## Supplementary File 1 for "ProteinDJ: a high-performance and modular protein design pipeline": fold_65.json

```
{
  "fold_id": 65,
  "rfd_config": {
    "inference": {
      "input_pdb": "5o45_pd-l1.pdb",
      "num_designs": 25,
      "design_startnum": 50,
      "ckpt_override_path": null,
      "symmetry": null,
      "recenter": true,
      "radius": 10.0,
      "model_only_neighbors": false,
      "output_prefix": "./rfd_results/fold",
      "write_trajectory": false,
      "scaffold_guided": false,
      "model_runner": "SelfConditioning",
      "cautious": true,
      "align_motif": true,
      "symmetric_self_cond": true,
      "final_step": 1,
      "deterministic": false,
      "trb_save_ckpt_path": "/app/RFdiffusion/models/Complex_base_ckpt.pt",
      "schedule_directory_path": "/app/RFdiffusion/schedules",
      "model_directory_path": "/app/RFdiffusion/models"
    },
    "contigmap": {
      "contigs": [
        "A17-131/0 50-100"
      ],
      "inpaint_seq": null,
      "inpaint_str": null,
      "inpaint_str_helix": null,
      "inpaint_str_strand": null,
      "inpaint_str_loop": null,
      "provide_seq": null,
      "length": null
    },
    "model": {
      "n_extra_block": 4,
      "n_main_block": 32,
      "n_ref_block": 4,
      "d_msa": 256,
      "d_msa_full": 64,
      "d_pair": 128,
      "d_templ": 64,
      "n_head_msa": 8,
      "n_head_pair": 4,
      "n_head_templ": 4,
      "d_hidden": 32,
      "d_hidden_templ": 32,
      "p_drop": 0.15,
      "SE3_param_full": {
        "num_layers": 1,
        "num_channels": 32,
        "num_degrees": 2,
        "n_heads": 4,
        "div": 4,
        "l0_in_features": 8,
        "l0_out_features": 8,
        "l1_in_features": 3,
        "l1_out_features": 2,
        "num_edge_features": 32
      },
      "SE3_param_topk": {
        "num_layers": 1,
        "num_channels": 32,
        "num_degrees": 2,
        "n_heads": 4,
        "div": 4,
        "l0_in_features": 64,
        "l0_out_features": 64,
        "l1_in_features": 3,
        "l1_out_features": 2,
        "num_edge_features": 64
      },
      "freeze_track_motif": false,
      "use_motif_timestep": true
    },
    "diffuser": {
      "T": 50,
      "b_0": 0.01,
      "b_T": 0.07,
      "schedule_type": "linear",
      "so3_type": "igso3",
      "crd_scale": 0.25,
      "partial_T": null,
      "so3_schedule_type": "linear",
      "min_b": 1.5,
      "max_b": 2.5,
      "min_sigma": 0.02,
      "max_sigma": 1.5
    },
    "denoiser": {
      "noise_scale_ca": 0,
      "final_noise_scale_ca": 1,
      "ca_noise_schedule_type": "constant",
      "noise_scale_frame": 0,
      "final_noise_scale_frame": 1,
      "frame_noise_schedule_type": "constant"
    },
    "ppi": {
      "hotspot_res": [
        "A56",
        "A115",
        "A123"
      ]
    },
    "potentials": {
      "guiding_potentials": null,
      "guide_scale": 10,
      "guide_decay": "constant",
      "olig_inter_all": null,
      "olig_intra_all": null,
      "olig_custom_contact": null,
      "substrate": null
    },
    "contig_settings": {
      "ref_idx": null,
      "hal_idx": null,
      "idx_rf": null,
      "inpaint_seq_tensor": null
    },
    "preprocess": {
      "sidechain_input": false,
      "motif_sidechain_input": true,
      "d_t1d": 24,
      "d_t2d": 44,
      "prob_self_cond": 0.5,
      "str_self_cond": true,
      "predict_previous": false
    },
    "logging": {
      "inputs": false
    },
    "scaffoldguided": {
      "scaffoldguided": false,
      "target_pdb": false,
      "target_path": null,
      "scaffold_list": null,
      "scaffold_dir": null,
      "sampled_insertion": 0,
      "sampled_N": 0,
      "sampled_C": 0,
      "ss_mask": 0,
      "systematic": false,
      "target_ss": null,
      "target_adj": null,
      "mask_loops": true,
      "contig_crop": null
    }
  },
  "rfd_plddt": [
    [
      0.15221668779850006,
      0.16598117351531982,
      0.1532147228717804,
      0.1324048936367035,
      0.12126904726028442,
      0.11431257426738739,
      0.10641209781169891,
      0.10024180263280869,
      0.09533774852752686,
      0.09239960461854935,
      0.08967702090740204,
      0.08700818568468094,
      0.08264993131160736,
      0.08077526837587357,
      0.0819397121667862,
      0.08294518291950226,
      0.08208157122135162,
      0.08637262880802155,
      0.08974798768758774,
      0.08968152105808258,
      0.09766197204589844,
      0.10323373973369598,
      0.109000563621521,
      0.10886960476636887,
      0.10625766217708588,
      0.11367831379175186,
      0.11155910044908524,
      0.11334330588579178,
      0.11719552427530289,
      0.11513615399599075,
      0.11189181357622147,
      0.10810966044664383,
      0.1079089343547821,
      0.10694235563278198,
      0.0978177934885025,
      0.10567598044872284,
      0.10256160795688629,
      0.09923657774925232,
      0.0921715795993805,
      0.09682543575763702,
      0.09874755144119263,
      0.09670048952102661,
      0.10210657119750977,
      0.10005627572536469,
      0.09560813754796982,
      0.09372706711292267,
      0.09068146347999573,
      0.09188085049390793,
      0.08730001002550125,
      0.0851944163441658,
      0.08566433936357498,
      0.08562440425157547,
      0.08451860398054123,
      0.08620947599411011,
      0.08672941476106644,
      0.08688171952962875,
      0.08696538209915161,
      0.08851023018360138,
      0.08945053815841675,
      0.08599142730236053,
      0.08604700118303299,
      0.08731953799724579,
      0.08759915828704834,
      0.08912311494350433,
      0.08856450021266937,
      0.08861225098371506,
      0.08902677148580551,
      0.0833745151758194,
      0.0821472704410553,
      0.0827425867319107,
      0.08232564479112625,
      0.08366070687770844,
      0.08583875000476837,
      0.08400174975395203,
      0.08338641375303268,
      0.09000983834266663,
      0.09509196877479553,
      0.09800170361995697,
      0.10403445363044739,
      0.11271510273218155,
      0.11805640161037445,
      0.12168453633785248,
      0.12509563565254211,
      0.13823354244232178,
      0.14686647057533264,
      0.15844415128231049,
      0.177126944065094,
      0.19257956743240356,
      0.20496006309986115,
      0.22220416367053986,
      0.23310087621212006,
      0.22040137648582458,
      0.19716672599315643,
      0.8633817434310913,
      0.8282792568206787,
      0.8688986301422119,
      0.8945090770721436,
      0.9377354383468628,
      0.9680320024490356,
      0.9789274334907532,
      0.9873155355453491,
      0.9743989706039429,
      0.9513196349143982,
      0.955982506275177,
      0.9746168851852417,
      0.9754389524459839,
      0.9823728203773499,
      0.982070803642273,
      0.9862622022628784,
      0.9892838001251221,
      0.992844820022583,
      0.9969978332519531,
      0.9979209899902344,
      0.9986456036567688,
      0.997840940952301,
      0.9975155591964722,
      0.993607223033905,
      0.9948297142982483,
      0.9870675802230835,
      0.9878553152084351,
      0.992851197719574,
      0.9889343976974487,
      0.9842914342880249,
      0.9861443638801575,
      0.9802308678627014,
      0.9547640085220337,
      0.9386726021766663,
      0.8594421744346619,
      0.8565016984939575,
      0.9062716960906982,
      0.8798243999481201,
      0.9131847620010376,
      0.8940521478652954,
      0.9219282865524292,
      0.8908872604370117,
      0.9092918634414673,
      0.8496849536895752,
      0.8202553987503052,
      0.8647226095199585,
      0.8744925260543823,
      0.9464674592018127,
      0.9460043907165527,
      0.8967773914337158,
      0.9041293263435364,
      0.8666510581970215,
      0.8460542559623718,
      0.9272825121879578,
      0.9293726682662964,
      0.9278507232666016,
      0.8839183449745178,
      0.9085537791252136,
      0.867669939994812,
      0.8345422744750977,
      0.8929176926612854,
      0.9146501421928406,
      0.9438176155090332,
      0.9727991819381714,
      0.9871227145195007,
      0.9838061332702637,
      0.993333637714386,
      0.9971507787704468,
      0.9973960518836975,
      0.9974794983863831,
      0.9967184662818909,
      0.9976872205734253,
      0.9939425587654114,
      0.9957268834114075,
      0.9966625571250916,
      0.9953088760375977,
      0.9952661991119385,
      0.9975658059120178,
      0.9971576929092407,
      0.997628390789032,
      0.9960582852363586,
      0.9986201524734497,
      0.9986888766288757,
      0.9993533492088318,
      0.9989702701568604,
      0.9979214668273926,
      0.9943295121192932,
      0.991850733757019,
      0.9891065955162048,
      0.9724239110946655,
      0.975193440914154,
      0.9837913513183594,
      0.9665315747261047,
      0.932197093963623,
      0.9042408466339111,
      0.9180465936660767,
      0.8823508620262146,
      0.9133418202400208,
      0.8826813101768494,
      0.9086920022964478,
      0.8661637306213379,
      0.8992336392402649,
      0.8612687587738037,
      0.831336498260498,
      0.8429469466209412,
      0.8509481549263,
      0.868462085723877,
      0.8778571486473083,
      0.8892163038253784,
      0.9377009272575378,
      0.94275963306427,
      0.9711929559707642,
      0.9622220396995544,
      0.9701651930809021,
      0.9644712805747986
    ],
    [
      0.20376482605934143,
      0.24691325426101685,
      0.2372252494096756,
      0.20356756448745728,
      0.1788465976715088,
      0.16569536924362183,
      0.1515260934829712,
      0.14123259484767914,
      0.1310659795999527,
      0.12345413863658905,
      0.11566700041294098,
      0.10755424201488495,
      0.10187090933322906,
      0.09710247069597244,
      0.09649939090013504,
      0.09531359374523163,
      0.09327498078346252,
      0.0956585705280304,
      0.09567171335220337,
      0.095001719892025,
      0.09579400718212128,
      0.0982004851102829,
      0.09814205020666122,
      0.09551480412483215,
      0.09359827637672424,
      0.09588883817195892,
      0.09634476155042648,
      0.09974119812250137,
      0.10946553200483322,
      0.10890822857618332,
      0.1050650104880333,
      0.11169512569904327,
      0.11689424514770508,
      0.11986291408538818,
      0.11428088694810867,
      0.11634822189807892,
      0.12008953094482422,
      0.11562906205654144,
      0.1173408180475235,
      0.12343385815620422,
      0.12348105013370514,
      0.12351460009813309,
      0.13146129250526428,
      0.13775882124900818,
      0.1345914602279663,
      0.12764930725097656,
      0.1313585638999939,
      0.12821784615516663,
      0.12350578606128693,
      0.11032737791538239,
      0.10557810962200165,
      0.10725127160549164,
      0.10122598707675934,
      0.09891662746667862,
      0.10106594860553741,
      0.10440331697463989,
      0.09721824526786804,
      0.10025513172149658,
      0.10120952874422073,
      0.09837943315505981,
      0.10086242109537125,
      0.10460810363292694,
      0.10391562432050705,
      0.10462690889835358,
      0.10038773715496063,
      0.09915310144424438,
      0.0967179611325264,
      0.0943191722035408,
      0.09483439475297928,
      0.09469813108444214,
      0.09288830310106277,
      0.09378109872341156,
      0.09541981667280197,
      0.09394584596157074,
      0.09533077478408813,
      0.10164669156074524,
      0.10741602629423141,
      0.11143147945404053,
      0.11579211056232452,
      0.12921039760112762,
      0.13579370081424713,
      0.14124560356140137,
      0.1458500623703003,
      0.16111953556537628,
      0.16824722290039062,
      0.17864890396595,
      0.20124104619026184,
      0.22020626068115234,
      0.24107076227664948,
      0.23354274034500122,
      0.2511984705924988,
      0.250225692987442,
      0.25059038400650024,
      0.8487945795059204,
      0.8106578588485718,
      0.8530417084693909,
      0.8868551254272461,
      0.9363806843757629,
      0.9629214406013489,
      0.9747966527938843,
      0.984403669834137,
      0.9699212312698364,
      0.9433087110519409,
      0.947110652923584,
      0.9709039926528931,
      0.9758232235908508,
      0.9860847592353821,
      0.9859061241149902,
      0.9899823665618896,
      0.9924873113632202,
      0.9952068328857422,
      0.9980282187461853,
      0.9986085295677185,
      0.9987112879753113,
      0.9978539943695068,
      0.9975884556770325,
      0.9941631555557251,
      0.9952730536460876,
      0.9866189956665039,
      0.9854587316513062,
      0.9907155632972717,
      0.985665500164032,
      0.9795194864273071,
      0.9783837199211121,
      0.9720565676689148,
      0.9358021020889282,
      0.9143356084823608,
      0.8243240118026733,
      0.831514298915863,
      0.8932412266731262,
      0.8777197599411011,
      0.911963939666748,
      0.8951287269592285,
      0.9211255311965942,
      0.8832212686538696,
      0.9014325141906738,
      0.8316815495491028,
      0.8031865358352661,
      0.8546352386474609,
      0.8691475987434387,
      0.9437419176101685,
      0.9424235820770264,
      0.8925948143005371,
      0.8983005285263062,
      0.8575360774993896,
      0.823017418384552,
      0.9076860547065735,
      0.9130992889404297,
      0.9144902229309082,
      0.8672927618026733,
      0.8881568312644958,
      0.8420059680938721,
      0.8167938590049744,
      0.8771237730979919,
      0.9013917446136475,
      0.9369493126869202,
      0.9711348414421082,
      0.9865145683288574,
      0.981394350528717,
      0.9930465817451477,
      0.9974836707115173,
      0.9976229667663574,
      0.9976116418838501,
      0.9971798062324524,
      0.9980024695396423,
      0.9950019121170044,
      0.9963579177856445,
      0.9976264834403992,
      0.996120035648346,
      0.9952340722084045,
      0.9977530241012573,
      0.9974991083145142,
      0.9981136918067932,
      0.996810257434845,
      0.9987921118736267,
      0.9987427592277527,
      0.9993860721588135,
      0.9992042779922485,
      0.9984807968139648,
      0.9966796040534973,
      0.9952301979064941,
      0.9936720132827759,
      0.9806941151618958,
      0.9786819815635681,
      0.9876602292060852,
      0.9664639234542847,
      0.925786018371582,
      0.8922721147537231,
      0.9134673476219177,
      0.8711596727371216,
      0.9098808765411377,
      0.8774012327194214,
      0.9039533138275146,
      0.8585042357444763,
      0.888883650302887,
      0.8321125507354736,
      0.8030475974082947,
      0.8251926302909851,
      0.8324514627456665,
      0.8499024510383606,
      0.8666105270385742,
      0.8782088160514832,
      0.9284763932228088,
      0.9330611228942871,
      0.9666087627410889,
      0.9622964262962341,
      0.9756249785423279,
      0.9744676947593689
    ],
    [
      0.19420874118804932,
      0.23688700795173645,
      0.23387815058231354,
      0.216050922870636,
      0.20672249794006348,
      0.19908346235752106,
      0.18030010163784027,
      0.167050302028656,
      0.16045162081718445,
      0.14740650355815887,
      0.13670288026332855,
      0.12924273312091827,
      0.1242225170135498,
      0.11894792318344116,
      0.11241213232278824,
      0.10615559667348862,
      0.10538123548030853,
      0.10632626712322235,
      0.10757164657115936,
      0.105561263859272,
      0.11110587418079376,
      0.11260634660720825,
      0.11168260872364044,
      0.10757261514663696,
      0.10943877696990967,
      0.1108950600028038,
      0.10502530634403229,
      0.10705287009477615,
      0.11326418071985245,
      0.11704882234334946,
      0.11577047407627106,
      0.1192595362663269,
      0.12436099350452423,
      0.12341609597206116,
      0.11788975447416306,
      0.12305522710084915,
      0.12508070468902588,
      0.12313099205493927,
      0.11985216289758682,
      0.12537403404712677,
      0.12476888298988342,
      0.12090146541595459,
      0.12023266404867172,
      0.125450998544693,
      0.12203643471002579,
      0.12427987158298492,
      0.13109511137008667,
      0.13425740599632263,
      0.12649276852607727,
      0.1155291199684143,
      0.11111164838075638,
      0.11746253073215485,
      0.10875850170850754,
      0.103145532310009,
      0.10615041106939316,
      0.1094990000128746,
      0.10297304391860962,
      0.10735680162906647,
      0.10662150382995605,
      0.1021285131573677,
      0.10315407812595367,
      0.10754143446683884,
      0.10901925712823868,
      0.10767295956611633,
      0.10690909624099731,
      0.10389073193073273,
      0.10301714390516281,
      0.10318746417760849,
      0.10290665924549103,
      0.10107959806919098,
      0.09616708010435104,
      0.097431480884552,
      0.09986930340528488,
      0.09596198052167892,
      0.09851369261741638,
      0.10579054057598114,
      0.11606843024492264,
      0.11822221428155899,
      0.1219676285982132,
      0.13979242742061615,
      0.14551705121994019,
      0.14978177845478058,
      0.15930287539958954,
      0.18157632648944855,
      0.199651300907135,
      0.21174271404743195,
      0.23572345077991486,
      0.26135724782943726,
      0.28231507539749146,
      0.27537575364112854,
      0.29485929012298584,
      0.29698842763900757,
      0.3037826120853424,
      0.8510435223579407,
      0.7990822792053223,
      0.8491211533546448,
      0.8845001459121704,
      0.9353793263435364,
      0.9637870788574219,
      0.9762033820152283,
      0.9865644574165344,
      0.9740411639213562,
      0.9501914978027344,
      0.9564834237098694,
      0.9764600992202759,
      0.9818196296691895,
      0.9898658990859985,
      0.9887246489524841,
      0.9915770292282104,
      0.9933479428291321,
      0.9957472085952759,
      0.9981105327606201,
      0.9987431764602661,
      0.998725950717926,
      0.9978876113891602,
      0.9976055026054382,
      0.9939798712730408,
      0.9950921535491943,
      0.9853501319885254,
      0.9836743474006653,
      0.9887367486953735,
      0.9826747179031372,
      0.975557267665863,
      0.9735183119773865,
      0.9646671414375305,
      0.9250742197036743,
      0.9054083228111267,
      0.816016674041748,
      0.8208243250846863,
      0.8893500566482544,
      0.8773425817489624,
      0.9112387895584106,
      0.8938298225402832,
      0.9203578233718872,
      0.8811860680580139,
      0.9032416343688965,
      0.8342813849449158,
      0.8008902668952942,
      0.8556228280067444,
      0.8692887425422668,
      0.9425054788589478,
      0.941365122795105,
      0.892516016960144,
      0.8978263139724731,
      0.857543408870697,
      0.8215374946594238,
      0.9025189280509949,
      0.9095381498336792,
      0.9124217629432678,
      0.8665446639060974,
      0.8867772221565247,
      0.8405630588531494,
      0.8177170753479004,
      0.8767478466033936,
      0.900310754776001,
      0.9367222785949707,
      0.9709477424621582,
      0.9861857891082764,
      0.9812657237052917,
      0.9930936098098755,
      0.9974418878555298,
      0.997532844543457,
      0.9974660277366638,
      0.9970859289169312,
      0.9978923201560974,
      0.9947507977485657,
      0.9960389733314514,
      0.9974896311759949,
      0.9959611892700195,
      0.9943358302116394,
      0.9975534081459045,
      0.9973011612892151,
      0.9980706572532654,
      0.9966733455657959,
      0.9987565279006958,
      0.9987027049064636,
      0.9993420243263245,
      0.9991917610168457,
      0.9984832406044006,
      0.9968674778938293,
      0.9958467483520508,
      0.9945918917655945,
      0.9843659996986389,
      0.9813442826271057,
      0.988959789276123,
      0.969793975353241,
      0.9322125911712646,
      0.8975542783737183,
      0.9152531027793884,
      0.8687171936035156,
      0.9077387452125549,
      0.8712287545204163,
      0.9005206823348999,
      0.8539931774139404,
      0.8812910318374634,
      0.8163483738899231,
      0.7902352809906006,
      0.8156906366348267,
      0.8215168714523315,
      0.8425763249397278,
      0.8641601800918579,
      0.8812164664268494,
      0.9328516721725464,
      0.9398096799850464,
      0.971584677696228,
      0.969809889793396,
      0.9805142879486084,
      0.978874921798706
    ],
    [
      0.18348008394241333,
      0.22479991614818573,
      0.23698356747627258,
      0.228534996509552,
      0.2226095199584961,
      0.22129827737808228,
      0.21214960515499115,
      0.19241605699062347,
      0.1814294159412384,
      0.17230075597763062,
      0.15701356530189514,
      0.14708533883094788,
      0.14127646386623383,
      0.13366007804870605,
      0.1253271996974945,
      0.11744387447834015,
      0.11775336414575577,
      0.1142720952630043,
      0.11405092477798462,
      0.10987154394388199,
      0.11743821203708649,
      0.12000080198049545,
      0.11760901659727097,
      0.11244739592075348,
      0.11482436209917068,
      0.11456616967916489,
      0.11345963925123215,
      0.10863359272480011,
      0.11743223667144775,
      0.12348312139511108,
      0.11907851696014404,
      0.12781597673892975,
      0.13316497206687927,
      0.12721668183803558,
      0.12612324953079224,
      0.1296398639678955,
      0.13191446661949158,
      0.1267176866531372,
      0.1253615915775299,
      0.13490918278694153,
      0.12941670417785645,
      0.1283838152885437,
      0.12362536787986755,
      0.1280841827392578,
      0.12491373717784882,
      0.12913069128990173,
      0.13726294040679932,
      0.13982413709163666,
      0.12887929379940033,
      0.11862879991531372,
      0.11805833876132965,
      0.12109078466892242,
      0.11240851879119873,
      0.10714105516672134,
      0.11129973083734512,
      0.11500703543424606,
      0.1064596176147461,
      0.10965346544981003,
      0.11349809169769287,
      0.10652761161327362,
      0.10560230910778046,
      0.11055047810077667,
      0.11625411361455917,
      0.11531897634267807,
      0.11808199435472488,
      0.11815766990184784,
      0.11324749886989594,
      0.11597622185945511,
      0.11611571907997131,
      0.11197717487812042,
      0.10842527449131012,
      0.10593197494745255,
      0.10470613092184067,
      0.1013713926076889,
      0.10666501522064209,
      0.1169106662273407,
      0.12378814816474915,
      0.12534888088703156,
      0.13369882106781006,
      0.14758780598640442,
      0.15351125597953796,
      0.16090679168701172,
      0.18053141236305237,
      0.20186933875083923,
      0.21301308274269104,
      0.22681090235710144,
      0.26148897409439087,
      0.28362423181533813,
      0.30090227723121643,
      0.3052910268306732,
      0.3296947777271271,
      0.3304152190685272,
      0.3486135005950928,
      0.8490232825279236,
      0.8025128841400146,
      0.847400426864624,
      0.8822537660598755,
      0.9336937665939331,
      0.9632419347763062,
      0.976299524307251,
      0.9874492883682251,
      0.9754101037979126,
      0.9517699480056763,
      0.959452748298645,
      0.9791235327720642,
      0.9844977259635925,
      0.9918190240859985,
      0.9904573559761047,
      0.9927996397018433,
      0.9944130182266235,
      0.9964565634727478,
      0.9983893036842346,
      0.9989266395568848,
      0.9988029599189758,
      0.9980093240737915,
      0.9976483583450317,
      0.9936910271644592,
      0.9949237108230591,
      0.9843326210975647,
      0.9830740094184875,
      0.9884011745452881,
      0.9825295209884644,
      0.9754319787025452,
      0.9721883535385132,
      0.9626356959342957,
      0.918391227722168,
      0.9004310369491577,
      0.8020884990692139,
      0.8022701740264893,
      0.8841329216957092,
      0.8746658563613892,
      0.9102135896682739,
      0.8929446935653687,
      0.9194632768630981,
      0.8795288801193237,
      0.9034339189529419,
      0.8355895280838013,
      0.8005013465881348,
      0.8560599684715271,
      0.8687038421630859,
      0.9424682259559631,
      0.9405933618545532,
      0.8921852707862854,
      0.8974509835243225,
      0.8572421073913574,
      0.8175046443939209,
      0.8997606635093689,
      0.9084502458572388,
      0.9122060537338257,
      0.866837203502655,
      0.8880566954612732,
      0.8412778377532959,
      0.818117082118988,
      0.8775771856307983,
      0.9016914367675781,
      0.9380882382392883,
      0.9711456298828125,
      0.9863440990447998,
      0.9821057915687561,
      0.9935638308525085,
      0.9976028203964233,
      0.9975637197494507,
      0.9974653124809265,
      0.9971379041671753,
      0.9980226755142212,
      0.9950388073921204,
      0.9963403344154358,
      0.9977155327796936,
      0.996113121509552,
      0.9944468140602112,
      0.9976917505264282,
      0.9972931742668152,
      0.9980506300926208,
      0.9965768456459045,
      0.9987632632255554,
      0.9986991882324219,
      0.9993648529052734,
      0.9992359280586243,
      0.9986435174942017,
      0.9973244071006775,
      0.9965493083000183,
      0.9955002069473267,
      0.9866697192192078,
      0.9833009243011475,
      0.9901513457298279,
      0.9721150994300842,
      0.9349879622459412,
      0.8987873792648315,
      0.9154132604598999,
      0.8670772314071655,
      0.9059441089630127,
      0.867534875869751,
      0.8975334763526917,
      0.8465418815612793,
      0.8728863000869751,
      0.8100155591964722,
      0.7849359512329102,
      0.8031032085418701,
      0.8122847080230713,
      0.834218442440033,
      0.8607008457183838,
      0.8804260492324829,
      0.9333189129829407,
      0.9421843886375427,
      0.9737081527709961,
      0.9730812311172485,
      0.9832362532615662,
      0.9816855192184448
    ],
    [
      0.17746779322624207,
      0.21810314059257507,
      0.24361129105091095,
      0.23495864868164062,
      0.2358289659023285,
      0.23829534649848938,
      0.23859280347824097,
      0.2289866805076599,
      0.21607214212417603,
      0.20551861822605133,
      0.19055095314979553,
      0.17549872398376465,
      0.16599658131599426,
      0.1582423448562622,
      0.14344662427902222,
      0.13484476506710052,
      0.13873624801635742,
      0.1354246586561203,
      0.12761959433555603,
      0.12248587608337402,
      0.13128575682640076,
      0.13482370972633362,
      0.1302972435951233,
      0.12473466992378235,
      0.1296924352645874,
      0.1282123476266861,
      0.12906304001808167,
      0.12297958135604858,
      0.13100352883338928,
      0.13337990641593933,
      0.1322569102048874,
      0.14002591371536255,
      0.148334339261055,
      0.13592252135276794,
      0.13176707923412323,
      0.14078307151794434,
      0.1377611607313156,
      0.1278897523880005,
      0.1301991194486618,
      0.1361522227525711,
      0.13031473755836487,
      0.12630531191825867,
      0.12919703125953674,
      0.13166101276874542,
      0.12190109491348267,
      0.12654179334640503,
      0.13462455570697784,
      0.1375320553779602,
      0.12863938510417938,
      0.12114868313074112,
      0.12440892308950424,
      0.12602534890174866,
      0.11450950801372528,
      0.113495834171772,
      0.11772142350673676,
      0.1199202835559845,
      0.11137862503528595,
      0.11614064872264862,
      0.11574354022741318,
      0.10567706823348999,
      0.10576168447732925,
      0.11415298283100128,
      0.11535998433828354,
      0.11591489613056183,
      0.11884814500808716,
      0.11939152330160141,
      0.1153692677617073,
      0.11919087171554565,
      0.12073409557342529,
      0.11914584040641785,
      0.11437616497278214,
      0.11065035313367844,
      0.1099478006362915,
      0.10893581807613373,
      0.11428298056125641,
      0.129063218832016,
      0.1357845962047577,
      0.13267052173614502,
      0.14144958555698395,
      0.16174300014972687,
      0.16680221259593964,
      0.17516742646694183,
      0.20347747206687927,
      0.22607269883155823,
      0.23062482476234436,
      0.25118929147720337,
      0.2900741696357727,
      0.3060176968574524,
      0.32645681500434875,
      0.34016433358192444,
      0.35766738653182983,
      0.36978578567504883,
      0.380378782749176,
      0.8624950051307678,
      0.8037289381027222,
      0.8483299016952515,
      0.8813937902450562,
      0.9333284497261047,
      0.963834285736084,
      0.9770548939704895,
      0.9884864091873169,
      0.9773980379104614,
      0.9545040726661682,
      0.9629529714584351,
      0.9816636443138123,
      0.9868277311325073,
      0.9930934906005859,
      0.9915352463722229,
      0.9934374094009399,
      0.9948488473892212,
      0.9967750310897827,
      0.9985016584396362,
      0.999032735824585,
      0.9988597631454468,
      0.998085081577301,
      0.997684895992279,
      0.9935501217842102,
      0.9947633147239685,
      0.9835100173950195,
      0.9823880791664124,
      0.9880210757255554,
      0.9816634058952332,
      0.9740833044052124,
      0.9697930812835693,
      0.9592681527137756,
      0.9111409783363342,
      0.8937342166900635,
      0.7860612273216248,
      0.7965970039367676,
      0.8788093328475952,
      0.8714693784713745,
      0.9089582562446594,
      0.891474723815918,
      0.9190293550491333,
      0.8793460726737976,
      0.9042716026306152,
      0.8365622758865356,
      0.8005146980285645,
      0.8555588126182556,
      0.8677464723587036,
      0.9414366483688354,
      0.9393912553787231,
      0.8910109996795654,
      0.8955804705619812,
      0.8521167039871216,
      0.8134273290634155,
      0.8957533836364746,
      0.9058519005775452,
      0.9104680418968201,
      0.8650562167167664,
      0.8861088156700134,
      0.8375665545463562,
      0.8160680532455444,
      0.8756510019302368,
      0.8990591168403625,
      0.9360417723655701,
      0.9698376655578613,
      0.9857351779937744,
      0.9812948107719421,
      0.9932771921157837,
      0.9975279569625854,
      0.9974859952926636,
      0.9973845481872559,
      0.9970163106918335,
      0.9979954361915588,
      0.9948689341545105,
      0.996245265007019,
      0.9977006316184998,
      0.9960175156593323,
      0.9941864013671875,
      0.9976539611816406,
      0.9972318410873413,
      0.9980433583259583,
      0.9965077042579651,
      0.9987627863883972,
      0.9986852407455444,
      0.9993658065795898,
      0.9992406368255615,
      0.9986521005630493,
      0.9974497556686401,
      0.9968350529670715,
      0.9958764314651489,
      0.987898051738739,
      0.9840880632400513,
      0.9906346797943115,
      0.9736802577972412,
      0.9369620680809021,
      0.9011189937591553,
      0.9170640707015991,
      0.866814136505127,
      0.905552864074707,
      0.8647995591163635,
      0.8952023983001709,
      0.8455760478973389,
      0.8719139695167542,
      0.8088485598564148,
      0.785905659198761,
      0.7969686388969421,
      0.8071993589401245,
      0.8291350603103638,
      0.8591855764389038,
      0.8811087608337402,
      0.9360246658325195,
      0.9447092413902283,
      0.9754525423049927,
      0.9757526516914368,
      0.9849963188171387,
      0.9836240410804749
    ],
    [
      0.16201552748680115,
      0.19682185351848602,
      0.22065991163253784,
      0.2255009412765503,
      0.23382869362831116,
      0.2443440854549408,
      0.25532084703445435,
      0.25555941462516785,
      0.24154578149318695,
      0.2353789359331131,
      0.2196628451347351,
      0.19864226877689362,
      0.18648454546928406,
      0.1783638447523117,
      0.16347460448741913,
      0.15149545669555664,
      0.15584655106067657,
      0.15242278575897217,
      0.1453976333141327,
      0.13716602325439453,
      0.1473465859889984,
      0.15124022960662842,
      0.14815878868103027,
      0.1427849531173706,
      0.150438591837883,
      0.14771005511283875,
      0.14694786071777344,
      0.1451391577720642,
      0.15252593159675598,
      0.14760911464691162,
      0.14645743370056152,
      0.15624338388442993,
      0.16167542338371277,
      0.15189243853092194,
      0.14759349822998047,
      0.1587798148393631,
      0.15101322531700134,
      0.14082373678684235,
      0.14325466752052307,
      0.14899380505084991,
      0.1402289867401123,
      0.13611242175102234,
      0.13963934779167175,
      0.13990500569343567,
      0.128008171916008,
      0.13289186358451843,
      0.14131863415241241,
      0.14260134100914001,
      0.13215918838977814,
      0.12787854671478271,
      0.13174369931221008,
      0.1328614205121994,
      0.1204659715294838,
      0.12018188834190369,
      0.1252143681049347,
      0.12616553902626038,
      0.1179291307926178,
      0.12140095233917236,
      0.12561848759651184,
      0.12015402317047119,
      0.11644968390464783,
      0.12343212962150574,
      0.12857669591903687,
      0.12762045860290527,
      0.13503381609916687,
      0.13407735526561737,
      0.12764644622802734,
      0.13037417829036713,
      0.13737164437770844,
      0.13142235577106476,
      0.12517942488193512,
      0.1232176199555397,
      0.12443886697292328,
      0.1235218420624733,
      0.13084682822227478,
      0.14663054049015045,
      0.1520574390888214,
      0.14659163355827332,
      0.15920157730579376,
      0.18130777776241302,
      0.18181830644607544,
      0.19206126034259796,
      0.22759252786636353,
      0.24768388271331787,
      0.2473331093788147,
      0.2691916525363922,
      0.3212953209877014,
      0.3391552269458771,
      0.3558284044265747,
      0.35982006788253784,
      0.38482266664505005,
      0.41755419969558716,
      0.41823673248291016,
      0.864531397819519,
      0.804021954536438,
      0.8470264673233032,
      0.8794102668762207,
      0.9324861764907837,
      0.9638825058937073,
      0.977480411529541,
      0.9893202781677246,
      0.9787302613258362,
      0.9559909701347351,
      0.9657114744186401,
      0.9845890402793884,
      0.9896149635314941,
      0.9947662353515625,
      0.9933599829673767,
      0.9947536587715149,
      0.9959025382995605,
      0.9974682331085205,
      0.9987969398498535,
      0.9992061257362366,
      0.9989457726478577,
      0.9981150031089783,
      0.9976840615272522,
      0.9932783842086792,
      0.9946488738059998,
      0.9830574989318848,
      0.9824689626693726,
      0.9883198142051697,
      0.9823282361030579,
      0.9747623205184937,
      0.969631016254425,
      0.9584851264953613,
      0.9076882600784302,
      0.8914840817451477,
      0.7791241407394409,
      0.7931181192398071,
      0.8761160373687744,
      0.8683052062988281,
      0.9068399667739868,
      0.8893926739692688,
      0.9175018072128296,
      0.877741277217865,
      0.904061496257782,
      0.8378236293792725,
      0.800257682800293,
      0.8548474311828613,
      0.8666984438896179,
      0.9408515691757202,
      0.9382386207580566,
      0.8897348642349243,
      0.8940608501434326,
      0.8486505746841431,
      0.8065165281295776,
      0.8936618566513062,
      0.9048258066177368,
      0.9100748896598816,
      0.8650920391082764,
      0.8870320916175842,
      0.8376780152320862,
      0.8168246746063232,
      0.8755571842193604,
      0.8995047211647034,
      0.9373462796211243,
      0.9712396860122681,
      0.9862850904464722,
      0.9823018908500671,
      0.9939250946044922,
      0.9977794885635376,
      0.9975593686103821,
      0.9974003434181213,
      0.9970223307609558,
      0.9981172680854797,
      0.9950764179229736,
      0.9966087341308594,
      0.997938334941864,
      0.9961889982223511,
      0.9945210218429565,
      0.9979177713394165,
      0.9972983598709106,
      0.9980759620666504,
      0.9963861107826233,
      0.9987704157829285,
      0.9986838698387146,
      0.9993952512741089,
      0.9992977380752563,
      0.9988612532615662,
      0.9979532361030579,
      0.9975174069404602,
      0.9968481659889221,
      0.9905098676681519,
      0.9867259860038757,
      0.9921168684959412,
      0.9767364263534546,
      0.9409451484680176,
      0.9024134874343872,
      0.9172418713569641,
      0.8643367290496826,
      0.9041726589202881,
      0.8615777492523193,
      0.8922600150108337,
      0.8421156406402588,
      0.8682184815406799,
      0.8064917325973511,
      0.7832023501396179,
      0.790192186832428,
      0.7980862855911255,
      0.8232114911079407,
      0.8553464412689209,
      0.8802813291549683,
      0.9365335702896118,
      0.947380542755127,
      0.9783684611320496,
      0.9796338081359863,
      0.9882006049156189,
      0.9868961572647095
    ],
    [
      0.15644674003124237,
      0.1901465356349945,
      0.21341544389724731,
      0.2235989272594452,
      0.24014559388160706,
      0.2538614869117737,
      0.27461400628089905,
      0.2733556926250458,
      0.2637521028518677,
      0.25934064388275146,
      0.25365522503852844,
      0.22656218707561493,
      0.21281152963638306,
      0.2027464061975479,
      0.18555425107479095,
      0.17151576280593872,
      0.17252184450626373,
      0.16768556833267212,
      0.16427114605903625,
      0.16039398312568665,
      0.16704723238945007,
      0.1733437180519104,
      0.1722453236579895,
      0.16647616028785706,
      0.17379646003246307,
      0.1743626743555069,
      0.17594470083713531,
      0.1748698651790619,
      0.1871197372674942,
      0.17953979969024658,
      0.17029829323291779,
      0.18034660816192627,
      0.18453384935855865,
      0.17467771470546722,
      0.17312365770339966,
      0.1821126788854599,
      0.17404526472091675,
      0.15842393040657043,
      0.1596420854330063,
      0.166033074259758,
      0.15518750250339508,
      0.1456136852502823,
      0.15274876356124878,
      0.15946975350379944,
      0.14135803282260895,
      0.14174452424049377,
      0.1495402604341507,
      0.1484643667936325,
      0.13898441195487976,
      0.13671734929084778,
      0.1434120535850525,
      0.1419164091348648,
      0.12699338793754578,
      0.1282532662153244,
      0.13548794388771057,
      0.1315554678440094,
      0.12492358684539795,
      0.1324082314968109,
      0.13999029994010925,
      0.1346224844455719,
      0.1368400901556015,
      0.14372193813323975,
      0.14302566647529602,
      0.14265137910842896,
      0.15651100873947144,
      0.15581002831459045,
      0.14878016710281372,
      0.15002328157424927,
      0.14816319942474365,
      0.14796261489391327,
      0.1460266411304474,
      0.1456134021282196,
      0.1482641100883484,
      0.14967435598373413,
      0.1546284258365631,
      0.16536833345890045,
      0.1754860281944275,
      0.17377464473247528,
      0.19261398911476135,
      0.21749429404735565,
      0.21467429399490356,
      0.2233698070049286,
      0.26452940702438354,
      0.2910902202129364,
      0.29421067237854004,
      0.3236878514289856,
      0.36748409271240234,
      0.37841132283210754,
      0.38957005739212036,
      0.383615106344223,
      0.4126609265804291,
      0.4382637143135071,
      0.42812779545783997,
      0.8683551549911499,
      0.8050498962402344,
      0.845890998840332,
      0.879455029964447,
      0.9316142797470093,
      0.9635182619094849,
      0.9775682687759399,
      0.9900380373001099,
      0.9800946712493896,
      0.9574753642082214,
      0.9685052633285522,
      0.9871792793273926,
      0.9921901226043701,
      0.9961386919021606,
      0.995013415813446,
      0.9959990382194519,
      0.9968098998069763,
      0.9979888200759888,
      0.9990165829658508,
      0.9993337392807007,
      0.9990115165710449,
      0.9981540441513062,
      0.9976354837417603,
      0.9928406476974487,
      0.9944244027137756,
      0.9823829531669617,
      0.9824897646903992,
      0.988549530506134,
      0.9832689166069031,
      0.9757487177848816,
      0.9694675803184509,
      0.9592881202697754,
      0.906386137008667,
      0.8878256678581238,
      0.7713333964347839,
      0.7907243967056274,
      0.8734104037284851,
      0.8664134740829468,
      0.9051702618598938,
      0.8878927230834961,
      0.9166271090507507,
      0.8770002722740173,
      0.9032776355743408,
      0.8356382846832275,
      0.7958583831787109,
      0.8522950410842896,
      0.8648068308830261,
      0.9392856359481812,
      0.9358094334602356,
      0.888088583946228,
      0.8919651508331299,
      0.8423753976821899,
      0.7996304631233215,
      0.8890594840049744,
      0.9024478197097778,
      0.9085839986801147,
      0.8636866211891174,
      0.8858517408370972,
      0.8357892632484436,
      0.8160104155540466,
      0.8743863105773926,
      0.8969086408615112,
      0.9360398054122925,
      0.9710441827774048,
      0.9861375689506531,
      0.9824798703193665,
      0.9942494630813599,
      0.9979320168495178,
      0.997575581073761,
      0.9973827004432678,
      0.9969550371170044,
      0.9981577396392822,
      0.9952687621116638,
      0.9968209266662598,
      0.9980725049972534,
      0.9961926341056824,
      0.9945834279060364,
      0.9980198740959167,
      0.9972965121269226,
      0.9980225563049316,
      0.9962174892425537,
      0.9987523555755615,
      0.9986557364463806,
      0.9994105696678162,
      0.9993393421173096,
      0.9990049004554749,
      0.9983204007148743,
      0.9979991912841797,
      0.9975693821907043,
      0.9925519227981567,
      0.9885153770446777,
      0.993087649345398,
      0.9794837236404419,
      0.9436358213424683,
      0.9034005999565125,
      0.9173014163970947,
      0.8643342852592468,
      0.9031039476394653,
      0.8590545654296875,
      0.8884186744689941,
      0.8393428325653076,
      0.86780846118927,
      0.8086854815483093,
      0.7802851796150208,
      0.7813489437103271,
      0.7881907224655151,
      0.8191714286804199,
      0.8533375263214111,
      0.8768407702445984,
      0.9368858337402344,
      0.9490131735801697,
      0.9805861711502075,
      0.9832624793052673,
      0.991078794002533,
      0.9900932908058167
    ],
    [
      0.15974761545658112,
      0.19985759258270264,
      0.22926026582717896,
      0.24626167118549347,
      0.26438063383102417,
      0.27975666522979736,
      0.29783326387405396,
      0.2981671690940857,
      0.2970641851425171,
      0.30178365111351013,
      0.29776322841644287,
      0.265944242477417,
      0.2504921555519104,
      0.24365480244159698,
      0.21864379942417145,
      0.20519760251045227,
      0.20310378074645996,
      0.20492619276046753,
      0.1924654096364975,
      0.19571258127689362,
      0.20550596714019775,
      0.2076437920331955,
      0.2089761644601822,
      0.20040255784988403,
      0.2086402028799057,
      0.20820116996765137,
      0.21314862370491028,
      0.2021838128566742,
      0.2172117531299591,
      0.20891155302524567,
      0.20097458362579346,
      0.21023431420326233,
      0.21796932816505432,
      0.20294257998466492,
      0.20348435640335083,
      0.20569944381713867,
      0.20333212614059448,
      0.1804133802652359,
      0.18007005751132965,
      0.18545997142791748,
      0.17264670133590698,
      0.15896885097026825,
      0.1670103669166565,
      0.17360301315784454,
      0.1536516547203064,
      0.15386022627353668,
      0.16168418526649475,
      0.16111299395561218,
      0.14752522110939026,
      0.148324117064476,
      0.15397605299949646,
      0.15024320781230927,
      0.1361393928527832,
      0.14016053080558777,
      0.14849576354026794,
      0.14702081680297852,
      0.13847008347511292,
      0.15045124292373657,
      0.15574145317077637,
      0.15235134959220886,
      0.16040343046188354,
      0.16808770596981049,
      0.1683589369058609,
      0.16938534379005432,
      0.18923957645893097,
      0.19581714272499084,
      0.18616914749145508,
      0.17952844500541687,
      0.18532441556453705,
      0.18857812881469727,
      0.18764474987983704,
      0.19648467004299164,
      0.19515390694141388,
      0.1896694302558899,
      0.1929880678653717,
      0.218865767121315,
      0.22182610630989075,
      0.2242310345172882,
      0.24898380041122437,
      0.27510353922843933,
      0.26290059089660645,
      0.28055888414382935,
      0.3354088068008423,
      0.35475513339042664,
      0.3603985011577606,
      0.3802928328514099,
      0.4144151210784912,
      0.41976580023765564,
      0.4313453137874603,
      0.4208362400531769,
      0.4439672529697418,
      0.447259783744812,
      0.4370790719985962,
      0.8788954019546509,
      0.818064272403717,
      0.8431930541992188,
      0.876261293888092,
      0.9294154047966003,
      0.9631129503250122,
      0.9782649874687195,
      0.9913337230682373,
      0.9830485582351685,
      0.9613670110702515,
      0.9734167456626892,
      0.9910491704940796,
      0.9951664209365845,
      0.9976065158843994,
      0.9968699812889099,
      0.9974232912063599,
      0.9978179931640625,
      0.998558759689331,
      0.9992527961730957,
      0.9994792938232422,
      0.999087393283844,
      0.9981386661529541,
      0.9975172281265259,
      0.99198317527771,
      0.993964672088623,
      0.980867326259613,
      0.9821764826774597,
      0.9891577959060669,
      0.9842787981033325,
      0.9772100448608398,
      0.969214916229248,
      0.9584006071090698,
      0.9029199481010437,
      0.8829407095909119,
      0.7664069533348083,
      0.7881608605384827,
      0.8686860799789429,
      0.8614116311073303,
      0.9022295475006104,
      0.8853434920310974,
      0.9143446683883667,
      0.8746784925460815,
      0.9021725654602051,
      0.8328273892402649,
      0.773553729057312,
      0.8472151756286621,
      0.8626537919044495,
      0.9374409317970276,
      0.933801531791687,
      0.8873376250267029,
      0.8908024430274963,
      0.8396272659301758,
      0.793147623538971,
      0.8848564624786377,
      0.9004092216491699,
      0.9074859619140625,
      0.863390326499939,
      0.8851951956748962,
      0.8350368738174438,
      0.817765474319458,
      0.8739473819732666,
      0.8953769207000732,
      0.935945987701416,
      0.9719125628471375,
      0.9865059852600098,
      0.9835686683654785,
      0.9949886798858643,
      0.9982051253318787,
      0.9976161122322083,
      0.9973554611206055,
      0.9968724846839905,
      0.9983090758323669,
      0.995873212814331,
      0.9973947405815125,
      0.9983713626861572,
      0.9963861107826233,
      0.994998574256897,
      0.998221755027771,
      0.9973006844520569,
      0.9979783296585083,
      0.9958867430686951,
      0.9987049698829651,
      0.9985844492912292,
      0.9994326829910278,
      0.9993993639945984,
      0.9991724491119385,
      0.9987642168998718,
      0.9985405206680298,
      0.9983762502670288,
      0.9949988722801208,
      0.991049587726593,
      0.9943608641624451,
      0.9832288026809692,
      0.947516143321991,
      0.905866265296936,
      0.9181545972824097,
      0.8631600737571716,
      0.9009775519371033,
      0.8480322360992432,
      0.8796364068984985,
      0.8249347805976868,
      0.8631362318992615,
      0.8076170086860657,
      0.7694590091705322,
      0.7690523266792297,
      0.7721864581108093,
      0.8097740411758423,
      0.8506883382797241,
      0.8791735172271729,
      0.9388689994812012,
      0.9535329937934875,
      0.9841626882553101,
      0.9881387948989868,
      0.9944495558738708,
      0.9937824606895447
    ],
    [
      0.15896794199943542,
      0.20487022399902344,
      0.2352287471294403,
      0.2539456784725189,
      0.27726948261260986,
      0.2921188175678253,
      0.31775277853012085,
      0.32007014751434326,
      0.32125431299209595,
      0.33474040031433105,
      0.33624961972236633,
      0.2963626980781555,
      0.2830677926540375,
      0.2864191234111786,
      0.2523658871650696,
      0.2296009510755539,
      0.23187942802906036,
      0.233176127076149,
      0.21380530297756195,
      0.21424250304698944,
      0.23271623253822327,
      0.23096291720867157,
      0.23006704449653625,
      0.21926836669445038,
      0.2244756668806076,
      0.21814675629138947,
      0.22977308928966522,
      0.22001023590564728,
      0.22782713174819946,
      0.21824395656585693,
      0.2147008180618286,
      0.22670403122901917,
      0.2367914915084839,
      0.22128041088581085,
      0.22299306094646454,
      0.22787047922611237,
      0.21911552548408508,
      0.20351679623126984,
      0.205244243144989,
      0.21169134974479675,
      0.19565661251544952,
      0.17911024391651154,
      0.1877148151397705,
      0.19462111592292786,
      0.17030656337738037,
      0.1702544391155243,
      0.18096505105495453,
      0.17743121087551117,
      0.16031305491924286,
      0.16318601369857788,
      0.1706392616033554,
      0.1648198366165161,
      0.15253028273582458,
      0.15729743242263794,
      0.1701529622077942,
      0.16410166025161743,
      0.15869556367397308,
      0.17465025186538696,
      0.1782892346382141,
      0.1775357574224472,
      0.18853047490119934,
      0.1990489512681961,
      0.20269343256950378,
      0.2093982845544815,
      0.2293255478143692,
      0.23325306177139282,
      0.22520750761032104,
      0.2120402306318283,
      0.22910557687282562,
      0.22410890460014343,
      0.2285059690475464,
      0.23425699770450592,
      0.22902342677116394,
      0.2205127328634262,
      0.22796887159347534,
      0.2529548108577728,
      0.25977668166160583,
      0.25823280215263367,
      0.2935788631439209,
      0.31812435388565063,
      0.30737194418907166,
      0.32647064328193665,
      0.3826760947704315,
      0.4042857587337494,
      0.4022617042064667,
      0.41572123765945435,
      0.4406140148639679,
      0.4388805627822876,
      0.4486086666584015,
      0.4338824152946472,
      0.4360584020614624,
      0.4353727400302887,
      0.4271301031112671,
      0.8824545741081238,
      0.8186078071594238,
      0.8442479968070984,
      0.8781163692474365,
      0.9294770359992981,
      0.9626451134681702,
      0.9788992404937744,
      0.9922338128089905,
      0.9852371215820312,
      0.9645390510559082,
      0.9766008257865906,
      0.9931793808937073,
      0.9966661334037781,
      0.9983239769935608,
      0.9976900815963745,
      0.9981786608695984,
      0.9984095692634583,
      0.9989087581634521,
      0.999408483505249,
      0.9995579719543457,
      0.9991458654403687,
      0.9982056617736816,
      0.9974892139434814,
      0.9914128184318542,
      0.9936000108718872,
      0.9797810316085815,
      0.9818464517593384,
      0.9894784092903137,
      0.985361635684967,
      0.9786409735679626,
      0.9701240062713623,
      0.9590761065483093,
      0.9018447399139404,
      0.8818297386169434,
      0.7641658782958984,
      0.7918530106544495,
      0.8680461645126343,
      0.8591310381889343,
      0.9021116495132446,
      0.8850548267364502,
      0.9147325158119202,
      0.8761456608772278,
      0.9036321043968201,
      0.8352789282798767,
      0.7742682695388794,
      0.8456358909606934,
      0.8621843457221985,
      0.9374309778213501,
      0.9339693784713745,
      0.888981819152832,
      0.892810583114624,
      0.8399573564529419,
      0.7934156656265259,
      0.8860410451889038,
      0.9022272825241089,
      0.9093581438064575,
      0.8663877248764038,
      0.8885585069656372,
      0.8394308090209961,
      0.8226549625396729,
      0.8763174414634705,
      0.8980753421783447,
      0.9387787580490112,
      0.9738520383834839,
      0.9875667095184326,
      0.9851757287979126,
      0.995714008808136,
      0.9984256029129028,
      0.9977176189422607,
      0.997435986995697,
      0.9969692230224609,
      0.9984625577926636,
      0.9964313507080078,
      0.9978107810020447,
      0.9985046982765198,
      0.9966169595718384,
      0.9953212141990662,
      0.9983324408531189,
      0.9973066449165344,
      0.997974157333374,
      0.9958010911941528,
      0.9986909031867981,
      0.9985800981521606,
      0.9994659423828125,
      0.9994515776634216,
      0.9993101358413696,
      0.9990477561950684,
      0.9988657832145691,
      0.9988287091255188,
      0.9964136481285095,
      0.9929113984107971,
      0.9953164458274841,
      0.985863983631134,
      0.9512711763381958,
      0.9095247387886047,
      0.9201667904853821,
      0.8662198185920715,
      0.9012383222579956,
      0.8480641841888428,
      0.8779279589653015,
      0.8196065425872803,
      0.8626715540885925,
      0.8047482967376709,
      0.7641901969909668,
      0.764116108417511,
      0.7700844407081604,
      0.810816764831543,
      0.8530675172805786,
      0.8811290264129639,
      0.9406430721282959,
      0.9569234251976013,
      0.9866417646408081,
      0.9912012815475464,
      0.9961236715316772,
      0.9956198334693909
    ],
    [
      0.16604886949062347,
      0.22540006041526794,
      0.25185340642929077,
      0.285030722618103,
      0.3155622184276581,
      0.3415777087211609,
      0.36434581875801086,
      0.363404244184494,
      0.36666756868362427,
      0.3830617368221283,
      0.3773110508918762,
      0.33528122305870056,
      0.3249703049659729,
      0.3499974012374878,
      0.3110136389732361,
      0.27421143651008606,
      0.28743430972099304,
      0.29542315006256104,
      0.25377777218818665,
      0.24732035398483276,
      0.2686386704444885,
      0.27004292607307434,
      0.2614786624908447,
      0.25871431827545166,
      0.25966623425483704,
      0.24909484386444092,
      0.25652506947517395,
      0.2500046491622925,
      0.2547774612903595,
      0.23921170830726624,
      0.23871739208698273,
      0.25198614597320557,
      0.25486260652542114,
      0.24827076494693756,
      0.2471134513616562,
      0.24764740467071533,
      0.23801636695861816,
      0.2322799414396286,
      0.24011103808879852,
      0.24433180689811707,
      0.22550183534622192,
      0.20784568786621094,
      0.21788479387760162,
      0.22399738430976868,
      0.19804775714874268,
      0.1937580704689026,
      0.2049333155155182,
      0.19571661949157715,
      0.17821723222732544,
      0.17529135942459106,
      0.1841599941253662,
      0.1800864189863205,
      0.1678784340620041,
      0.17174530029296875,
      0.1829468458890915,
      0.1798441857099533,
      0.17804338037967682,
      0.190785214304924,
      0.19557879865169525,
      0.19858062267303467,
      0.2088610976934433,
      0.21887841820716858,
      0.22080835700035095,
      0.22116342186927795,
      0.22559475898742676,
      0.23901620507240295,
      0.2351309359073639,
      0.22673287987709045,
      0.24288807809352875,
      0.2421567738056183,
      0.23747743666172028,
      0.24633415043354034,
      0.24939386546611786,
      0.24490764737129211,
      0.25791698694229126,
      0.2844529151916504,
      0.29351890087127686,
      0.2926194369792938,
      0.33227965235710144,
      0.36269402503967285,
      0.36162567138671875,
      0.37924516201019287,
      0.4228786826133728,
      0.4364676773548126,
      0.4291800856590271,
      0.4438732862472534,
      0.45781171321868896,
      0.448432594537735,
      0.45740368962287903,
      0.4363110363483429,
      0.4234020709991455,
      0.4209200441837311,
      0.4189876914024353,
      0.8853115439414978,
      0.8183873891830444,
      0.840441107749939,
      0.8755805492401123,
      0.9280143976211548,
      0.9620793461799622,
      0.9795926809310913,
      0.9931343793869019,
      0.9867883920669556,
      0.9662298560142517,
      0.9785490036010742,
      0.994491457939148,
      0.9975733757019043,
      0.9988053441047668,
      0.9983960390090942,
      0.9987232089042664,
      0.998859167098999,
      0.9991950392723083,
      0.9995518922805786,
      0.9996471405029297,
      0.9992354512214661,
      0.9983214735984802,
      0.9975992441177368,
      0.9912847280502319,
      0.9935222268104553,
      0.9789150953292847,
      0.981478214263916,
      0.9894317984580994,
      0.985883891582489,
      0.9800045490264893,
      0.9705545902252197,
      0.9589544534683228,
      0.899429202079773,
      0.8767743706703186,
      0.7599732875823975,
      0.7842297554016113,
      0.861678957939148,
      0.8532546758651733,
      0.9025070667266846,
      0.8880189657211304,
      0.916568398475647,
      0.8793315887451172,
      0.9056901931762695,
      0.8383269309997559,
      0.7738631963729858,
      0.844893217086792,
      0.8599432706832886,
      0.9374760389328003,
      0.9349717497825623,
      0.8913898468017578,
      0.8940036296844482,
      0.8396440744400024,
      0.7894198298454285,
      0.884931206703186,
      0.9019660949707031,
      0.9107823967933655,
      0.8691545724868774,
      0.8915718197822571,
      0.8426182270050049,
      0.8222287893295288,
      0.8805245161056519,
      0.9002680778503418,
      0.9419177174568176,
      0.9759210348129272,
      0.9886760115623474,
      0.9869698882102966,
      0.9965684413909912,
      0.9986901879310608,
      0.9978971481323242,
      0.9976328611373901,
      0.9971597194671631,
      0.9987481236457825,
      0.9972478747367859,
      0.9984334111213684,
      0.9988311529159546,
      0.9970452189445496,
      0.9961405992507935,
      0.9985675811767578,
      0.9973734021186829,
      0.9980231523513794,
      0.9957140684127808,
      0.9987422823905945,
      0.998628556728363,
      0.9995182752609253,
      0.9995151162147522,
      0.9994522333145142,
      0.9992905855178833,
      0.999116837978363,
      0.9991596937179565,
      0.9973251819610596,
      0.9943279027938843,
      0.9960553646087646,
      0.9876372218132019,
      0.9536852836608887,
      0.9106191396713257,
      0.9228061437606812,
      0.8706689476966858,
      0.9032781720161438,
      0.8484789133071899,
      0.8715934157371521,
      0.807794988155365,
      0.8558490872383118,
      0.7913022637367249,
      0.7525079250335693,
      0.7505006790161133,
      0.7649534940719604,
      0.8093416094779968,
      0.8559278249740601,
      0.8838714957237244,
      0.9426370859146118,
      0.9589585661888123,
      0.988287091255188,
      0.9931846857070923,
      0.9972131848335266,
      0.9968739748001099
    ],
    [
      0.17688851058483124,
      0.23819157481193542,
      0.2653447985649109,
      0.3121509552001953,
      0.34385502338409424,
      0.37363991141319275,
      0.3933776617050171,
      0.3923543095588684,
      0.3981601595878601,
      0.41343268752098083,
      0.4077891707420349,
      0.357757031917572,
      0.36450397968292236,
      0.39015674591064453,
      0.35986652970314026,
      0.3172013759613037,
      0.3543434143066406,
      0.36399805545806885,
      0.3211875557899475,
      0.31774434447288513,
      0.3498462438583374,
      0.32942694425582886,
      0.3131536841392517,
      0.3183143436908722,
      0.3044910132884979,
      0.28165560960769653,
      0.2702726423740387,
      0.2647455930709839,
      0.2527715563774109,
      0.24793481826782227,
      0.25244882702827454,
      0.2553088366985321,
      0.2619655430316925,
      0.26783692836761475,
      0.27836400270462036,
      0.27330806851387024,
      0.2676379084587097,
      0.2640655040740967,
      0.27427831292152405,
      0.2824167311191559,
      0.2697727084159851,
      0.243234321475029,
      0.24973732233047485,
      0.2559826374053955,
      0.22501128911972046,
      0.21699057519435883,
      0.22762736678123474,
      0.2144404798746109,
      0.19538290798664093,
      0.1899152547121048,
      0.1960953325033188,
      0.19129224121570587,
      0.18030184507369995,
      0.18337586522102356,
      0.18860775232315063,
      0.18823643028736115,
      0.1883455067873001,
      0.19549903273582458,
      0.20239318907260895,
      0.2073902189731598,
      0.20611193776130676,
      0.20821194350719452,
      0.20853504538536072,
      0.20053225755691528,
      0.20686331391334534,
      0.2223084568977356,
      0.2227678894996643,
      0.22088196873664856,
      0.2367464154958725,
      0.23795346915721893,
      0.2369684875011444,
      0.2545003294944763,
      0.2594034671783447,
      0.26285192370414734,
      0.27946940064430237,
      0.31285345554351807,
      0.3190842568874359,
      0.32463255524635315,
      0.368897408246994,
      0.40009835362434387,
      0.4078975319862366,
      0.4245467483997345,
      0.4527185559272766,
      0.45863157510757446,
      0.4521328806877136,
      0.4616522192955017,
      0.4638245701789856,
      0.449005663394928,
      0.4507707953453064,
      0.430927574634552,
      0.4135828912258148,
      0.41642963886260986,
      0.4224202334880829,
      0.8891538977622986,
      0.8202316761016846,
      0.8435896039009094,
      0.8790128231048584,
      0.929543673992157,
      0.9637051820755005,
      0.9811961650848389,
      0.9940199255943298,
      0.9885481595993042,
      0.9688966274261475,
      0.9802731275558472,
      0.9953504204750061,
      0.998162567615509,
      0.999118447303772,
      0.9988698959350586,
      0.9990898370742798,
      0.999180257320404,
      0.9994027018547058,
      0.9996635913848877,
      0.9997096657752991,
      0.9993095397949219,
      0.9984164237976074,
      0.9977213740348816,
      0.9911252856254578,
      0.9935846924781799,
      0.9783663153648376,
      0.9812338352203369,
      0.9890123009681702,
      0.9855551719665527,
      0.9797813892364502,
      0.9689717292785645,
      0.9561766386032104,
      0.8943828344345093,
      0.8680582046508789,
      0.7557973265647888,
      0.7797667980194092,
      0.857662558555603,
      0.8485062122344971,
      0.9013135433197021,
      0.881565272808075,
      0.916903018951416,
      0.8818007111549377,
      0.9062795042991638,
      0.8474870920181274,
      0.7783284783363342,
      0.8542923331260681,
      0.8632252216339111,
      0.9390581846237183,
      0.9352394342422485,
      0.8894768953323364,
      0.891884446144104,
      0.8292166590690613,
      0.7863422632217407,
      0.8830305337905884,
      0.9008235931396484,
      0.9114914536476135,
      0.8718683123588562,
      0.894792914390564,
      0.847922682762146,
      0.8261926174163818,
      0.8863470554351807,
      0.9042388200759888,
      0.9447452425956726,
      0.9775373935699463,
      0.9894854426383972,
      0.9884905815124512,
      0.9972760081291199,
      0.9989184737205505,
      0.9980263710021973,
      0.9977356195449829,
      0.9972255825996399,
      0.9989661574363708,
      0.997790515422821,
      0.9988176822662354,
      0.9990302324295044,
      0.9973276853561401,
      0.9965473413467407,
      0.9987422823905945,
      0.9974258542060852,
      0.9980646967887878,
      0.99556964635849,
      0.9987657070159912,
      0.9986317157745361,
      0.9995537400245667,
      0.9995778799057007,
      0.9995642900466919,
      0.9994738101959229,
      0.9993030428886414,
      0.9994072914123535,
      0.9982122778892517,
      0.9958808422088623,
      0.9967198967933655,
      0.9895822405815125,
      0.9560835361480713,
      0.9148708581924438,
      0.924501895904541,
      0.8746070861816406,
      0.9038654565811157,
      0.8476523756980896,
      0.8691616058349609,
      0.8028095364570618,
      0.8494957685470581,
      0.785446286201477,
      0.7456319332122803,
      0.7507848739624023,
      0.7642607688903809,
      0.8131276369094849,
      0.8583921790122986,
      0.8877806663513184,
      0.9444559812545776,
      0.9610743522644043,
      0.9897361397743225,
      0.9946630597114563,
      0.9979814887046814,
      0.9977549910545349
    ],
    [
      0.2545059323310852,
      0.3427061438560486,
      0.364841103553772,
      0.4132539629936218,
      0.4351497292518616,
      0.4413827359676361,
      0.46140193939208984,
      0.4301038086414337,
      0.41216394305229187,
      0.4507542848587036,
      0.43673843145370483,
      0.383487731218338,
      0.4098394513130188,
      0.437879353761673,
      0.40918591618537903,
      0.392680287361145,
      0.43427643179893494,
      0.4303526282310486,
      0.3938395082950592,
      0.4053083062171936,
      0.42184069752693176,
      0.3891020119190216,
      0.35816076397895813,
      0.3485439717769623,
      0.3355770707130432,
      0.3015403747558594,
      0.27987343072891235,
      0.2719506621360779,
      0.2621602416038513,
      0.2574867904186249,
      0.2628824710845947,
      0.2603128254413605,
      0.27016764879226685,
      0.2681828737258911,
      0.2801259458065033,
      0.2898966073989868,
      0.30289071798324585,
      0.2871159315109253,
      0.29840144515037537,
      0.31171226501464844,
      0.31206920742988586,
      0.29408079385757446,
      0.2979465425014496,
      0.30091357231140137,
      0.27673137187957764,
      0.2711147964000702,
      0.2766304910182953,
      0.2563682496547699,
      0.23773670196533203,
      0.23913335800170898,
      0.2289518415927887,
      0.220439150929451,
      0.21702812612056732,
      0.20772762596607208,
      0.20368345081806183,
      0.20786751806735992,
      0.20372545719146729,
      0.2004084289073944,
      0.19450321793556213,
      0.20139381289482117,
      0.19286100566387177,
      0.18645478785037994,
      0.19640769064426422,
      0.19526758790016174,
      0.19204871356487274,
      0.20475828647613525,
      0.20779134333133698,
      0.21331597864627838,
      0.2415994107723236,
      0.2478451132774353,
      0.25043052434921265,
      0.27326270937919617,
      0.29982706904411316,
      0.30178388953208923,
      0.3256596326828003,
      0.3698803782463074,
      0.3914133310317993,
      0.39548590779304504,
      0.44228652119636536,
      0.46537429094314575,
      0.46851325035095215,
      0.48088204860687256,
      0.4898160994052887,
      0.4844261407852173,
      0.473238468170166,
      0.4722817540168762,
      0.4675976037979126,
      0.45102161169052124,
      0.44889044761657715,
      0.451128214597702,
      0.4363289177417755,
      0.43666353821754456,
      0.4367273151874542,
      0.8985741138458252,
      0.8215268850326538,
      0.8470429182052612,
      0.8855499029159546,
      0.930338978767395,
      0.9678869247436523,
      0.9843124151229858,
      0.9952250123023987,
      0.9909177422523499,
      0.9725891351699829,
      0.9824540615081787,
      0.9959750771522522,
      0.9986016154289246,
      0.9993699193000793,
      0.9992881417274475,
      0.9993711709976196,
      0.9994292259216309,
      0.9995556473731995,
      0.9997427463531494,
      0.999754011631012,
      0.999358057975769,
      0.9984449148178101,
      0.9977554082870483,
      0.9910813570022583,
      0.9937474131584167,
      0.9779177904129028,
      0.9807887077331543,
      0.988466203212738,
      0.9857543110847473,
      0.9807237386703491,
      0.9684285521507263,
      0.9553496241569519,
      0.8904387950897217,
      0.867141604423523,
      0.7576508522033691,
      0.7748056650161743,
      0.8534554243087769,
      0.8315303921699524,
      0.8914130330085754,
      0.8704805970191956,
      0.9133191108703613,
      0.8755582571029663,
      0.9047790169715881,
      0.8543459177017212,
      0.7757154107093811,
      0.8601656556129456,
      0.8633115291595459,
      0.9407329559326172,
      0.935108482837677,
      0.8837162256240845,
      0.8895524740219116,
      0.8232547044754028,
      0.7861725091934204,
      0.8854636549949646,
      0.9030095338821411,
      0.9132252931594849,
      0.8726575970649719,
      0.899074137210846,
      0.8495343923568726,
      0.8192976713180542,
      0.889264702796936,
      0.9041256904602051,
      0.9457731246948242,
      0.9775264263153076,
      0.9890897274017334,
      0.9891432523727417,
      0.9976779818534851,
      0.9990171194076538,
      0.9979180097579956,
      0.9976171255111694,
      0.9969896674156189,
      0.9990959763526917,
      0.9980377554893494,
      0.9990760684013367,
      0.999152660369873,
      0.9972264766693115,
      0.9968059062957764,
      0.9988985061645508,
      0.9973107576370239,
      0.9979800581932068,
      0.9950504302978516,
      0.9986785054206848,
      0.9985195994377136,
      0.9995575547218323,
      0.999596893787384,
      0.9996500611305237,
      0.9996091723442078,
      0.9994496703147888,
      0.9995810985565186,
      0.9987817406654358,
      0.9969556331634521,
      0.9973129630088806,
      0.9915189743041992,
      0.9584434032440186,
      0.9182603359222412,
      0.9271553158760071,
      0.8766311407089233,
      0.9068402051925659,
      0.8390417098999023,
      0.8647108674049377,
      0.7902559041976929,
      0.8337230086326599,
      0.7710298299789429,
      0.7463726997375488,
      0.751667857170105,
      0.7754808068275452,
      0.8165769577026367,
      0.8686327934265137,
      0.8940932154655457,
      0.9464742541313171,
      0.9639632701873779,
      0.990875244140625,
      0.9958617687225342,
      0.9986101984977722,
      0.9984330534934998
    ],
    [
      0.4479334354400635,
      0.47721725702285767,
      0.4993521571159363,
      0.5018031597137451,
      0.48006343841552734,
      0.5143026113510132,
      0.5453627705574036,
      0.5115240812301636,
      0.5068943500518799,
      0.5422305464744568,
      0.5378634929656982,
      0.5151705145835876,
      0.5243574976921082,
      0.5359156131744385,
      0.5243598818778992,
      0.5151940584182739,
      0.528369665145874,
      0.5295668840408325,
      0.49415409564971924,
      0.5031355619430542,
      0.5196229815483093,
      0.48772168159484863,
      0.4531441032886505,
      0.459537148475647,
      0.43913015723228455,
      0.40173113346099854,
      0.3779416084289551,
      0.3661920130252838,
      0.35043448209762573,
      0.3161749839782715,
      0.3343735337257385,
      0.3489847183227539,
      0.32365527749061584,
      0.31659629940986633,
      0.35139229893684387,
      0.3507486581802368,
      0.3577534258365631,
      0.3648379445075989,
      0.4045591950416565,
      0.41758668422698975,
      0.4089788794517517,
      0.4342567026615143,
      0.46264341473579407,
      0.4569236636161804,
      0.4428498148918152,
      0.49279093742370605,
      0.499117374420166,
      0.46401330828666687,
      0.48121801018714905,
      0.5198389291763306,
      0.48939281702041626,
      0.4431910514831543,
      0.48400580883026123,
      0.4698963463306427,
      0.4137120842933655,
      0.3975515365600586,
      0.43030232191085815,
      0.3934750556945801,
      0.3503464162349701,
      0.36652353405952454,
      0.3857482969760895,
      0.35776087641716003,
      0.353282630443573,
      0.3680116832256317,
      0.4080684185028076,
      0.38493573665618896,
      0.37314945459365845,
      0.42595234513282776,
      0.4563423693180084,
      0.44624561071395874,
      0.44986605644226074,
      0.5061063766479492,
      0.5116080045700073,
      0.49631422758102417,
      0.5219472646713257,
      0.5533353090286255,
      0.5375020503997803,
      0.5345766544342041,
      0.5688105821609497,
      0.5666974186897278,
      0.541777491569519,
      0.547561764717102,
      0.5686017870903015,
      0.5522082448005676,
      0.538720965385437,
      0.5637519955635071,
      0.5581150650978088,
      0.5206393003463745,
      0.516284704208374,
      0.5274789333343506,
      0.5018585920333862,
      0.4930190145969391,
      0.5275319814682007,
      0.9136315584182739,
      0.8306254148483276,
      0.8673900365829468,
      0.9008417725563049,
      0.9393805265426636,
      0.9780341982841492,
      0.9906546473503113,
      0.9970388412475586,
      0.994869589805603,
      0.980378270149231,
      0.9863376021385193,
      0.9972177743911743,
      0.9991319179534912,
      0.9996269941329956,
      0.9996137619018555,
      0.99964839220047,
      0.9996865391731262,
      0.9997362494468689,
      0.9998376965522766,
      0.9998310208320618,
      0.9995589256286621,
      0.9988631010055542,
      0.99833744764328,
      0.9934868216514587,
      0.9954662322998047,
      0.9827510118484497,
      0.9845435619354248,
      0.9909076690673828,
      0.9888672232627869,
      0.9870393872261047,
      0.9765815138816833,
      0.9639683961868286,
      0.8994472026824951,
      0.8891109228134155,
      0.7696133852005005,
      0.7793798446655273,
      0.8526749610900879,
      0.8367484211921692,
      0.8888967633247375,
      0.8681219816207886,
      0.913587212562561,
      0.8770125508308411,
      0.9003716707229614,
      0.8413033485412598,
      0.7646895051002502,
      0.8517249822616577,
      0.8621269464492798,
      0.9480765461921692,
      0.9465233683586121,
      0.8843014240264893,
      0.8944786190986633,
      0.8387919664382935,
      0.804946780204773,
      0.9060369729995728,
      0.9222069978713989,
      0.9341169595718384,
      0.8927792310714722,
      0.9198812246322632,
      0.8787330389022827,
      0.8323522210121155,
      0.904107928276062,
      0.9138292074203491,
      0.9564158320426941,
      0.9833829402923584,
      0.992339015007019,
      0.9925049543380737,
      0.9984941482543945,
      0.9992984533309937,
      0.9983682036399841,
      0.9980930089950562,
      0.9976745247840881,
      0.9992525577545166,
      0.9985036849975586,
      0.999352753162384,
      0.9993829131126404,
      0.9977551698684692,
      0.9975470900535583,
      0.9991151094436646,
      0.9978048205375671,
      0.9983916878700256,
      0.9963408708572388,
      0.998955488204956,
      0.9988833665847778,
      0.9996440410614014,
      0.999688446521759,
      0.9997700452804565,
      0.9997527003288269,
      0.9996435046195984,
      0.9997432231903076,
      0.9993324875831604,
      0.9981470108032227,
      0.9980736374855042,
      0.9940885901451111,
      0.9640532732009888,
      0.9264513850212097,
      0.9333540797233582,
      0.8820953369140625,
      0.9044529795646667,
      0.841590404510498,
      0.8628009557723999,
      0.7997385859489441,
      0.8362923860549927,
      0.7719460725784302,
      0.7693114876747131,
      0.7694638967514038,
      0.801854133605957,
      0.841575026512146,
      0.8869025707244873,
      0.9038311243057251,
      0.9540131092071533,
      0.9691004753112793,
      0.993293046951294,
      0.9973805546760559,
      0.9992272257804871,
      0.9990859031677246
    ],
    [
      0.47294121980667114,
      0.5011276006698608,
      0.5260637998580933,
      0.5277397632598877,
      0.5044885873794556,
      0.5480062961578369,
      0.5754741430282593,
      0.5402995944023132,
      0.5384174585342407,
      0.5758585929870605,
      0.5794121026992798,
      0.555486798286438,
      0.5627357959747314,
      0.5757882595062256,
      0.5656770467758179,
      0.556922435760498,
      0.5695396065711975,
      0.5688836574554443,
      0.5383156538009644,
      0.5431628227233887,
      0.5575284361839294,
      0.5277653932571411,
      0.48605090379714966,
      0.4970880150794983,
      0.47880351543426514,
      0.43604815006256104,
      0.42030081152915955,
      0.4203781485557556,
      0.40174657106399536,
      0.3770568370819092,
      0.38004615902900696,
      0.4079408049583435,
      0.37479108572006226,
      0.3642982244491577,
      0.4077327847480774,
      0.41498345136642456,
      0.4040706157684326,
      0.42387881875038147,
      0.4872494041919708,
      0.4886532425880432,
      0.46723753213882446,
      0.504988968372345,
      0.5399090051651001,
      0.526809811592102,
      0.5003702640533447,
      0.5530322790145874,
      0.5524574518203735,
      0.5144888162612915,
      0.5087471008300781,
      0.5334475636482239,
      0.5070639848709106,
      0.4437409043312073,
      0.46433886885643005,
      0.4652220606803894,
      0.3997960686683655,
      0.3570576608181,
      0.3824038505554199,
      0.37165623903274536,
      0.3257685899734497,
      0.31066426634788513,
      0.34217190742492676,
      0.3341526985168457,
      0.3276765048503876,
      0.33634036779403687,
      0.391967236995697,
      0.37881404161453247,
      0.36740928888320923,
      0.41907036304473877,
      0.46494317054748535,
      0.4541541337966919,
      0.4594501852989197,
      0.5207580924034119,
      0.5309247970581055,
      0.5178701877593994,
      0.5376573801040649,
      0.5691197514533997,
      0.5537753701210022,
      0.5576510429382324,
      0.5903298854827881,
      0.5843461155891418,
      0.559762716293335,
      0.5751490592956543,
      0.602778434753418,
      0.5793049335479736,
      0.5678431391716003,
      0.5987815856933594,
      0.5935418605804443,
      0.5444961786270142,
      0.5455032587051392,
      0.583411455154419,
      0.5396028161048889,
      0.5253802537918091,
      0.5580093860626221,
      0.9147955179214478,
      0.8342946767807007,
      0.8690567016601562,
      0.904021143913269,
      0.9403078556060791,
      0.9770163297653198,
      0.9899641275405884,
      0.9967336654663086,
      0.9947063326835632,
      0.9800662994384766,
      0.9864999055862427,
      0.9971553683280945,
      0.9991403818130493,
      0.9996564984321594,
      0.9996609091758728,
      0.9996935725212097,
      0.9997314810752869,
      0.9997695088386536,
      0.9998565316200256,
      0.9998472332954407,
      0.9995980858802795,
      0.9989409446716309,
      0.9983823299407959,
      0.9937507510185242,
      0.995545506477356,
      0.9832806587219238,
      0.9843969345092773,
      0.9902416467666626,
      0.9866443276405334,
      0.9850611090660095,
      0.9746395945549011,
      0.9634339809417725,
      0.8985356688499451,
      0.8880642652511597,
      0.7690377235412598,
      0.7834022045135498,
      0.8570091128349304,
      0.8416628837585449,
      0.8925997614860535,
      0.8748079538345337,
      0.915855348110199,
      0.8831602931022644,
      0.9002087116241455,
      0.8391083478927612,
      0.7696050405502319,
      0.8521229028701782,
      0.8666616082191467,
      0.9517747163772583,
      0.9467462301254272,
      0.892180860042572,
      0.9003178477287292,
      0.841925859451294,
      0.8084055185317993,
      0.9086227416992188,
      0.9239282608032227,
      0.9402757883071899,
      0.8978579044342041,
      0.9297064542770386,
      0.8932328224182129,
      0.8430240750312805,
      0.9113136529922485,
      0.9215211868286133,
      0.9629307985305786,
      0.987799346446991,
      0.9941273331642151,
      0.9942262768745422,
      0.9987757802009583,
      0.9993991255760193,
      0.9985550045967102,
      0.9982976913452148,
      0.9979127049446106,
      0.9992899894714355,
      0.9985871315002441,
      0.9993682503700256,
      0.999401867389679,
      0.9978158473968506,
      0.9974676370620728,
      0.9990670680999756,
      0.9977947473526001,
      0.9984512329101562,
      0.9966687560081482,
      0.9990187287330627,
      0.9989885687828064,
      0.9996672868728638,
      0.9997121095657349,
      0.9997955560684204,
      0.9997827410697937,
      0.9996790289878845,
      0.9997631311416626,
      0.9994015097618103,
      0.9982558488845825,
      0.9981138110160828,
      0.9940520524978638,
      0.9640188813209534,
      0.9280468225479126,
      0.9330707788467407,
      0.8825927972793579,
      0.9090737104415894,
      0.848010778427124,
      0.8687600493431091,
      0.8073975443840027,
      0.8404918313026428,
      0.777169942855835,
      0.7753333449363708,
      0.7758570909500122,
      0.8063904047012329,
      0.8430779576301575,
      0.8843793869018555,
      0.9033163785934448,
      0.954265832901001,
      0.968422532081604,
      0.9930248260498047,
      0.9973385334014893,
      0.9992767572402954,
      0.9991685152053833
    ],
    [
      0.46781426668167114,
      0.5033814907073975,
      0.5290147066116333,
      0.5341072082519531,
      0.5207966566085815,
      0.5621588230133057,
      0.596421480178833,
      0.5626910924911499,
      0.5565652847290039,
      0.5950864553451538,
      0.6031357645988464,
      0.5756514668464661,
      0.5796730518341064,
      0.5933084487915039,
      0.5888186693191528,
      0.576698899269104,
      0.5869983434677124,
      0.5907187461853027,
      0.5595918297767639,
      0.5621228218078613,
      0.5782977342605591,
      0.5512241125106812,
      0.5078838467597961,
      0.519487738609314,
      0.5031828284263611,
      0.46312427520751953,
      0.4419289827346802,
      0.44246888160705566,
      0.4268524646759033,
      0.39955997467041016,
      0.4057501554489136,
      0.43112248182296753,
      0.3987220525741577,
      0.3872072398662567,
      0.43861785531044006,
      0.4513813853263855,
      0.4351583421230316,
      0.45117390155792236,
      0.5214349031448364,
      0.5214381814002991,
      0.4964401423931122,
      0.5339173078536987,
      0.5749495029449463,
      0.5615134835243225,
      0.5296693444252014,
      0.5802044868469238,
      0.5830909013748169,
      0.5426384806632996,
      0.5381103754043579,
      0.5641797184944153,
      0.5355140566825867,
      0.46604233980178833,
      0.4810144603252411,
      0.48540815711021423,
      0.42882102727890015,
      0.36954036355018616,
      0.3923385441303253,
      0.40077298879623413,
      0.34546226263046265,
      0.31896722316741943,
      0.35434064269065857,
      0.36114832758903503,
      0.3468899130821228,
      0.3623451888561249,
      0.42655083537101746,
      0.41693490743637085,
      0.4011229872703552,
      0.4544678330421448,
      0.499668687582016,
      0.4889768064022064,
      0.49096983671188354,
      0.5538535118103027,
      0.5626534223556519,
      0.5501570701599121,
      0.5699640512466431,
      0.5980167388916016,
      0.5762954950332642,
      0.5762393474578857,
      0.6138172149658203,
      0.606691837310791,
      0.5808489322662354,
      0.598889172077179,
      0.6333690881729126,
      0.6003146171569824,
      0.5874089002609253,
      0.6305097341537476,
      0.6220666766166687,
      0.5666415691375732,
      0.5709615349769592,
      0.628112256526947,
      0.5792240500450134,
      0.5536810159683228,
      0.5892170071601868,
      0.9184824228286743,
      0.8382659554481506,
      0.8694230318069458,
      0.9050624370574951,
      0.94344562292099,
      0.9793030619621277,
      0.9907662272453308,
      0.9969112873077393,
      0.9950994253158569,
      0.9810611009597778,
      0.9868886470794678,
      0.997221052646637,
      0.9991506338119507,
      0.999676525592804,
      0.9996930360794067,
      0.9997250437736511,
      0.9997604489326477,
      0.9997920989990234,
      0.9998677968978882,
      0.9998508095741272,
      0.9996184706687927,
      0.9989705085754395,
      0.9984411597251892,
      0.9943157434463501,
      0.9958721399307251,
      0.9847419857978821,
      0.985742449760437,
      0.990770697593689,
      0.987442135810852,
      0.9858238101005554,
      0.9750533103942871,
      0.9620673656463623,
      0.8965023756027222,
      0.890565037727356,
      0.7707393169403076,
      0.7848206758499146,
      0.8604440093040466,
      0.8463534116744995,
      0.8976752758026123,
      0.877677857875824,
      0.9187026619911194,
      0.8844399452209473,
      0.9010930061340332,
      0.8372052311897278,
      0.7738404870033264,
      0.8561011552810669,
      0.8702141046524048,
      0.9540034532546997,
      0.9483782052993774,
      0.8973233103752136,
      0.9045894145965576,
      0.8511644005775452,
      0.8125292062759399,
      0.908778727054596,
      0.9283837080001831,
      0.9389296174049377,
      0.9041430950164795,
      0.9363292455673218,
      0.9024361371994019,
      0.851475715637207,
      0.9170044660568237,
      0.9262309074401855,
      0.9671890735626221,
      0.9898892641067505,
      0.9949180483818054,
      0.9952065348625183,
      0.9989240765571594,
      0.9994470477104187,
      0.9986396431922913,
      0.9983689785003662,
      0.9980219602584839,
      0.9993063807487488,
      0.9986457824707031,
      0.9993934035301208,
      0.9994243383407593,
      0.9978652000427246,
      0.9974903464317322,
      0.9990683794021606,
      0.9978572130203247,
      0.9984968900680542,
      0.9968200922012329,
      0.9990547299385071,
      0.9990234375,
      0.9996755123138428,
      0.9997203350067139,
      0.9998092651367188,
      0.9997991919517517,
      0.9997007846832275,
      0.9997761845588684,
      0.9994354248046875,
      0.9983125329017639,
      0.9981265664100647,
      0.9940376877784729,
      0.9637400507926941,
      0.9275290966033936,
      0.9331918954849243,
      0.8824437856674194,
      0.9120008945465088,
      0.8517006635665894,
      0.8720702528953552,
      0.8099362254142761,
      0.842145562171936,
      0.7776861786842346,
      0.7778826951980591,
      0.7786895036697388,
      0.8098049163818359,
      0.842054009437561,
      0.887079119682312,
      0.9053343534469604,
      0.9555652141571045,
      0.9685449600219727,
      0.9930711388587952,
      0.997369647026062,
      0.9993162155151367,
      0.9992242455482483
    ],
    [
      0.4750967025756836,
      0.5129814147949219,
      0.5350029468536377,
      0.5432291030883789,
      0.5377451777458191,
      0.5808556079864502,
      0.6211132407188416,
      0.5879124402999878,
      0.5755221843719482,
      0.6124088168144226,
      0.6241079568862915,
      0.5958044528961182,
      0.5976676940917969,
      0.6157240271568298,
      0.6146456003189087,
      0.5956398248672485,
      0.6066167950630188,
      0.6170426607131958,
      0.5856106281280518,
      0.5855787992477417,
      0.6024379134178162,
      0.5814028978347778,
      0.5407941341400146,
      0.5519499182701111,
      0.539722740650177,
      0.5014989376068115,
      0.48503410816192627,
      0.4789687395095825,
      0.48582422733306885,
      0.4529784619808197,
      0.45503944158554077,
      0.46803784370422363,
      0.4318344295024872,
      0.42332473397254944,
      0.4889989495277405,
      0.5072336196899414,
      0.47894027829170227,
      0.4932766258716583,
      0.5760933756828308,
      0.5669175982475281,
      0.533822238445282,
      0.575191855430603,
      0.6210780143737793,
      0.5931084752082825,
      0.5668076872825623,
      0.6208129525184631,
      0.6214854121208191,
      0.5767661333084106,
      0.5729185342788696,
      0.602789044380188,
      0.5722657442092896,
      0.4896623492240906,
      0.49875324964523315,
      0.5046731233596802,
      0.4386744201183319,
      0.3658459484577179,
      0.390389621257782,
      0.3970935046672821,
      0.3411199748516083,
      0.3129071891307831,
      0.35725510120391846,
      0.3561340570449829,
      0.3485175371170044,
      0.3551786541938782,
      0.4229736626148224,
      0.4118933379650116,
      0.3972351551055908,
      0.4508194625377655,
      0.5049158930778503,
      0.49821412563323975,
      0.5018435716629028,
      0.5645320415496826,
      0.5780444741249084,
      0.5688129663467407,
      0.5929057002067566,
      0.6156485080718994,
      0.5911482572555542,
      0.5969282388687134,
      0.6398128867149353,
      0.623324453830719,
      0.6026560068130493,
      0.6204718351364136,
      0.6607840061187744,
      0.6192333698272705,
      0.6069355010986328,
      0.657008171081543,
      0.6509654521942139,
      0.5871293544769287,
      0.5959614515304565,
      0.6705955266952515,
      0.6127091646194458,
      0.5744920372962952,
      0.6269233822822571,
      0.916244387626648,
      0.8393414616584778,
      0.869117021560669,
      0.9062139391899109,
      0.9444602727890015,
      0.980582058429718,
      0.9911830425262451,
      0.9969826340675354,
      0.9953851103782654,
      0.9817018508911133,
      0.9872914552688599,
      0.9972143173217773,
      0.9991455078125,
      0.9996946454048157,
      0.9997227787971497,
      0.9997545480728149,
      0.999789297580719,
      0.9998135566711426,
      0.999880313873291,
      0.9998559951782227,
      0.9996380805969238,
      0.9989954233169556,
      0.9984962344169617,
      0.9947448372840881,
      0.996029257774353,
      0.9847826957702637,
      0.9864927530288696,
      0.9908522367477417,
      0.9876143932342529,
      0.9860799908638,
      0.9747088551521301,
      0.9639787673950195,
      0.8925356268882751,
      0.8923648595809937,
      0.7746058106422424,
      0.7868961095809937,
      0.8644759654998779,
      0.8510349988937378,
      0.9036657810211182,
      0.8843351006507874,
      0.9210988879203796,
      0.8887726068496704,
      0.9005472660064697,
      0.8403154611587524,
      0.7824297547340393,
      0.8644565343856812,
      0.8804154396057129,
      0.9561707377433777,
      0.9545734524726868,
      0.906449019908905,
      0.9104621410369873,
      0.8565497398376465,
      0.8204643130302429,
      0.9135501980781555,
      0.9337992668151855,
      0.9447531700134277,
      0.9140427112579346,
      0.9465221166610718,
      0.9164878129959106,
      0.8666883707046509,
      0.9278860092163086,
      0.9359578490257263,
      0.973355770111084,
      0.9924261569976807,
      0.9959511160850525,
      0.9963125586509705,
      0.9991312026977539,
      0.9995371699333191,
      0.9988260865211487,
      0.9985527396202087,
      0.9982463121414185,
      0.9993561506271362,
      0.9987567663192749,
      0.9994311332702637,
      0.9994626641273499,
      0.9979404807090759,
      0.997477650642395,
      0.9990581274032593,
      0.9978712201118469,
      0.9985361695289612,
      0.9970173835754395,
      0.9991142749786377,
      0.9990937113761902,
      0.999692440032959,
      0.9997391700744629,
      0.9998261332511902,
      0.9998173713684082,
      0.9997259974479675,
      0.9997891187667847,
      0.9994625449180603,
      0.9984084367752075,
      0.9981801509857178,
      0.994013786315918,
      0.9630358219146729,
      0.9250442385673523,
      0.9306460022926331,
      0.8852983713150024,
      0.914831280708313,
      0.8540348410606384,
      0.8739210963249207,
      0.8140513896942139,
      0.8434535264968872,
      0.7782151699066162,
      0.7736759185791016,
      0.7818283438682556,
      0.8115941286087036,
      0.8451528549194336,
      0.8851485252380371,
      0.9077805876731873,
      0.9568278789520264,
      0.9686983823776245,
      0.9930426478385925,
      0.9973936676979065,
      0.9993497729301453,
      0.99927818775177
    ],
    [
      0.46974435448646545,
      0.5255563259124756,
      0.5591522455215454,
      0.5738784670829773,
      0.5664125680923462,
      0.6132290959358215,
      0.6462459564208984,
      0.6159553527832031,
      0.6037873029708862,
      0.6360771059989929,
      0.6399569511413574,
      0.6150951385498047,
      0.6210957765579224,
      0.6444090604782104,
      0.6414081454277039,
      0.6152282357215881,
      0.626396119594574,
      0.6413224935531616,
      0.6141268610954285,
      0.6099863648414612,
      0.6270577311515808,
      0.6054011583328247,
      0.5711953043937683,
      0.5803675651550293,
      0.5747913122177124,
      0.5352993607521057,
      0.5246561169624329,
      0.5154757499694824,
      0.530316174030304,
      0.4936962425708771,
      0.49507296085357666,
      0.48980939388275146,
      0.4658653140068054,
      0.4560094177722931,
      0.5334599018096924,
      0.5594455003738403,
      0.5181725025177002,
      0.5291393399238586,
      0.6161303520202637,
      0.6058749556541443,
      0.5673244595527649,
      0.6099156737327576,
      0.6654818654060364,
      0.6274117827415466,
      0.6032309532165527,
      0.6626512408256531,
      0.6699612140655518,
      0.6150695085525513,
      0.6189342737197876,
      0.6633167862892151,
      0.6292665600776672,
      0.5491819977760315,
      0.5690054297447205,
      0.5753860473632812,
      0.5071410536766052,
      0.4446429908275604,
      0.4695456027984619,
      0.4667908847332001,
      0.39813658595085144,
      0.3742806613445282,
      0.39995476603507996,
      0.4193730056285858,
      0.39774078130722046,
      0.41564130783081055,
      0.4813387989997864,
      0.47306305170059204,
      0.446929395198822,
      0.5171329379081726,
      0.5643194317817688,
      0.5468108654022217,
      0.5558102130889893,
      0.624241292476654,
      0.6165909767150879,
      0.5968135595321655,
      0.6281582117080688,
      0.6529655456542969,
      0.6157103776931763,
      0.6187163591384888,
      0.6683756113052368,
      0.645820677280426,
      0.6219525337219238,
      0.6410202383995056,
      0.6833376884460449,
      0.6340272426605225,
      0.6244475841522217,
      0.6753140091896057,
      0.6683629155158997,
      0.602156400680542,
      0.6141090393066406,
      0.6897225379943848,
      0.6286701560020447,
      0.5831902027130127,
      0.6315826177597046,
      0.9141044020652771,
      0.8451505899429321,
      0.8691766262054443,
      0.9086043834686279,
      0.9483089447021484,
      0.9822132587432861,
      0.991966187953949,
      0.9972993731498718,
      0.9959253668785095,
      0.9831521511077881,
      0.9884482622146606,
      0.9974822998046875,
      0.9992133975028992,
      0.9997252225875854,
      0.9997567534446716,
      0.9997842311859131,
      0.999815821647644,
      0.9998371005058289,
      0.999897301197052,
      0.9998711347579956,
      0.9996769428253174,
      0.9990730285644531,
      0.9985927939414978,
      0.9951769113540649,
      0.9962608218193054,
      0.9859915971755981,
      0.9869502782821655,
      0.9903143048286438,
      0.9860943555831909,
      0.9853487014770508,
      0.9745956659317017,
      0.964509129524231,
      0.891800045967102,
      0.8943063020706177,
      0.782101035118103,
      0.7904101610183716,
      0.8700345754623413,
      0.8571286201477051,
      0.911238968372345,
      0.8905835151672363,
      0.927480936050415,
      0.8938421607017517,
      0.9031987190246582,
      0.8412688374519348,
      0.7869018316268921,
      0.8700035214424133,
      0.8837148547172546,
      0.9601404666900635,
      0.9620109796524048,
      0.9134544134140015,
      0.9157246351242065,
      0.8629773855209351,
      0.8264504671096802,
      0.9184747934341431,
      0.9401804208755493,
      0.9537191987037659,
      0.920063316822052,
      0.9533922672271729,
      0.926058292388916,
      0.8764870166778564,
      0.9346164464950562,
      0.9407244920730591,
      0.9764520525932312,
      0.9935885667800903,
      0.9965225458145142,
      0.996919572353363,
      0.9992756247520447,
      0.9996119141578674,
      0.9989872574806213,
      0.9987555146217346,
      0.9985144734382629,
      0.9994339346885681,
      0.9988998770713806,
      0.9994933009147644,
      0.9995061159133911,
      0.9980855584144592,
      0.9975431561470032,
      0.9990572333335876,
      0.9979120492935181,
      0.9985960125923157,
      0.9972847700119019,
      0.9991832375526428,
      0.9992012977600098,
      0.9997208714485168,
      0.9997647404670715,
      0.9998453259468079,
      0.999836802482605,
      0.999757707118988,
      0.9998108744621277,
      0.9995206594467163,
      0.9986177682876587,
      0.99833744764328,
      0.9946037530899048,
      0.9649190306663513,
      0.9255672097206116,
      0.9330060482025146,
      0.8888542652130127,
      0.9175355434417725,
      0.8589314222335815,
      0.8781773447990417,
      0.8178795576095581,
      0.8452770709991455,
      0.7799626588821411,
      0.7737602591514587,
      0.7844769358634949,
      0.8152390718460083,
      0.8506510257720947,
      0.8887993097305298,
      0.9064621329307556,
      0.9590215682983398,
      0.9706790447235107,
      0.9937741160392761,
      0.9977220892906189,
      0.9994347095489502,
      0.9993469715118408
    ],
    [
      0.49376726150512695,
      0.5445628762245178,
      0.5777119398117065,
      0.5951308012008667,
      0.5846466422080994,
      0.6301106214523315,
      0.6576128602027893,
      0.6338734030723572,
      0.6204960346221924,
      0.6479085087776184,
      0.6548919677734375,
      0.6310754418373108,
      0.6410099267959595,
      0.6644236445426941,
      0.6587034463882446,
      0.6317532062530518,
      0.6441972255706787,
      0.6568870544433594,
      0.635583758354187,
      0.6299757361412048,
      0.6467243432998657,
      0.6263782978057861,
      0.6006243228912354,
      0.6050447225570679,
      0.6055839657783508,
      0.5704468488693237,
      0.5561797618865967,
      0.5443155765533447,
      0.5749831199645996,
      0.5295095443725586,
      0.5187118053436279,
      0.5072178244590759,
      0.5091930627822876,
      0.4925048053264618,
      0.5724155902862549,
      0.6035581827163696,
      0.5565577745437622,
      0.5661760568618774,
      0.6499425172805786,
      0.6358723640441895,
      0.5991812348365784,
      0.640046238899231,
      0.6962165236473083,
      0.6526165008544922,
      0.6301326155662537,
      0.6946858167648315,
      0.6978617906570435,
      0.6410660743713379,
      0.6474899053573608,
      0.6989494562149048,
      0.6623207330703735,
      0.5954774618148804,
      0.6313999891281128,
      0.6430606842041016,
      0.5636404156684875,
      0.49914759397506714,
      0.5429161787033081,
      0.5204333066940308,
      0.4489968717098236,
      0.4274323880672455,
      0.4363726079463959,
      0.440609872341156,
      0.45085808634757996,
      0.46843838691711426,
      0.5221935510635376,
      0.525058925151825,
      0.4967689514160156,
      0.5713014006614685,
      0.6164804100990295,
      0.5933650732040405,
      0.6011919379234314,
      0.6638268232345581,
      0.6457640528678894,
      0.619784951210022,
      0.6556606292724609,
      0.6802600622177124,
      0.6350604295730591,
      0.6397879123687744,
      0.69362872838974,
      0.6661278605461121,
      0.6376956105232239,
      0.6586253046989441,
      0.7073001861572266,
      0.64836186170578,
      0.6408005952835083,
      0.6891031265258789,
      0.6861048936843872,
      0.6180222034454346,
      0.6322543621063232,
      0.7069410085678101,
      0.6455939412117004,
      0.5952759385108948,
      0.6461688280105591,
      0.9124966263771057,
      0.8480567932128906,
      0.8715195655822754,
      0.9117076396942139,
      0.9492195248603821,
      0.9825611114501953,
      0.992365837097168,
      0.9973160624504089,
      0.996216893196106,
      0.9847450256347656,
      0.9897674322128296,
      0.9977706074714661,
      0.9992834329605103,
      0.9997482299804688,
      0.9997667074203491,
      0.9998031258583069,
      0.9998328685760498,
      0.9998522996902466,
      0.9999057650566101,
      0.999878466129303,
      0.9997008442878723,
      0.9991289973258972,
      0.9986624121665955,
      0.9954931735992432,
      0.9964337348937988,
      0.9872470498085022,
      0.9878706336021423,
      0.9906580448150635,
      0.9868075847625732,
      0.9867135882377625,
      0.9759305119514465,
      0.9634062051773071,
      0.8916966915130615,
      0.895435631275177,
      0.7888830900192261,
      0.7939638495445251,
      0.8769636750221252,
      0.8638916611671448,
      0.9163084030151367,
      0.8972600698471069,
      0.933448076248169,
      0.8995956778526306,
      0.9069070816040039,
      0.8450623154640198,
      0.7939141392707825,
      0.8760504722595215,
      0.8903195261955261,
      0.9648144245147705,
      0.964569628238678,
      0.9194178581237793,
      0.9213600754737854,
      0.8677186965942383,
      0.8329069018363953,
      0.9218842387199402,
      0.9446395635604858,
      0.9587113857269287,
      0.9274322986602783,
      0.9586061239242554,
      0.9329138994216919,
      0.887609601020813,
      0.9431164264678955,
      0.9464817047119141,
      0.9797626733779907,
      0.9946597814559937,
      0.9970209002494812,
      0.9974085092544556,
      0.9993841648101807,
      0.9996697306632996,
      0.9991156458854675,
      0.9989103078842163,
      0.9986605644226074,
      0.9994815587997437,
      0.9989746809005737,
      0.9995284676551819,
      0.9995415806770325,
      0.9981839060783386,
      0.9976212382316589,
      0.9990831613540649,
      0.997991144657135,
      0.9986676573753357,
      0.9974793791770935,
      0.9992343783378601,
      0.999291181564331,
      0.9997414946556091,
      0.9997847080230713,
      0.9998595118522644,
      0.9998506903648376,
      0.9997820854187012,
      0.9998266696929932,
      0.9995662569999695,
      0.9987559914588928,
      0.9985072612762451,
      0.9953905940055847,
      0.9672051668167114,
      0.9239656925201416,
      0.9366072416305542,
      0.8932867646217346,
      0.9200148582458496,
      0.8613513708114624,
      0.8838617205619812,
      0.8199018239974976,
      0.8495811223983765,
      0.7840403318405151,
      0.7774080634117126,
      0.7880857586860657,
      0.819445013999939,
      0.8539207577705383,
      0.891311764717102,
      0.9078417420387268,
      0.9614250659942627,
      0.9727222919464111,
      0.9946026802062988,
      0.998060941696167,
      0.9994996786117554,
      0.9994136095046997
    ],
    [
      0.501341700553894,
      0.5619184970855713,
      0.6019718050956726,
      0.6185671091079712,
      0.6053464412689209,
      0.6482994556427002,
      0.6722186207771301,
      0.6487383842468262,
      0.6382732391357422,
      0.6685218811035156,
      0.6711338758468628,
      0.6490262150764465,
      0.6576135158538818,
      0.6852267980575562,
      0.6768543720245361,
      0.650214672088623,
      0.6640437841415405,
      0.674918532371521,
      0.6592248678207397,
      0.6535281538963318,
      0.6739587187767029,
      0.6549620628356934,
      0.6303926110267639,
      0.6327134370803833,
      0.6360771059989929,
      0.6082424521446228,
      0.5949481725692749,
      0.5768319368362427,
      0.606364369392395,
      0.5584765672683716,
      0.535054624080658,
      0.5230166912078857,
      0.546736478805542,
      0.5311095714569092,
      0.6074599027633667,
      0.6351655721664429,
      0.5941739082336426,
      0.6017597913742065,
      0.6782148480415344,
      0.6618689894676208,
      0.6296464204788208,
      0.6674959063529968,
      0.717677116394043,
      0.6700810194015503,
      0.6502532958984375,
      0.7140223383903503,
      0.714339017868042,
      0.6623002886772156,
      0.6665685176849365,
      0.7200782299041748,
      0.6818300485610962,
      0.6262258887290955,
      0.667232096195221,
      0.6819683313369751,
      0.6123287081718445,
      0.5512452721595764,
      0.6088553071022034,
      0.5730409622192383,
      0.5000327229499817,
      0.46173617243766785,
      0.471219003200531,
      0.46085694432258606,
      0.5034791231155396,
      0.5209401249885559,
      0.5766927003860474,
      0.5832588076591492,
      0.5551983714103699,
      0.6338908672332764,
      0.6708208918571472,
      0.6242256164550781,
      0.6369279026985168,
      0.702353835105896,
      0.6690661907196045,
      0.6410908102989197,
      0.6796319484710693,
      0.7073179483413696,
      0.6499087810516357,
      0.6578373312950134,
      0.7157994508743286,
      0.6883004307746887,
      0.6546947360038757,
      0.6716906428337097,
      0.723922610282898,
      0.663528323173523,
      0.656540036201477,
      0.6999381184577942,
      0.7048587799072266,
      0.6324334144592285,
      0.6443406343460083,
      0.7190219759941101,
      0.6574535965919495,
      0.6064126491546631,
      0.6591553688049316,
      0.9188851118087769,
      0.8502938747406006,
      0.8744751214981079,
      0.9130927324295044,
      0.952272891998291,
      0.9845004677772522,
      0.9932799935340881,
      0.997559130191803,
      0.9966203570365906,
      0.9865060448646545,
      0.9911760687828064,
      0.9981276988983154,
      0.9993758201599121,
      0.99977707862854,
      0.9998043775558472,
      0.9998230338096619,
      0.9998494386672974,
      0.9998689889907837,
      0.9999163150787354,
      0.9998903870582581,
      0.9997416138648987,
      0.9992200136184692,
      0.998771607875824,
      0.9960020780563354,
      0.9967079162597656,
      0.9884321689605713,
      0.9886274933815002,
      0.991269588470459,
      0.9881460666656494,
      0.9885388016700745,
      0.9775038361549377,
      0.9651049971580505,
      0.8910307884216309,
      0.9000099897384644,
      0.793231725692749,
      0.8008157014846802,
      0.885132372379303,
      0.8724408149719238,
      0.9209263920783997,
      0.9051644802093506,
      0.9404629468917847,
      0.9039063453674316,
      0.9126632213592529,
      0.8516138195991516,
      0.8032923340797424,
      0.8842620849609375,
      0.8987959623336792,
      0.9706349968910217,
      0.9695507287979126,
      0.9262832999229431,
      0.9292039275169373,
      0.8787418603897095,
      0.8435443639755249,
      0.9283974170684814,
      0.9513837695121765,
      0.9649462103843689,
      0.9370852112770081,
      0.9646161198616028,
      0.9402809143066406,
      0.8978210687637329,
      0.950580358505249,
      0.9540867209434509,
      0.9838313460350037,
      0.9959114789962769,
      0.9975975155830383,
      0.9979921579360962,
      0.9995083212852478,
      0.9997345209121704,
      0.999255895614624,
      0.9990901947021484,
      0.9988665580749512,
      0.9995436072349548,
      0.9990832805633545,
      0.9995749592781067,
      0.9995878338813782,
      0.9983326196670532,
      0.9977722764015198,
      0.9991288185119629,
      0.9980860948562622,
      0.9987435340881348,
      0.9977046251296997,
      0.9992998242378235,
      0.9993730187416077,
      0.9997732043266296,
      0.9998103976249695,
      0.9998756051063538,
      0.9998658299446106,
      0.9998100996017456,
      0.9998502731323242,
      0.9996365308761597,
      0.9990408420562744,
      0.9987331628799438,
      0.9963641166687012,
      0.9705020189285278,
      0.9270457029342651,
      0.9416627883911133,
      0.8995397090911865,
      0.924811601638794,
      0.8652329444885254,
      0.8889462351799011,
      0.82396399974823,
      0.8510039448738098,
      0.7871596813201904,
      0.7818703651428223,
      0.7917603254318237,
      0.8205166459083557,
      0.8570516109466553,
      0.8960919976234436,
      0.9108988046646118,
      0.9639525413513184,
      0.9752249121665955,
      0.9956386685371399,
      0.9984758496284485,
      0.9995773434638977,
      0.9994858503341675
    ],
    [
      0.5214787125587463,
      0.5809894800186157,
      0.6265363097190857,
      0.6365028023719788,
      0.6205092072486877,
      0.6623914837837219,
      0.6830360293388367,
      0.6580120325088501,
      0.6505618095397949,
      0.682393491268158,
      0.6816233396530151,
      0.6621876955032349,
      0.6722214221954346,
      0.6990634799003601,
      0.6877028942108154,
      0.6628614068031311,
      0.6765645742416382,
      0.6880124807357788,
      0.6748074889183044,
      0.6735267639160156,
      0.6920802593231201,
      0.6726551055908203,
      0.6510470509529114,
      0.6540136337280273,
      0.6587211489677429,
      0.6351163387298584,
      0.6183439493179321,
      0.6099796295166016,
      0.6324458122253418,
      0.5824313163757324,
      0.5599663257598877,
      0.5499771237373352,
      0.589320182800293,
      0.5709412097930908,
      0.6393088698387146,
      0.6690024137496948,
      0.6298617124557495,
      0.6280012726783752,
      0.7066100835800171,
      0.6866204738616943,
      0.6533798575401306,
      0.68435138463974,
      0.7342134118080139,
      0.68367999792099,
      0.6640293002128601,
      0.7273661494255066,
      0.7277576923370361,
      0.6726918816566467,
      0.678459644317627,
      0.7346947193145752,
      0.6953809261322021,
      0.642971932888031,
      0.6850887537002563,
      0.7021446228027344,
      0.6394761800765991,
      0.5814648866653442,
      0.651965320110321,
      0.6159353256225586,
      0.5333316326141357,
      0.49476808309555054,
      0.5081496238708496,
      0.4863099455833435,
      0.5378097295761108,
      0.5541407465934753,
      0.6031252145767212,
      0.6066192388534546,
      0.582282543182373,
      0.661792516708374,
      0.6914076805114746,
      0.6336567401885986,
      0.6508157849311829,
      0.7197712659835815,
      0.6798146963119507,
      0.6515243053436279,
      0.6958470940589905,
      0.7203575968742371,
      0.663501501083374,
      0.6694245934486389,
      0.7269355058670044,
      0.6973170042037964,
      0.6625591516494751,
      0.6819062829017639,
      0.7318770885467529,
      0.6758390069007874,
      0.6661147475242615,
      0.7076998353004456,
      0.7064265012741089,
      0.6395701766014099,
      0.6527249813079834,
      0.7289315462112427,
      0.6607916355133057,
      0.6147514581680298,
      0.6552680730819702,
      0.9241081476211548,
      0.8565463423728943,
      0.8791214823722839,
      0.913114607334137,
      0.9548568725585938,
      0.9849599003791809,
      0.9937011003494263,
      0.9977758526802063,
      0.9970918893814087,
      0.9876865744590759,
      0.992281436920166,
      0.9984012246131897,
      0.9994450807571411,
      0.9997985363006592,
      0.9998206496238708,
      0.9998361468315125,
      0.9998573064804077,
      0.9998795986175537,
      0.9999235272407532,
      0.9998997449874878,
      0.9997697472572327,
      0.999293863773346,
      0.9988802671432495,
      0.9964358806610107,
      0.9969835877418518,
      0.9896681308746338,
      0.9901487827301025,
      0.9930197596549988,
      0.9916467666625977,
      0.991413414478302,
      0.980730414390564,
      0.9682582020759583,
      0.8967082500457764,
      0.9061166048049927,
      0.8014481067657471,
      0.808316707611084,
      0.8910709619522095,
      0.8790203928947449,
      0.9243313074111938,
      0.9106802940368652,
      0.9459033608436584,
      0.9090662002563477,
      0.9170270562171936,
      0.8588883280754089,
      0.8115426301956177,
      0.8901325464248657,
      0.9054391384124756,
      0.9722002148628235,
      0.972316324710846,
      0.930829644203186,
      0.9358044862747192,
      0.8876980543136597,
      0.850052535533905,
      0.93388831615448,
      0.9561794996261597,
      0.9686331748962402,
      0.9415813088417053,
      0.9675402045249939,
      0.9442087411880493,
      0.9036511182785034,
      0.9543995261192322,
      0.9585991501808167,
      0.9869512319564819,
      0.9966014623641968,
      0.9979095458984375,
      0.9982713460922241,
      0.9995677471160889,
      0.9997684955596924,
      0.9993370175361633,
      0.9991907477378845,
      0.9989913105964661,
      0.9995920658111572,
      0.9991707801818848,
      0.9996227622032166,
      0.9996373057365417,
      0.9985155463218689,
      0.9980108737945557,
      0.9992345571517944,
      0.9982977509498596,
      0.9988601207733154,
      0.9979470372200012,
      0.9993563294410706,
      0.9994387626647949,
      0.999799370765686,
      0.9998346567153931,
      0.9998855590820312,
      0.9998748302459717,
      0.9998294711112976,
      0.9998639225959778,
      0.999671995639801,
      0.9991457462310791,
      0.9989020824432373,
      0.9968633651733398,
      0.97270667552948,
      0.9303600788116455,
      0.9464073181152344,
      0.9061856269836426,
      0.9287143349647522,
      0.870568573474884,
      0.8941597938537598,
      0.8283048868179321,
      0.8560317158699036,
      0.7936055660247803,
      0.7882437705993652,
      0.7971683144569397,
      0.8262766599655151,
      0.8622450232505798,
      0.8982226848602295,
      0.9138293862342834,
      0.9662918448448181,
      0.9769502878189087,
      0.9963178634643555,
      0.9987262487411499,
      0.9996263980865479,
      0.9995293021202087
    ],
    [
      0.5438786149024963,
      0.6005567908287048,
      0.6518665552139282,
      0.6516132354736328,
      0.6355334520339966,
      0.6778842210769653,
      0.6907630562782288,
      0.6655294895172119,
      0.661553144454956,
      0.6920121312141418,
      0.6879181265830994,
      0.6727677583694458,
      0.6848244667053223,
      0.7095687389373779,
      0.6949095726013184,
      0.6748138070106506,
      0.6882350444793701,
      0.6972449421882629,
      0.6857516765594482,
      0.6913309097290039,
      0.7049319744110107,
      0.6897652745246887,
      0.6676211953163147,
      0.6712582111358643,
      0.6762373447418213,
      0.6604351997375488,
      0.645013153553009,
      0.6369932889938354,
      0.6563420295715332,
      0.5975065231323242,
      0.5766603946685791,
      0.5752505660057068,
      0.6120867133140564,
      0.5892407894134521,
      0.6587634086608887,
      0.6939870715141296,
      0.6487428545951843,
      0.6352752447128296,
      0.7263121008872986,
      0.7020539045333862,
      0.6629629731178284,
      0.6882467269897461,
      0.7461264133453369,
      0.6877631545066833,
      0.6684871912002563,
      0.7331887483596802,
      0.7357487678527832,
      0.6800358891487122,
      0.6825892329216003,
      0.744449257850647,
      0.7045592069625854,
      0.6540328860282898,
      0.6945202350616455,
      0.7188239097595215,
      0.6616141200065613,
      0.6135199069976807,
      0.6868652701377869,
      0.6682111024856567,
      0.5761443972587585,
      0.5448824167251587,
      0.5639955997467041,
      0.5340102910995483,
      0.5929439067840576,
      0.6178929805755615,
      0.6570665240287781,
      0.6495959162712097,
      0.6206209063529968,
      0.6920231580734253,
      0.7158975601196289,
      0.652106761932373,
      0.6673901081085205,
      0.7368707060813904,
      0.6975608468055725,
      0.6631637215614319,
      0.70646071434021,
      0.7388613224029541,
      0.67320716381073,
      0.6750162839889526,
      0.7342078685760498,
      0.7176718711853027,
      0.6788381338119507,
      0.6939795017242432,
      0.7489997744560242,
      0.7054123878479004,
      0.6810239553451538,
      0.7201434373855591,
      0.7275376915931702,
      0.6646205186843872,
      0.669521152973175,
      0.7386371493339539,
      0.6774308681488037,
      0.6256513595581055,
      0.661238431930542,
      0.938079297542572,
      0.875370979309082,
      0.8903214931488037,
      0.9216766357421875,
      0.9593864679336548,
      0.9873508214950562,
      0.9944973587989807,
      0.9980356693267822,
      0.997524619102478,
      0.9887005090713501,
      0.9938498139381409,
      0.9987493753433228,
      0.9995320439338684,
      0.9998211860656738,
      0.9998332262039185,
      0.9998449087142944,
      0.99986332654953,
      0.9998870491981506,
      0.999927818775177,
      0.9999085664749146,
      0.9997943043708801,
      0.9993810653686523,
      0.9990309476852417,
      0.9971377849578857,
      0.9974707961082458,
      0.9910159111022949,
      0.9923176765441895,
      0.994841456413269,
      0.9950096011161804,
      0.9942581057548523,
      0.9849118590354919,
      0.9719465970993042,
      0.904729962348938,
      0.9115221500396729,
      0.8097397685050964,
      0.8163727521896362,
      0.8968018293380737,
      0.8848897814750671,
      0.9284592866897583,
      0.9139573574066162,
      0.9476560354232788,
      0.9121568202972412,
      0.9200024008750916,
      0.8635003566741943,
      0.8175450563430786,
      0.8922028541564941,
      0.9068681597709656,
      0.9743787050247192,
      0.9729211330413818,
      0.929607629776001,
      0.9374700784683228,
      0.8870059251785278,
      0.8538362383842468,
      0.9359982013702393,
      0.9577286243438721,
      0.9689996838569641,
      0.9392231702804565,
      0.9670017957687378,
      0.9439759254455566,
      0.904503345489502,
      0.9547947645187378,
      0.9588168859481812,
      0.9868752956390381,
      0.9966325759887695,
      0.997909426689148,
      0.998226523399353,
      0.999565601348877,
      0.9997739195823669,
      0.999354898929596,
      0.9992150068283081,
      0.9990431666374207,
      0.9996193647384644,
      0.9992165565490723,
      0.9996601343154907,
      0.9996833205223083,
      0.9986868500709534,
      0.9982374906539917,
      0.9993641972541809,
      0.9985674023628235,
      0.9990092515945435,
      0.9982167482376099,
      0.9994184374809265,
      0.9994993209838867,
      0.9998165965080261,
      0.9998485445976257,
      0.9998865127563477,
      0.9998793601989746,
      0.9998434782028198,
      0.9998757243156433,
      0.9997072219848633,
      0.9992718696594238,
      0.9990240335464478,
      0.9973451495170593,
      0.9745186567306519,
      0.93372642993927,
      0.9507789611816406,
      0.9101905822753906,
      0.931708812713623,
      0.8756515383720398,
      0.8976109027862549,
      0.8360967636108398,
      0.8630588054656982,
      0.8057263493537903,
      0.8026531934738159,
      0.8100380301475525,
      0.8397356271743774,
      0.8668146133422852,
      0.9004484415054321,
      0.9181150197982788,
      0.9703446626663208,
      0.9798448085784912,
      0.9972177743911743,
      0.9989979863166809,
      0.9996761679649353,
      0.9995689988136292
    ],
    [
      0.5681858062744141,
      0.6218808889389038,
      0.6838358640670776,
      0.6686829924583435,
      0.6464080810546875,
      0.6903630495071411,
      0.7026140689849854,
      0.6777527332305908,
      0.6721296906471252,
      0.7016477584838867,
      0.6987110376358032,
      0.6842257976531982,
      0.6951872110366821,
      0.7212661504745483,
      0.7064224481582642,
      0.6875892877578735,
      0.7004126906394958,
      0.7103314995765686,
      0.7022396326065063,
      0.7074158191680908,
      0.7206939458847046,
      0.7070608735084534,
      0.6890993714332581,
      0.692585289478302,
      0.698764443397522,
      0.682262122631073,
      0.6653847098350525,
      0.6639600396156311,
      0.6820716857910156,
      0.6321815252304077,
      0.5942841172218323,
      0.5974874496459961,
      0.6603732109069824,
      0.6362408995628357,
      0.6925665736198425,
      0.7158783674240112,
      0.6811388731002808,
      0.6681454181671143,
      0.7498063445091248,
      0.7238348722457886,
      0.6902716755867004,
      0.7153124213218689,
      0.7650031447410583,
      0.7100376486778259,
      0.6867188215255737,
      0.7509745359420776,
      0.7500710487365723,
      0.6939786076545715,
      0.699171781539917,
      0.76106858253479,
      0.7155039310455322,
      0.6722315549850464,
      0.7132595777511597,
      0.7365642189979553,
      0.6819701194763184,
      0.6460267305374146,
      0.711841344833374,
      0.6968010663986206,
      0.606071412563324,
      0.5911995768547058,
      0.6102613210678101,
      0.5762064456939697,
      0.6449949145317078,
      0.6486319303512573,
      0.68405681848526,
      0.6646313071250916,
      0.6380660533905029,
      0.7037739753723145,
      0.7300692796707153,
      0.6640090942382812,
      0.6787043809890747,
      0.746448278427124,
      0.7093942761421204,
      0.6747841835021973,
      0.7180595397949219,
      0.7517614364624023,
      0.6839966773986816,
      0.6865846514701843,
      0.748248815536499,
      0.7343477606773376,
      0.6931717991828918,
      0.7071548104286194,
      0.7630559206008911,
      0.7272890210151672,
      0.6978713274002075,
      0.7311308979988098,
      0.7452170848846436,
      0.6868873238563538,
      0.6825511455535889,
      0.749310314655304,
      0.6928116679191589,
      0.6412228941917419,
      0.670055627822876,
      0.9490809440612793,
      0.8860805034637451,
      0.8984257578849792,
      0.9274291396141052,
      0.9630762934684753,
      0.9890955090522766,
      0.9954335689544678,
      0.9984731674194336,
      0.998126208782196,
      0.9911460876464844,
      0.9957420229911804,
      0.9990555644035339,
      0.9996029734611511,
      0.9998411536216736,
      0.9998464584350586,
      0.9998542070388794,
      0.9998704195022583,
      0.9998950362205505,
      0.9999345541000366,
      0.9999189376831055,
      0.9998241662979126,
      0.9994702935218811,
      0.9991796612739563,
      0.9976955056190491,
      0.9978804588317871,
      0.9926851987838745,
      0.9938141703605652,
      0.995762050151825,
      0.9962618947029114,
      0.9956964254379272,
      0.9887746572494507,
      0.9755717515945435,
      0.911217451095581,
      0.9169877171516418,
      0.8186033368110657,
      0.8253164291381836,
      0.9021650552749634,
      0.8909008502960205,
      0.9315334558486938,
      0.9191852807998657,
      0.951438307762146,
      0.9167958498001099,
      0.9237539172172546,
      0.8694182634353638,
      0.8252457976341248,
      0.8997647762298584,
      0.9108948111534119,
      0.9745208621025085,
      0.9755645990371704,
      0.9350235462188721,
      0.9402065277099609,
      0.8951637744903564,
      0.8638411164283752,
      0.9397145509719849,
      0.9628632068634033,
      0.9739951491355896,
      0.9457906484603882,
      0.9718291759490967,
      0.9506605863571167,
      0.913262128829956,
      0.9611803889274597,
      0.9664883613586426,
      0.9914162755012512,
      0.9976162910461426,
      0.9983538389205933,
      0.9986906051635742,
      0.9996573328971863,
      0.99982088804245,
      0.9994655251502991,
      0.9993419051170349,
      0.9991886615753174,
      0.9996738433837891,
      0.9993100166320801,
      0.9997028112411499,
      0.9997266530990601,
      0.9988529086112976,
      0.9985454678535461,
      0.9994543790817261,
      0.9987820386886597,
      0.9991477131843567,
      0.9984925985336304,
      0.999504029750824,
      0.9995835423469543,
      0.9998499751091003,
      0.9998778104782104,
      0.9998998045921326,
      0.999889075756073,
      0.9998626112937927,
      0.9998877048492432,
      0.9997354745864868,
      0.9993765950202942,
      0.9991415143013,
      0.997747004032135,
      0.9762800931930542,
      0.9369061589241028,
      0.9507249593734741,
      0.9144878387451172,
      0.9352254867553711,
      0.8809809684753418,
      0.9024426341056824,
      0.8438708186149597,
      0.8693203926086426,
      0.8147579431533813,
      0.8143613338470459,
      0.8216140270233154,
      0.8512355089187622,
      0.8749047517776489,
      0.9063076972961426,
      0.9231480360031128,
      0.9737775325775146,
      0.9830567836761475,
      0.9978383779525757,
      0.9991910457611084,
      0.9997173547744751,
      0.9996047019958496
    ],
    [
      0.6110646724700928,
      0.650240421295166,
      0.7068972587585449,
      0.6851462721824646,
      0.6572403907775879,
      0.7019752860069275,
      0.7133678197860718,
      0.6895819902420044,
      0.6807537078857422,
      0.7097432613372803,
      0.7083050012588501,
      0.693638265132904,
      0.7028077840805054,
      0.7294232249259949,
      0.7157645225524902,
      0.6971812844276428,
      0.7094709873199463,
      0.7204544544219971,
      0.7144647240638733,
      0.7203966379165649,
      0.734192967414856,
      0.723364531993866,
      0.7057808637619019,
      0.7089925408363342,
      0.7163102626800537,
      0.7055612802505493,
      0.6878490447998047,
      0.6872471570968628,
      0.708565354347229,
      0.6695660352706909,
      0.6441361308097839,
      0.6400699615478516,
      0.7013890743255615,
      0.6827351450920105,
      0.7202684283256531,
      0.7402821779251099,
      0.7083355188369751,
      0.6940693855285645,
      0.7683558464050293,
      0.7410101890563965,
      0.7081542015075684,
      0.7309970855712891,
      0.7790922522544861,
      0.7202695608139038,
      0.6975026726722717,
      0.7602902054786682,
      0.7588505744934082,
      0.7025151252746582,
      0.7083252668380737,
      0.7684600353240967,
      0.7235260605812073,
      0.6845471262931824,
      0.7230214476585388,
      0.7458637952804565,
      0.6927701830863953,
      0.6620299816131592,
      0.7221932411193848,
      0.709836483001709,
      0.6282225251197815,
      0.6139688491821289,
      0.6359049677848816,
      0.6050799489021301,
      0.674241304397583,
      0.6698119640350342,
      0.708962082862854,
      0.6823643445968628,
      0.653344452381134,
      0.712939977645874,
      0.7396972179412842,
      0.6749502420425415,
      0.6862818002700806,
      0.7554526329040527,
      0.7198516130447388,
      0.6835613250732422,
      0.7237423658370972,
      0.7617157697677612,
      0.69191974401474,
      0.695642352104187,
      0.7574067711830139,
      0.7496343851089478,
      0.7081501483917236,
      0.7181307077407837,
      0.775495171546936,
      0.7457243204116821,
      0.712424099445343,
      0.7422963380813599,
      0.7615100145339966,
      0.705591082572937,
      0.6951331496238708,
      0.7604396343231201,
      0.708277702331543,
      0.6552097201347351,
      0.6810289621353149,
      0.9545375108718872,
      0.8925647735595703,
      0.9042146801948547,
      0.9308409094810486,
      0.9645150899887085,
      0.9897335171699524,
      0.9961200952529907,
      0.9987200498580933,
      0.9985311031341553,
      0.992520809173584,
      0.9967166185379028,
      0.9992289543151855,
      0.9996461272239685,
      0.9998539686203003,
      0.999855101108551,
      0.9998596906661987,
      0.9998741745948792,
      0.9998990297317505,
      0.999938428401947,
      0.9999251365661621,
      0.9998422861099243,
      0.9995265603065491,
      0.9992575645446777,
      0.9977433681488037,
      0.998124897480011,
      0.9937646389007568,
      0.9948164820671082,
      0.9964185357093811,
      0.9970614314079285,
      0.9965478181838989,
      0.991036057472229,
      0.9786489605903625,
      0.9163822531700134,
      0.9208237528800964,
      0.8250584006309509,
      0.8320929408073425,
      0.9045200943946838,
      0.8936111927032471,
      0.9341534376144409,
      0.9221030473709106,
      0.9537124037742615,
      0.9204258322715759,
      0.9263997673988342,
      0.8744242191314697,
      0.8330913186073303,
      0.9038896560668945,
      0.9146729707717896,
      0.9761679172515869,
      0.9771908521652222,
      0.9378973841667175,
      0.943340539932251,
      0.8994477987289429,
      0.869805097579956,
      0.9423924684524536,
      0.9655340909957886,
      0.9765881896018982,
      0.949405312538147,
      0.9745343327522278,
      0.9547289609909058,
      0.9186708927154541,
      0.9650006294250488,
      0.9701027870178223,
      0.9933429956436157,
      0.9980364441871643,
      0.9985676407814026,
      0.998900830745697,
      0.9997011423110962,
      0.9998440742492676,
      0.9995246529579163,
      0.9994135499000549,
      0.9992721676826477,
      0.9997068047523499,
      0.9993684887886047,
      0.9997302889823914,
      0.9997520446777344,
      0.9989789724349976,
      0.9987677931785583,
      0.9995250701904297,
      0.9989441633224487,
      0.9992408156394958,
      0.9986708164215088,
      0.999549925327301,
      0.9996339082717896,
      0.9998685717582703,
      0.9998928904533386,
      0.9999069571495056,
      0.9998940229415894,
      0.9998739361763,
      0.9998950362205505,
      0.9997546672821045,
      0.9994415640830994,
      0.9992357492446899,
      0.9980186223983765,
      0.9779346585273743,
      0.9397637844085693,
      0.952852725982666,
      0.9180377721786499,
      0.9381306171417236,
      0.8856241106987,
      0.9050536155700684,
      0.8506863713264465,
      0.8746060132980347,
      0.822808027267456,
      0.8257328867912292,
      0.8329540491104126,
      0.860278844833374,
      0.8794991970062256,
      0.9107824563980103,
      0.9266694784164429,
      0.9760434031486511,
      0.9851768612861633,
      0.9982061982154846,
      0.99930340051651,
      0.9997432827949524,
      0.9996274709701538
    ],
    [
      0.6386563181877136,
      0.6650955677032471,
      0.71904057264328,
      0.695847749710083,
      0.6662099361419678,
      0.7089015245437622,
      0.7226786613464355,
      0.6996283531188965,
      0.6882959604263306,
      0.7187949419021606,
      0.7181447744369507,
      0.7035722136497498,
      0.7097399234771729,
      0.7369032502174377,
      0.7249568700790405,
      0.7065427303314209,
      0.7163215279579163,
      0.7312714457511902,
      0.7274689078330994,
      0.7313154935836792,
      0.746351957321167,
      0.7395493388175964,
      0.7211536169052124,
      0.7226200103759766,
      0.7324181795120239,
      0.726057767868042,
      0.7017895579338074,
      0.7039580941200256,
      0.728005051612854,
      0.6995406746864319,
      0.6844440698623657,
      0.6693268418312073,
      0.7325679063796997,
      0.7217356562614441,
      0.74042147397995,
      0.7584859728813171,
      0.7301872372627258,
      0.7189748287200928,
      0.7841877937316895,
      0.7571980953216553,
      0.7260637879371643,
      0.7494560480117798,
      0.7931513786315918,
      0.7340490818023682,
      0.7101840376853943,
      0.7720887064933777,
      0.7659368515014648,
      0.7110970616340637,
      0.7206019759178162,
      0.7766391038894653,
      0.7315734028816223,
      0.6961733102798462,
      0.7351506948471069,
      0.7537028789520264,
      0.7021726369857788,
      0.6771398782730103,
      0.7313132286071777,
      0.7169153094291687,
      0.6467806100845337,
      0.6369446516036987,
      0.6682994961738586,
      0.6391940116882324,
      0.6905731558799744,
      0.6786788105964661,
      0.7221513986587524,
      0.689536988735199,
      0.6614633798599243,
      0.7172514796257019,
      0.7465113401412964,
      0.6829367280006409,
      0.6935185194015503,
      0.762553334236145,
      0.7290000319480896,
      0.6932454109191895,
      0.7326397895812988,
      0.7700409889221191,
      0.7012578248977661,
      0.7059154510498047,
      0.7680137753486633,
      0.762042760848999,
      0.720210075378418,
      0.7294318675994873,
      0.785079300403595,
      0.7591565251350403,
      0.7243607044219971,
      0.7550479173660278,
      0.7717059254646301,
      0.7190641164779663,
      0.7063891291618347,
      0.7693941593170166,
      0.7187628746032715,
      0.6655601263046265,
      0.6895999908447266,
      0.9573233723640442,
      0.8975451588630676,
      0.9079427719116211,
      0.9340246915817261,
      0.9662473201751709,
      0.9906054735183716,
      0.9966585040092468,
      0.9989113211631775,
      0.9988018274307251,
      0.9937679171562195,
      0.997453510761261,
      0.999358594417572,
      0.9996795058250427,
      0.9998648762702942,
      0.9998630881309509,
      0.9998647570610046,
      0.9998779892921448,
      0.9999033212661743,
      0.9999420046806335,
      0.9999305009841919,
      0.9998571276664734,
      0.9995715022087097,
      0.9993333220481873,
      0.9979908466339111,
      0.9983341097831726,
      0.9943103194236755,
      0.9948329329490662,
      0.9967706203460693,
      0.9976018667221069,
      0.9972240328788757,
      0.9935675859451294,
      0.9815241098403931,
      0.9208966493606567,
      0.9244941473007202,
      0.8325160145759583,
      0.8371946811676025,
      0.9068632125854492,
      0.896771252155304,
      0.9363491535186768,
      0.9251999855041504,
      0.9556646943092346,
      0.9235655069351196,
      0.9290333986282349,
      0.8795782923698425,
      0.8413112163543701,
      0.9094434380531311,
      0.9193222522735596,
      0.9776745438575745,
      0.9789170026779175,
      0.940983235836029,
      0.9464054107666016,
      0.9037917852401733,
      0.8763364553451538,
      0.9462566375732422,
      0.9689915180206299,
      0.9781246185302734,
      0.9553251266479492,
      0.9796976447105408,
      0.9620918035507202,
      0.9268050789833069,
      0.96918123960495,
      0.9738565683364868,
      0.9949637055397034,
      0.998455822467804,
      0.998814582824707,
      0.9991488456726074,
      0.9997536540031433,
      0.9998693466186523,
      0.9995905160903931,
      0.9994901418685913,
      0.9993540048599243,
      0.9997361898422241,
      0.9994344711303711,
      0.9997534155845642,
      0.9997770190238953,
      0.9990732073783875,
      0.9989365935325623,
      0.9995756149291992,
      0.9990493655204773,
      0.9993294477462769,
      0.9988174438476562,
      0.9995964765548706,
      0.9996778964996338,
      0.9998853206634521,
      0.9999076128005981,
      0.9999144077301025,
      0.9998995661735535,
      0.9998847842216492,
      0.9999006986618042,
      0.9997623562812805,
      0.9994109869003296,
      0.9992597103118896,
      0.9980897307395935,
      0.9789890646934509,
      0.9415000081062317,
      0.9548742771148682,
      0.9210148453712463,
      0.9400769472122192,
      0.889849066734314,
      0.9080823659896851,
      0.8566590547561646,
      0.879135251045227,
      0.8296810984611511,
      0.8357372283935547,
      0.8420610427856445,
      0.8680093288421631,
      0.8847861289978027,
      0.9149031639099121,
      0.9297752976417542,
      0.9778663516044617,
      0.9866368770599365,
      0.9984317421913147,
      0.9993844628334045,
      0.9997631907463074,
      0.9996461868286133
    ],
    [
      0.6518363356590271,
      0.6764346361160278,
      0.727552056312561,
      0.7030441761016846,
      0.6745805740356445,
      0.7160751819610596,
      0.730046808719635,
      0.7065466642379761,
      0.6948240399360657,
      0.7278656363487244,
      0.7257366180419922,
      0.7102835178375244,
      0.7172820568084717,
      0.7426109910011292,
      0.7324254512786865,
      0.7130498886108398,
      0.7198573350906372,
      0.7396711111068726,
      0.7364168167114258,
      0.7382206320762634,
      0.7560470700263977,
      0.7500779628753662,
      0.7295949459075928,
      0.7300357818603516,
      0.7435247898101807,
      0.7364928722381592,
      0.7093192338943481,
      0.7119323015213013,
      0.7375257015228271,
      0.7137847542762756,
      0.7048202753067017,
      0.6892744302749634,
      0.7489135265350342,
      0.739008367061615,
      0.7528725862503052,
      0.7696576118469238,
      0.7407845258712769,
      0.7313656806945801,
      0.796579122543335,
      0.7699264883995056,
      0.7363750338554382,
      0.7614144086837769,
      0.8014644384384155,
      0.7443029880523682,
      0.7194136381149292,
      0.7806640863418579,
      0.7735654711723328,
      0.7181200981140137,
      0.7295070290565491,
      0.7835758924484253,
      0.7389741539955139,
      0.703808069229126,
      0.7422932386398315,
      0.7614374160766602,
      0.711072564125061,
      0.6905689239501953,
      0.7413376569747925,
      0.7271116375923157,
      0.6672244071960449,
      0.6614372134208679,
      0.6958428025245667,
      0.6749265193939209,
      0.7256768941879272,
      0.7047856450080872,
      0.7439302206039429,
      0.7068025469779968,
      0.6799056529998779,
      0.7297089099884033,
      0.7544794082641602,
      0.691330075263977,
      0.7041144967079163,
      0.7718508243560791,
      0.7361890077590942,
      0.6995136737823486,
      0.7412524223327637,
      0.7759565114974976,
      0.706238865852356,
      0.7129931449890137,
      0.7749930024147034,
      0.7673147320747375,
      0.7224898338317871,
      0.7370216250419617,
      0.7903704643249512,
      0.7658683061599731,
      0.7321740388870239,
      0.7635131478309631,
      0.7779068946838379,
      0.72920161485672,
      0.7137717008590698,
      0.7768394947052002,
      0.7262682914733887,
      0.6717163324356079,
      0.6973862648010254,
      0.9589850902557373,
      0.899666428565979,
      0.9110826849937439,
      0.935234546661377,
      0.9667806625366211,
      0.9906157851219177,
      0.996707022190094,
      0.9989621639251709,
      0.9988309741020203,
      0.994123101234436,
      0.9977441430091858,
      0.99942946434021,
      0.9997010231018066,
      0.9998720288276672,
      0.9998590350151062,
      0.9998672604560852,
      0.9998799562454224,
      0.9999058842658997,
      0.9999443292617798,
      0.9999344944953918,
      0.999868631362915,
      0.9996033906936646,
      0.999381959438324,
      0.9981250762939453,
      0.9984496235847473,
      0.9946542382240295,
      0.9952174425125122,
      0.9971225261688232,
      0.9979677796363831,
      0.9976807832717896,
      0.9949764609336853,
      0.9831582307815552,
      0.9254916906356812,
      0.9281429052352905,
      0.8394904136657715,
      0.8427655100822449,
      0.9098658561706543,
      0.8999381065368652,
      0.9383782148361206,
      0.9281717538833618,
      0.957551896572113,
      0.9264956116676331,
      0.9313983917236328,
      0.8845542073249817,
      0.8486491441726685,
      0.9147444367408752,
      0.923584520816803,
      0.9792203903198242,
      0.9791977405548096,
      0.9433896541595459,
      0.9487136602401733,
      0.907271683216095,
      0.882282555103302,
      0.9492390155792236,
      0.9711587429046631,
      0.979965090751648,
      0.9592626690864563,
      0.9829428195953369,
      0.9670202732086182,
      0.933739185333252,
      0.9690144062042236,
      0.9769558906555176,
      0.9961128830909729,
      0.9987804293632507,
      0.9990518093109131,
      0.9993290305137634,
      0.9997916221618652,
      0.9998884201049805,
      0.9996585249900818,
      0.9995602965354919,
      0.9994199872016907,
      0.9997738599777222,
      0.9995025992393494,
      0.9997758865356445,
      0.9998007416725159,
      0.9991666078567505,
      0.9990881681442261,
      0.9996195435523987,
      0.9991509914398193,
      0.9994025826454163,
      0.9989362955093384,
      0.9996440410614014,
      0.9997113347053528,
      0.9998975396156311,
      0.9999184012413025,
      0.9999195337295532,
      0.9999023675918579,
      0.9998929500579834,
      0.999906599521637,
      0.9997768998146057,
      0.9994516968727112,
      0.9993124008178711,
      0.9982600212097168,
      0.9800326824188232,
      0.943253219127655,
      0.956358015537262,
      0.9234806895256042,
      0.9419536590576172,
      0.8930246829986572,
      0.9102669358253479,
      0.8608033657073975,
      0.8830757141113281,
      0.8346179127693176,
      0.8412274122238159,
      0.8480696678161621,
      0.8717578053474426,
      0.8883950710296631,
      0.9176051616668701,
      0.9320025444030762,
      0.9787601232528687,
      0.9877461194992065,
      0.9986427426338196,
      0.9994468092918396,
      0.9997795820236206,
      0.9996596574783325
    ],
    [
      0.6639080047607422,
      0.6872676610946655,
      0.7371913194656372,
      0.7121437191963196,
      0.6830446720123291,
      0.723793089389801,
      0.7380543947219849,
      0.7144601941108704,
      0.702462911605835,
      0.7364857196807861,
      0.7337051630020142,
      0.7166842818260193,
      0.7241026759147644,
      0.7491050958633423,
      0.7402000427246094,
      0.7193535566329956,
      0.7245463132858276,
      0.7458796501159668,
      0.7437840104103088,
      0.7451902627944946,
      0.7643926739692688,
      0.7590641975402832,
      0.7378087639808655,
      0.7381746172904968,
      0.7533424496650696,
      0.7456378936767578,
      0.7187587022781372,
      0.721420407295227,
      0.7507567405700684,
      0.7321081161499023,
      0.7288312315940857,
      0.7218018174171448,
      0.7677563428878784,
      0.7498230338096619,
      0.7682554721832275,
      0.783418595790863,
      0.7526578903198242,
      0.7397982478141785,
      0.8079125285148621,
      0.7819135785102844,
      0.7452365756034851,
      0.7703020572662354,
      0.8086978197097778,
      0.7520251274108887,
      0.7269929051399231,
      0.7882607579231262,
      0.7807862758636475,
      0.7267701625823975,
      0.736756443977356,
      0.7903127670288086,
      0.7455633878707886,
      0.7110921740531921,
      0.7501920461654663,
      0.768620491027832,
      0.7205181121826172,
      0.7026692628860474,
      0.7518212795257568,
      0.7377681732177734,
      0.6866917610168457,
      0.6796072721481323,
      0.714833676815033,
      0.6988993287086487,
      0.7553781270980835,
      0.7318985462188721,
      0.76561039686203,
      0.7237671613693237,
      0.6997811794281006,
      0.743510901927948,
      0.7635493874549866,
      0.7026953101158142,
      0.7171890735626221,
      0.781199038028717,
      0.7433894872665405,
      0.708296537399292,
      0.7510017156600952,
      0.7826591730117798,
      0.7115009427070618,
      0.7194624543190002,
      0.7820825576782227,
      0.7712620496749878,
      0.7242215871810913,
      0.7437626719474792,
      0.795015275478363,
      0.7711113095283508,
      0.7401772141456604,
      0.7724106907844543,
      0.7837213277816772,
      0.7396873235702515,
      0.7239922285079956,
      0.7852633595466614,
      0.7361845970153809,
      0.6813008785247803,
      0.7098273038864136,
      0.9583767652511597,
      0.9026760458946228,
      0.9126676321029663,
      0.9362162351608276,
      0.9671841263771057,
      0.9904366731643677,
      0.9967002272605896,
      0.9990239143371582,
      0.9989153742790222,
      0.9943206310272217,
      0.997868001461029,
      0.9994800090789795,
      0.999719500541687,
      0.9998793601989746,
      0.9998645186424255,
      0.9998711347579956,
      0.9998821020126343,
      0.9999079704284668,
      0.999946117401123,
      0.999937891960144,
      0.999879002571106,
      0.9996331334114075,
      0.9994297623634338,
      0.9982452392578125,
      0.9985684752464294,
      0.9949862957000732,
      0.9955805540084839,
      0.9974387884140015,
      0.9982814788818359,
      0.9980566501617432,
      0.9959330558776855,
      0.9860642552375793,
      0.9300403594970703,
      0.9318614602088928,
      0.8483932018280029,
      0.8499059677124023,
      0.9135819673538208,
      0.9038543701171875,
      0.9406554102897644,
      0.9309927225112915,
      0.9591924548149109,
      0.9292232394218445,
      0.933578610420227,
      0.88947993516922,
      0.8556094765663147,
      0.9192185401916504,
      0.9276698231697083,
      0.9811025261878967,
      0.9809737801551819,
      0.9462435245513916,
      0.9510148763656616,
      0.9111886024475098,
      0.8882178068161011,
      0.952092707157135,
      0.9731339812278748,
      0.9816505908966064,
      0.9627805352210999,
      0.9857088327407837,
      0.9714283347129822,
      0.9403918981552124,
      0.9741988182067871,
      0.9814192056655884,
      0.9970948100090027,
      0.9990504384040833,
      0.9992805123329163,
      0.9994661808013916,
      0.9998208284378052,
      0.999903678894043,
      0.9997197389602661,
      0.9996187090873718,
      0.9995109438896179,
      0.9997891187667847,
      0.9995748400688171,
      0.9997982382774353,
      0.9998210072517395,
      0.9992584586143494,
      0.9992348551750183,
      0.9996627569198608,
      0.9992804527282715,
      0.9994736313819885,
      0.999050498008728,
      0.9996892809867859,
      0.9997466206550598,
      0.9999082684516907,
      0.9999276399612427,
      0.9999236464500427,
      0.9999048709869385,
      0.9999008178710938,
      0.9999128580093384,
      0.9997929930686951,
      0.9995054006576538,
      0.9993795156478882,
      0.9984691143035889,
      0.9810787439346313,
      0.9450186491012573,
      0.9575850367546082,
      0.9259457588195801,
      0.9435755014419556,
      0.8963299989700317,
      0.912793755531311,
      0.8653407096862793,
      0.8869874477386475,
      0.8400356769561768,
      0.8462218046188354,
      0.8522104024887085,
      0.8755084872245789,
      0.8917556405067444,
      0.9199540615081787,
      0.9339630603790283,
      0.9790124893188477,
      0.9886832237243652,
      0.9988484978675842,
      0.9995008111000061,
      0.9997954368591309,
      0.9996724128723145
    ],
    [
      0.6729990839958191,
      0.694053053855896,
      0.7462911605834961,
      0.7213555574417114,
      0.6913647651672363,
      0.7313718199729919,
      0.7464867234230042,
      0.7229071259498596,
      0.7105821371078491,
      0.7455669641494751,
      0.7433103919029236,
      0.7250379323959351,
      0.7325469851493835,
      0.7586426734924316,
      0.7492600083351135,
      0.7276520729064941,
      0.7320271730422974,
      0.7532326579093933,
      0.7513315677642822,
      0.7523511052131653,
      0.772860050201416,
      0.7671154737472534,
      0.7461938858032227,
      0.7469074726104736,
      0.7626389265060425,
      0.7544546723365784,
      0.7293724417686462,
      0.7293540835380554,
      0.7648465037345886,
      0.7503215074539185,
      0.7535250186920166,
      0.7541404366493225,
      0.7841204404830933,
      0.7610087394714355,
      0.7843954563140869,
      0.7958986163139343,
      0.7637384533882141,
      0.7499402165412903,
      0.8176624774932861,
      0.7915587425231934,
      0.7526354193687439,
      0.7781007289886475,
      0.8150245547294617,
      0.7607006430625916,
      0.7326160669326782,
      0.7955633997917175,
      0.7859461903572083,
      0.7324671745300293,
      0.744054913520813,
      0.7959491610527039,
      0.7508958578109741,
      0.7182966470718384,
      0.7586662769317627,
      0.7739010453224182,
      0.727128803730011,
      0.7132864594459534,
      0.7608160972595215,
      0.7460025548934937,
      0.7009073495864868,
      0.69725501537323,
      0.7376794815063477,
      0.7182348966598511,
      0.7755584716796875,
      0.7480465173721313,
      0.7797790765762329,
      0.7350632548332214,
      0.712793231010437,
      0.754364550113678,
      0.7713217735290527,
      0.7117277979850769,
      0.7282093167304993,
      0.7889590263366699,
      0.7507317066192627,
      0.7173616886138916,
      0.760433554649353,
      0.7902429699897766,
      0.7189569473266602,
      0.7271853685379028,
      0.7902541160583496,
      0.7784639596939087,
      0.7286816239356995,
      0.7508317232131958,
      0.8000967502593994,
      0.7781099677085876,
      0.7488741874694824,
      0.7811124324798584,
      0.7907360792160034,
      0.7514975070953369,
      0.7354226112365723,
      0.7941989898681641,
      0.7500861883163452,
      0.6950793862342834,
      0.7228208780288696,
      0.9605876803398132,
      0.9064459800720215,
      0.9156765937805176,
      0.937965989112854,
      0.9682027697563171,
      0.9905542135238647,
      0.9967159032821655,
      0.999106764793396,
      0.9990187883377075,
      0.9947161674499512,
      0.9980371594429016,
      0.9995325803756714,
      0.9997370839118958,
      0.9998857378959656,
      0.9998679161071777,
      0.999873161315918,
      0.9998831152915955,
      0.9999095797538757,
      0.999947726726532,
      0.9999414086341858,
      0.9998893141746521,
      0.999678373336792,
      0.9994797110557556,
      0.9983941316604614,
      0.9986947774887085,
      0.9953785538673401,
      0.9959820508956909,
      0.997773289680481,
      0.9985533356666565,
      0.9983823895454407,
      0.9968514442443848,
      0.9885309338569641,
      0.9355356693267822,
      0.9361878633499146,
      0.8584341406822205,
      0.8573523759841919,
      0.9176300764083862,
      0.9084473848342896,
      0.9437768459320068,
      0.9340985417366028,
      0.9612274765968323,
      0.9321063756942749,
      0.9361695647239685,
      0.8941811323165894,
      0.862028181552887,
      0.9234428405761719,
      0.9318097829818726,
      0.9828069806098938,
      0.9825619459152222,
      0.95035320520401,
      0.9544691443443298,
      0.9162399768829346,
      0.8941812515258789,
      0.9555574655532837,
      0.9755354523658752,
      0.9834744930267334,
      0.9663812518119812,
      0.9877372980117798,
      0.9748193025588989,
      0.9456422328948975,
      0.9775798320770264,
      0.9839844703674316,
      0.9977013468742371,
      0.9992504715919495,
      0.9994446039199829,
      0.9995668530464172,
      0.9998470544815063,
      0.9999184012413025,
      0.999774158000946,
      0.9996870756149292,
      0.9995999336242676,
      0.9998148083686829,
      0.9996399283409119,
      0.9998196959495544,
      0.9998413920402527,
      0.9993507266044617,
      0.999370276927948,
      0.9997040033340454,
      0.9994019865989685,
      0.9995537400245667,
      0.9991694688796997,
      0.9997344017028809,
      0.9997794032096863,
      0.9999200701713562,
      0.9999373555183411,
      0.9999291300773621,
      0.9999075531959534,
      0.9999082088470459,
      0.9999186992645264,
      0.9998087882995605,
      0.9995663166046143,
      0.9994741082191467,
      0.9986458420753479,
      0.9821957945823669,
      0.9469476342201233,
      0.9587415456771851,
      0.9288104176521301,
      0.945491373538971,
      0.9002379179000854,
      0.9157408475875854,
      0.8709698915481567,
      0.8916786313056946,
      0.8463507890701294,
      0.852328360080719,
      0.8578249216079712,
      0.8803964853286743,
      0.8959064483642578,
      0.9225525856018066,
      0.9361463785171509,
      0.9790536761283875,
      0.9895337224006653,
      0.9990044236183167,
      0.9995526075363159,
      0.9998103380203247,
      0.9996833205223083
    ],
    [
      0.6820098161697388,
      0.7025507688522339,
      0.7562272548675537,
      0.7300624847412109,
      0.7006403207778931,
      0.7406293153762817,
      0.7553863525390625,
      0.7319161891937256,
      0.7196803689002991,
      0.7546201348304749,
      0.7518738508224487,
      0.7333970069885254,
      0.7409845590591431,
      0.7649024724960327,
      0.7567110657691956,
      0.7339823842048645,
      0.7375491857528687,
      0.7613933682441711,
      0.7597628235816956,
      0.7592498660087585,
      0.7789844274520874,
      0.7761571407318115,
      0.7558557987213135,
      0.7553750872612,
      0.7722741365432739,
      0.7659174203872681,
      0.7402665615081787,
      0.7380682229995728,
      0.7768473625183105,
      0.7666856050491333,
      0.7741621732711792,
      0.7758679389953613,
      0.7968848943710327,
      0.775997519493103,
      0.8005800247192383,
      0.8085638284683228,
      0.7768563032150269,
      0.7625937461853027,
      0.828701913356781,
      0.803630530834198,
      0.7636378407478333,
      0.7888349890708923,
      0.8239962458610535,
      0.7692358493804932,
      0.7413516044616699,
      0.8049331903457642,
      0.7931094169616699,
      0.7387309074401855,
      0.753130316734314,
      0.8036872148513794,
      0.7585846781730652,
      0.7284719944000244,
      0.7701314091682434,
      0.7822247743606567,
      0.7373314499855042,
      0.7284641265869141,
      0.7756331562995911,
      0.7572755813598633,
      0.7196413278579712,
      0.7247955799102783,
      0.7689668536186218,
      0.7578744888305664,
      0.7999140024185181,
      0.7718381881713867,
      0.7944696545600891,
      0.7482638359069824,
      0.7308523654937744,
      0.7677536606788635,
      0.7808911800384521,
      0.7241920232772827,
      0.7416024208068848,
      0.7967773079872131,
      0.7596439719200134,
      0.7284829020500183,
      0.7697298526763916,
      0.7975265979766846,
      0.7278540134429932,
      0.736427903175354,
      0.7983071208000183,
      0.7878652215003967,
      0.7328759431838989,
      0.7588596343994141,
      0.8038859367370605,
      0.7849887609481812,
      0.7573325037956238,
      0.7893391251564026,
      0.7968417406082153,
      0.7616715431213379,
      0.7460823059082031,
      0.8026748895645142,
      0.7629349231719971,
      0.7068831920623779,
      0.7340320348739624,
      0.9645000696182251,
      0.9106054306030273,
      0.9188894629478455,
      0.9397346377372742,
      0.9690102934837341,
      0.990574061870575,
      0.9966604113578796,
      0.9991683959960938,
      0.9991047382354736,
      0.9950631260871887,
      0.9982491135597229,
      0.9995884895324707,
      0.9997570514678955,
      0.9998921751976013,
      0.9998706579208374,
      0.9998745322227478,
      0.9998830556869507,
      0.9999097585678101,
      0.9999484419822693,
      0.9999449253082275,
      0.9998992681503296,
      0.9997113347053528,
      0.9995215535163879,
      0.99848473072052,
      0.9988049864768982,
      0.9956585764884949,
      0.9963271021842957,
      0.9980593919754028,
      0.998781144618988,
      0.9986363053321838,
      0.9974743723869324,
      0.9903892874717712,
      0.939842939376831,
      0.9400717616081238,
      0.8652881383895874,
      0.8629705905914307,
      0.9205315113067627,
      0.9113185405731201,
      0.945084273815155,
      0.9353361129760742,
      0.9618512392044067,
      0.9342203140258789,
      0.9387761354446411,
      0.898493766784668,
      0.8676726818084717,
      0.9269788861274719,
      0.9348700046539307,
      0.9842018485069275,
      0.9827173352241516,
      0.9530118703842163,
      0.9568634033203125,
      0.9194769859313965,
      0.8985282182693481,
      0.9574645161628723,
      0.9766881465911865,
      0.9844142198562622,
      0.9676796793937683,
      0.9892828464508057,
      0.9774689674377441,
      0.9495494961738586,
      0.9773911237716675,
      0.9860214591026306,
      0.9980852603912354,
      0.9993723630905151,
      0.9995423555374146,
      0.9996247887611389,
      0.9998626708984375,
      0.9999272227287292,
      0.9998055100440979,
      0.9997263550758362,
      0.9996505379676819,
      0.9998372197151184,
      0.9996818900108337,
      0.9998350143432617,
      0.9998570680618286,
      0.9994220733642578,
      0.9994715452194214,
      0.9997389912605286,
      0.9995028376579285,
      0.9996160268783569,
      0.9992627501487732,
      0.9997676610946655,
      0.9998072385787964,
      0.9999279975891113,
      0.9999439120292664,
      0.9999322891235352,
      0.9999090433120728,
      0.9999142289161682,
      0.9999241232872009,
      0.9998236298561096,
      0.9996165037155151,
      0.9995458126068115,
      0.9987999200820923,
      0.9832496643066406,
      0.9487470388412476,
      0.9595511555671692,
      0.9309254884719849,
      0.9468580484390259,
      0.9030705690383911,
      0.917868971824646,
      0.8755840063095093,
      0.8959182500839233,
      0.8528157472610474,
      0.8600779175758362,
      0.8637533187866211,
      0.885424017906189,
      0.8995805978775024,
      0.9249402284622192,
      0.9382628202438354,
      0.9792824983596802,
      0.9901074171066284,
      0.9991413354873657,
      0.999603807926178,
      0.9998243451118469,
      0.999693751335144
    ],
    [
      0.6919395327568054,
      0.7121845483779907,
      0.7679573893547058,
      0.7412420511245728,
      0.7119859457015991,
      0.7507978081703186,
      0.7675356864929199,
      0.7425107955932617,
      0.7290712594985962,
      0.7652349472045898,
      0.7642872333526611,
      0.7466645836830139,
      0.7504192590713501,
      0.7727274894714355,
      0.769851565361023,
      0.7447977662086487,
      0.7459326386451721,
      0.7782694101333618,
      0.7750060558319092,
      0.7685835361480713,
      0.7872090935707092,
      0.7941906452178955,
      0.7713431119918823,
      0.765831708908081,
      0.7850723266601562,
      0.7848489880561829,
      0.7538266777992249,
      0.749097466468811,
      0.790511429309845,
      0.7858349084854126,
      0.8008308410644531,
      0.7992842197418213,
      0.8130388855934143,
      0.8042892217636108,
      0.8294060230255127,
      0.826358437538147,
      0.7985403537750244,
      0.7883058786392212,
      0.8475083112716675,
      0.8281545042991638,
      0.7885231971740723,
      0.8121200799942017,
      0.8424005508422852,
      0.788112998008728,
      0.761164665222168,
      0.8216955661773682,
      0.805258572101593,
      0.7518284916877747,
      0.7708125710487366,
      0.8143447637557983,
      0.7686092853546143,
      0.7435644865036011,
      0.7873257398605347,
      0.7917832136154175,
      0.7459094524383545,
      0.7491766810417175,
      0.791861891746521,
      0.7668887376785278,
      0.7373538017272949,
      0.7614269256591797,
      0.7971243858337402,
      0.7898253202438354,
      0.8232429027557373,
      0.7941432595252991,
      0.8083324432373047,
      0.7622566223144531,
      0.7500224113464355,
      0.7794505953788757,
      0.7909708023071289,
      0.7369293570518494,
      0.7530633211135864,
      0.8038830757141113,
      0.7690572738647461,
      0.7393615245819092,
      0.7788698673248291,
      0.8044244050979614,
      0.7375885844230652,
      0.747898519039154,
      0.8072949051856995,
      0.7979841232299805,
      0.7423444390296936,
      0.7689297795295715,
      0.8094477653503418,
      0.7939740419387817,
      0.7670956254005432,
      0.7982991933822632,
      0.8049494028091431,
      0.7730332612991333,
      0.7582341432571411,
      0.81192547082901,
      0.7763784527778625,
      0.7196589708328247,
      0.745012104511261,
      0.967494547367096,
      0.9171514511108398,
      0.9227752685546875,
      0.9427186250686646,
      0.9701866507530212,
      0.9906899333000183,
      0.9966207146644592,
      0.9992124438285828,
      0.9991336464881897,
      0.9947760105133057,
      0.9983896017074585,
      0.9996376633644104,
      0.9997767806053162,
      0.9998984336853027,
      0.999872624874115,
      0.999875545501709,
      0.9998828172683716,
      0.9999101161956787,
      0.9999481439590454,
      0.999947726726532,
      0.999903678894043,
      0.9997416734695435,
      0.9995389580726624,
      0.9981451630592346,
      0.9988474249839783,
      0.995837926864624,
      0.996618390083313,
      0.9983476400375366,
      0.9989604353904724,
      0.9988402128219604,
      0.9978960156440735,
      0.9918482303619385,
      0.945616602897644,
      0.9445245862007141,
      0.8707823753356934,
      0.8681100010871887,
      0.9234505891799927,
      0.9133539795875549,
      0.9460755586624146,
      0.9363727569580078,
      0.9628199934959412,
      0.9365043640136719,
      0.9416937828063965,
      0.9031256437301636,
      0.8737462759017944,
      0.9308081865310669,
      0.9383255243301392,
      0.9854960441589355,
      0.9835504293441772,
      0.9551880955696106,
      0.9582534432411194,
      0.9210352897644043,
      0.9031141996383667,
      0.9584827423095703,
      0.9772650003433228,
      0.9827042818069458,
      0.9690237045288086,
      0.9910221099853516,
      0.9816970825195312,
      0.951790452003479,
      0.9779232740402222,
      0.9882351160049438,
      0.9984464049339294,
      0.9994922876358032,
      0.9996177554130554,
      0.9996720552444458,
      0.9998742938041687,
      0.9999336004257202,
      0.9998274445533752,
      0.9997527599334717,
      0.9996835589408875,
      0.9998390078544617,
      0.9997115731239319,
      0.9998453259468079,
      0.9998676776885986,
      0.9994860291481018,
      0.9995480179786682,
      0.9997650384902954,
      0.9995765089988708,
      0.99965500831604,
      0.9993205666542053,
      0.9997861385345459,
      0.9998313188552856,
      0.9999335408210754,
      0.9999483227729797,
      0.9999341368675232,
      0.9999096393585205,
      0.9999192357063293,
      0.9999287724494934,
      0.9998367428779602,
      0.9996610879898071,
      0.9996094107627869,
      0.998950183391571,
      0.9842740893363953,
      0.9508702754974365,
      0.9607020020484924,
      0.9332349300384521,
      0.9484097957611084,
      0.9061510562896729,
      0.9199258685112,
      0.8810921907424927,
      0.9007011651992798,
      0.8611106276512146,
      0.8707477450370789,
      0.8715285062789917,
      0.8922220468521118,
      0.9057279229164124,
      0.9283149838447571,
      0.9409944415092468,
      0.979643702507019,
      0.9906067848205566,
      0.9992604851722717,
      0.9996514320373535,
      0.9998374581336975,
      0.9997028112411499
    ],
    [
      0.6999523639678955,
      0.7203726172447205,
      0.7805134057998657,
      0.7531954646110535,
      0.7275794744491577,
      0.7618778944015503,
      0.7808396816253662,
      0.755580484867096,
      0.7415851354598999,
      0.7777841091156006,
      0.78265380859375,
      0.763379693031311,
      0.7604968547821045,
      0.7838486433029175,
      0.7870163321495056,
      0.7588357329368591,
      0.7578909397125244,
      0.7965224385261536,
      0.7941039800643921,
      0.7790977954864502,
      0.7973290085792542,
      0.8134143352508545,
      0.7880656123161316,
      0.7771530151367188,
      0.799199104309082,
      0.8043966293334961,
      0.7683753967285156,
      0.7607019543647766,
      0.8062872290611267,
      0.8060286045074463,
      0.8275542259216309,
      0.8244492411613464,
      0.8308367729187012,
      0.8289313912391663,
      0.85477614402771,
      0.8447355628013611,
      0.8208463191986084,
      0.8176577091217041,
      0.8674349188804626,
      0.8551706075668335,
      0.8178167343139648,
      0.837803840637207,
      0.8640061616897583,
      0.8181086182594299,
      0.7871940732002258,
      0.8410056233406067,
      0.8243589401245117,
      0.7755017876625061,
      0.792789876461029,
      0.8273090124130249,
      0.7853258848190308,
      0.7635918259620667,
      0.8032616376876831,
      0.8014128804206848,
      0.7557042241096497,
      0.7697620391845703,
      0.8047958016395569,
      0.7739356756210327,
      0.7517263889312744,
      0.7852417826652527,
      0.8148047924041748,
      0.8086988925933838,
      0.8401123285293579,
      0.811118483543396,
      0.8217283487319946,
      0.7764410972595215,
      0.7634700536727905,
      0.7900623083114624,
      0.8009090423583984,
      0.7498566508293152,
      0.7633617520332336,
      0.8110946416854858,
      0.7785009145736694,
      0.7505877017974854,
      0.7871109843254089,
      0.8109493851661682,
      0.7507355213165283,
      0.7601009607315063,
      0.8156681656837463,
      0.8082337379455566,
      0.7547762393951416,
      0.7791571021080017,
      0.8164129257202148,
      0.802295982837677,
      0.7754525542259216,
      0.8073583841323853,
      0.8134160041809082,
      0.7845958471298218,
      0.769909679889679,
      0.8193192481994629,
      0.7895861864089966,
      0.7325971126556396,
      0.7546300888061523,
      0.9701866507530212,
      0.9217261075973511,
      0.9264446496963501,
      0.9457632303237915,
      0.9720622301101685,
      0.9914400577545166,
      0.9970077276229858,
      0.999295711517334,
      0.9992311000823975,
      0.9950768947601318,
      0.9985331892967224,
      0.9996801018714905,
      0.9997956156730652,
      0.9999042749404907,
      0.9998754262924194,
      0.9998770356178284,
      0.9998827576637268,
      0.9999111294746399,
      0.9999468922615051,
      0.9999504089355469,
      0.9999101161956787,
      0.9997694492340088,
      0.9995962381362915,
      0.9982907772064209,
      0.9989929795265198,
      0.9961405992507935,
      0.996931791305542,
      0.9986319541931152,
      0.9991027116775513,
      0.9990063905715942,
      0.9983417391777039,
      0.9951265454292297,
      0.954481840133667,
      0.9489428997039795,
      0.8762187361717224,
      0.8733712434768677,
      0.9262082576751709,
      0.9151827692985535,
      0.9471759796142578,
      0.9374996423721313,
      0.9635987281799316,
      0.9384800791740417,
      0.944115161895752,
      0.9073284864425659,
      0.8786720037460327,
      0.9329447150230408,
      0.940832793712616,
      0.9849580526351929,
      0.9844726324081421,
      0.9541436433792114,
      0.9597773551940918,
      0.9238784313201904,
      0.9072252511978149,
      0.9572349190711975,
      0.9780538082122803,
      0.9834661483764648,
      0.9661173224449158,
      0.9926137924194336,
      0.9858067631721497,
      0.9526896476745605,
      0.9800541400909424,
      0.9900436401367188,
      0.9987356662750244,
      0.999555766582489,
      0.9996711611747742,
      0.9997100234031677,
      0.9998831152915955,
      0.9999380707740784,
      0.9998427033424377,
      0.9997712969779968,
      0.9997245669364929,
      0.9998494386672974,
      0.9997336864471436,
      0.9998565316200256,
      0.9998793601989746,
      0.9995615482330322,
      0.9996203184127808,
      0.9997901916503906,
      0.9996424913406372,
      0.99969881772995,
      0.9993919134140015,
      0.9998081922531128,
      0.999850332736969,
      0.9999372959136963,
      0.9999512434005737,
      0.9999349117279053,
      0.9999100565910339,
      0.9999231696128845,
      0.9999323487281799,
      0.9998465776443481,
      0.9996857047080994,
      0.9996459484100342,
      0.9990286827087402,
      0.9851096272468567,
      0.9534098505973816,
      0.9622101783752441,
      0.9357730150222778,
      0.9502449631690979,
      0.910214900970459,
      0.9222567677497864,
      0.8859865665435791,
      0.905709981918335,
      0.8681463599205017,
      0.879581093788147,
      0.8805433511734009,
      0.9001962542533875,
      0.9127068519592285,
      0.9347865581512451,
      0.9448087215423584,
      0.9804458618164062,
      0.9911066889762878,
      0.9993553757667542,
      0.9996920228004456,
      0.999849259853363,
      0.9997134208679199
    ],
    [
      0.7133108377456665,
      0.7332900762557983,
      0.7977133393287659,
      0.7715938091278076,
      0.7522265911102295,
      0.7763530015945435,
      0.8012110590934753,
      0.7773540019989014,
      0.7600165009498596,
      0.7943956851959229,
      0.8079735040664673,
      0.7891720533370972,
      0.774677038192749,
      0.8006210923194885,
      0.810303807258606,
      0.7784178853034973,
      0.7792928814888,
      0.8183085918426514,
      0.816364049911499,
      0.7915721535682678,
      0.8118986487388611,
      0.8340902328491211,
      0.8065788745880127,
      0.7910118103027344,
      0.815136194229126,
      0.8256821632385254,
      0.7844371199607849,
      0.7738468050956726,
      0.8269734978675842,
      0.8287713527679443,
      0.852134108543396,
      0.85600346326828,
      0.854011058807373,
      0.8516474366188049,
      0.8818441033363342,
      0.8668262958526611,
      0.8459030985832214,
      0.844830334186554,
      0.8880877494812012,
      0.8799366354942322,
      0.8452017307281494,
      0.8620009422302246,
      0.8888681530952454,
      0.85251384973526,
      0.8168060779571533,
      0.8642256259918213,
      0.8515424728393555,
      0.8098033666610718,
      0.8173835277557373,
      0.8455548286437988,
      0.8093721866607666,
      0.7880202531814575,
      0.8162388205528259,
      0.8114748001098633,
      0.7704037427902222,
      0.7881507873535156,
      0.8129289150238037,
      0.7837483882904053,
      0.761813223361969,
      0.8008793592453003,
      0.8240023851394653,
      0.8166718482971191,
      0.8504091501235962,
      0.8228363990783691,
      0.832289457321167,
      0.786582887172699,
      0.7665917277336121,
      0.7971802353858948,
      0.8082244396209717,
      0.7607464790344238,
      0.7719000577926636,
      0.817011296749115,
      0.7865219116210938,
      0.7619925141334534,
      0.7959808707237244,
      0.8183333277702332,
      0.7645623683929443,
      0.7722933888435364,
      0.8237624168395996,
      0.8194392323493958,
      0.7671716213226318,
      0.7879575490951538,
      0.822715163230896,
      0.8095807433128357,
      0.7825288772583008,
      0.8153433799743652,
      0.8202367424964905,
      0.7933343648910522,
      0.7801873683929443,
      0.8273754119873047,
      0.7970083355903625,
      0.7437608242034912,
      0.7611918449401855,
      0.9726275205612183,
      0.9265239238739014,
      0.9300577640533447,
      0.9488115906715393,
      0.973267674446106,
      0.9919823408126831,
      0.9973394274711609,
      0.999370813369751,
      0.9993137717247009,
      0.9953222274780273,
      0.9986498951911926,
      0.9997164607048035,
      0.9998127222061157,
      0.9999104738235474,
      0.9998753070831299,
      0.9998795986175537,
      0.999883234500885,
      0.9999117255210876,
      0.9999479651451111,
      0.9999530911445618,
      0.9999145269393921,
      0.9997953772544861,
      0.9996494054794312,
      0.9983922243118286,
      0.9991282224655151,
      0.9963469505310059,
      0.9972380995750427,
      0.9988579750061035,
      0.9992157816886902,
      0.9991388320922852,
      0.9986945390701294,
      0.9968404173851013,
      0.9575168490409851,
      0.9556751847267151,
      0.8829609751701355,
      0.8796789646148682,
      0.929863691329956,
      0.9182689189910889,
      0.9495857954025269,
      0.939579427242279,
      0.9649382829666138,
      0.9417785406112671,
      0.9469741582870483,
      0.9127142429351807,
      0.8859854936599731,
      0.9376096725463867,
      0.945070743560791,
      0.9863582849502563,
      0.9847221374511719,
      0.9567736983299255,
      0.9621894359588623,
      0.9269990921020508,
      0.9128034114837646,
      0.9593576192855835,
      0.9739522933959961,
      0.982904314994812,
      0.9691681265830994,
      0.9942548871040344,
      0.9881325364112854,
      0.9562866687774658,
      0.9824353456497192,
      0.9921557307243347,
      0.9990501999855042,
      0.9996535778045654,
      0.9997349381446838,
      0.9997585415840149,
      0.999896228313446,
      0.9999437928199768,
      0.9998626708984375,
      0.9997992515563965,
      0.9997512698173523,
      0.999859631061554,
      0.9997710585594177,
      0.9998658299446106,
      0.9998884201049805,
      0.9996227025985718,
      0.9996780753135681,
      0.999810516834259,
      0.9996972680091858,
      0.9997366666793823,
      0.999454140663147,
      0.9998301267623901,
      0.9998720288276672,
      0.9999423623085022,
      0.9999551773071289,
      0.9999362230300903,
      0.9999105930328369,
      0.9999278783798218,
      0.9999368190765381,
      0.9998570680618286,
      0.9997062683105469,
      0.9996703863143921,
      0.9990755319595337,
      0.9855564832687378,
      0.9558070302009583,
      0.9657577276229858,
      0.9384533166885376,
      0.9530652761459351,
      0.9150620102882385,
      0.926313042640686,
      0.8920003771781921,
      0.9104883670806885,
      0.8763046264648438,
      0.887577474117279,
      0.8885983228683472,
      0.9056602120399475,
      0.9177879095077515,
      0.9382897615432739,
      0.9478772878646851,
      0.9811781048774719,
      0.991542637348175,
      0.9994390606880188,
      0.9997298717498779,
      0.9998611211776733,
      0.9997228384017944
    ],
    [
      0.7293345928192139,
      0.7489340901374817,
      0.8146238327026367,
      0.7929341793060303,
      0.7743648290634155,
      0.7899612784385681,
      0.819779634475708,
      0.8006597757339478,
      0.7781878113746643,
      0.809921145439148,
      0.8314124941825867,
      0.8127758502960205,
      0.7884304523468018,
      0.8177408576011658,
      0.8331888914108276,
      0.7967582941055298,
      0.797024130821228,
      0.8362137079238892,
      0.8332464694976807,
      0.8039649128913879,
      0.8263781070709229,
      0.8493013978004456,
      0.8213632106781006,
      0.8025719523429871,
      0.8286689519882202,
      0.8389835953712463,
      0.7968435287475586,
      0.7854949831962585,
      0.8405738472938538,
      0.8446621298789978,
      0.8672918081283569,
      0.8753660917282104,
      0.8722754716873169,
      0.8681788444519043,
      0.8985451459884644,
      0.8837512731552124,
      0.8654767274856567,
      0.8633683323860168,
      0.9032212495803833,
      0.8974134922027588,
      0.8657825589179993,
      0.8801419734954834,
      0.9082120060920715,
      0.8777885437011719,
      0.8404304385185242,
      0.8830844163894653,
      0.8781120777130127,
      0.8377523422241211,
      0.8366469740867615,
      0.865261435508728,
      0.8344736099243164,
      0.8097093105316162,
      0.8306446075439453,
      0.8284193277359009,
      0.7891011238098145,
      0.8049038648605347,
      0.8236985206604004,
      0.7996595501899719,
      0.7778261303901672,
      0.8139517307281494,
      0.8307153582572937,
      0.8239376544952393,
      0.8602359890937805,
      0.8326815366744995,
      0.8423148393630981,
      0.7949087023735046,
      0.7704485654830933,
      0.8025007247924805,
      0.8150140643119812,
      0.7700192928314209,
      0.7791250944137573,
      0.8239991068840027,
      0.7952109575271606,
      0.7712243795394897,
      0.8045109510421753,
      0.8285154104232788,
      0.7767943143844604,
      0.7842284440994263,
      0.8319542407989502,
      0.8309391140937805,
      0.781267523765564,
      0.7974438667297363,
      0.830439031124115,
      0.8209774494171143,
      0.7915375828742981,
      0.8238739967346191,
      0.8296705484390259,
      0.80363529920578,
      0.7904166579246521,
      0.8349541425704956,
      0.8084922432899475,
      0.7565681338310242,
      0.7703873515129089,
      0.9751150012016296,
      0.9302725791931152,
      0.9337844848632812,
      0.951579749584198,
      0.9749062061309814,
      0.9926358461380005,
      0.9976863861083984,
      0.9994345903396606,
      0.9993873238563538,
      0.9956356883049011,
      0.9987877607345581,
      0.9997475147247314,
      0.9998272657394409,
      0.9999160170555115,
      0.9998782277107239,
      0.9998812079429626,
      0.9998834729194641,
      0.9999121427536011,
      0.9999489188194275,
      0.9999554753303528,
      0.9999212622642517,
      0.999824583530426,
      0.9997003078460693,
      0.9985885620117188,
      0.999266505241394,
      0.9968016147613525,
      0.9976183176040649,
      0.9990507364273071,
      0.9993146061897278,
      0.999243438243866,
      0.998924732208252,
      0.9976669549942017,
      0.9626172184944153,
      0.9612302780151367,
      0.8903195858001709,
      0.8857350945472717,
      0.9344698190689087,
      0.9226658940315247,
      0.9527263641357422,
      0.9428272247314453,
      0.966920018196106,
      0.9452884197235107,
      0.9501813054084778,
      0.9178751707077026,
      0.8921673893928528,
      0.9424315690994263,
      0.9496142864227295,
      0.987768828868866,
      0.9859869480133057,
      0.9602645635604858,
      0.9649768471717834,
      0.9322325587272644,
      0.9185132384300232,
      0.9623854160308838,
      0.9757131338119507,
      0.9844390749931335,
      0.9722903966903687,
      0.9952678680419922,
      0.990063488483429,
      0.9574326872825623,
      0.9839909672737122,
      0.992914617061615,
      0.9992080330848694,
      0.9997189044952393,
      0.9997824430465698,
      0.9997945427894592,
      0.9999082088470459,
      0.9999502301216125,
      0.9998832941055298,
      0.9998242855072021,
      0.9997812509536743,
      0.9998720288276672,
      0.9997989535331726,
      0.9998771548271179,
      0.9999001026153564,
      0.9996860027313232,
      0.9997302293777466,
      0.9998335242271423,
      0.999751091003418,
      0.9997782707214355,
      0.9995259046554565,
      0.9998531341552734,
      0.9998953938484192,
      0.9999476075172424,
      0.9999592900276184,
      0.9999386668205261,
      0.9999122619628906,
      0.9999321699142456,
      0.9999412894248962,
      0.9998677372932434,
      0.9997321963310242,
      0.9997047185897827,
      0.9991530179977417,
      0.9861882925033569,
      0.9581071138381958,
      0.9676247835159302,
      0.9412357211112976,
      0.955395519733429,
      0.9199200868606567,
      0.9305163621902466,
      0.8984696269035339,
      0.915633499622345,
      0.8836515545845032,
      0.8954168558120728,
      0.8971576690673828,
      0.9106091260910034,
      0.9225966930389404,
      0.9434603452682495,
      0.9508734941482544,
      0.9820267558097839,
      0.9919909834861755,
      0.9995114803314209,
      0.999759316444397,
      0.9998713731765747,
      0.9997307658195496
    ],
    [
      0.7414255142211914,
      0.762180745601654,
      0.8268979787826538,
      0.8094220757484436,
      0.7913667559623718,
      0.8019694089889526,
      0.8327187299728394,
      0.818223237991333,
      0.794129490852356,
      0.8227121233940125,
      0.8475781083106995,
      0.828238844871521,
      0.800290048122406,
      0.8310161828994751,
      0.8488643765449524,
      0.8098366856575012,
      0.80927574634552,
      0.8485596776008606,
      0.8453910946846008,
      0.8136626482009888,
      0.8375287055969238,
      0.859717607498169,
      0.8321914672851562,
      0.8122590184211731,
      0.8391684889793396,
      0.8481301069259644,
      0.8082366585731506,
      0.7971514463424683,
      0.8491917848587036,
      0.8556740283966064,
      0.8779711127281189,
      0.8886256217956543,
      0.8846558332443237,
      0.8790830373764038,
      0.9084994792938232,
      0.8954655528068542,
      0.8785550594329834,
      0.8758347630500793,
      0.9150306582450867,
      0.9078306555747986,
      0.8791124224662781,
      0.8912138342857361,
      0.918492317199707,
      0.8915574550628662,
      0.8554593324661255,
      0.8942074179649353,
      0.8928274512290955,
      0.8536050915718079,
      0.8506436944007874,
      0.8790786266326904,
      0.8528130054473877,
      0.8249879479408264,
      0.8430355191230774,
      0.8438385725021362,
      0.8053445219993591,
      0.8183292746543884,
      0.8354166746139526,
      0.8145098686218262,
      0.7953653335571289,
      0.8277174234390259,
      0.8387867212295532,
      0.8319963216781616,
      0.8700234293937683,
      0.8462262749671936,
      0.8543190360069275,
      0.8050867915153503,
      0.7832850217819214,
      0.8120642900466919,
      0.8242742419242859,
      0.781324028968811,
      0.7882543802261353,
      0.8317478895187378,
      0.8049861192703247,
      0.7819820642471313,
      0.8136398792266846,
      0.8381038904190063,
      0.789815366268158,
      0.7951865792274475,
      0.840692400932312,
      0.8429690003395081,
      0.7954686284065247,
      0.8065154552459717,
      0.8391592502593994,
      0.8318831920623779,
      0.801802396774292,
      0.8322850465774536,
      0.8387738466262817,
      0.8146703243255615,
      0.7996413707733154,
      0.8422843813896179,
      0.8191739916801453,
      0.7688630819320679,
      0.7776685357093811,
      0.9768087863922119,
      0.9349296689033508,
      0.938596248626709,
      0.9551799297332764,
      0.9770392775535583,
      0.9933444857597351,
      0.9980220198631287,
      0.9994890093803406,
      0.9994503855705261,
      0.9959380030632019,
      0.9989065527915955,
      0.9997696280479431,
      0.9998365044593811,
      0.999919056892395,
      0.9998828768730164,
      0.9998817443847656,
      0.9998831748962402,
      0.9999122619628906,
      0.9999492764472961,
      0.9999566674232483,
      0.9999226927757263,
      0.9998429417610168,
      0.999739408493042,
      0.9987580180168152,
      0.9993992447853088,
      0.9973374009132385,
      0.9980264902114868,
      0.9992431402206421,
      0.9994149804115295,
      0.9993454217910767,
      0.9991244077682495,
      0.9982858896255493,
      0.9669427871704102,
      0.9655991196632385,
      0.8977130055427551,
      0.892579197883606,
      0.9390683174133301,
      0.9271080493927002,
      0.9558241367340088,
      0.9459342956542969,
      0.9682875871658325,
      0.9482901096343994,
      0.9529091119766235,
      0.9219540357589722,
      0.8987340927124023,
      0.9464017152786255,
      0.9536036849021912,
      0.9888550043106079,
      0.9856361746788025,
      0.9625235795974731,
      0.9673680663108826,
      0.936493456363678,
      0.9236992597579956,
      0.9650819301605225,
      0.9769866466522217,
      0.9851013422012329,
      0.9730806350708008,
      0.9938921332359314,
      0.9903913736343384,
      0.9591377973556519,
      0.984758734703064,
      0.9907206296920776,
      0.9993194937705994,
      0.999754786491394,
      0.9998093247413635,
      0.9998108148574829,
      0.9999138712882996,
      0.9999541640281677,
      0.9998952150344849,
      0.999840259552002,
      0.9998059868812561,
      0.9998823404312134,
      0.9998234510421753,
      0.9998866319656372,
      0.9999102354049683,
      0.9997420907020569,
      0.9997770190238953,
      0.999854326248169,
      0.9998006224632263,
      0.9998152256011963,
      0.9995911717414856,
      0.9998717904090881,
      0.9999078512191772,
      0.9999511241912842,
      0.9999614953994751,
      0.9999400973320007,
      0.9999127984046936,
      0.9999350309371948,
      0.9999439120292664,
      0.9998749494552612,
      0.9997521638870239,
      0.9997318387031555,
      0.9992445707321167,
      0.9869019389152527,
      0.9601955413818359,
      0.9684916734695435,
      0.9438616037368774,
      0.9577928781509399,
      0.9257705807685852,
      0.9356627464294434,
      0.905774712562561,
      0.9215041399002075,
      0.8920316100120544,
      0.9044766426086426,
      0.9055308103561401,
      0.9180819988250732,
      0.9276631474494934,
      0.9469926357269287,
      0.9536480903625488,
      0.9830340147018433,
      0.9924337863922119,
      0.9995633363723755,
      0.9997802972793579,
      0.9998788237571716,
      0.999735414981842
    ],
    [
      0.7571393251419067,
      0.7765241861343384,
      0.839708685874939,
      0.8261811137199402,
      0.8077681064605713,
      0.8137514591217041,
      0.8448519110679626,
      0.8338433504104614,
      0.8085381984710693,
      0.8342243432998657,
      0.8604612350463867,
      0.8408251404762268,
      0.8100758790969849,
      0.8418814539909363,
      0.8594624400138855,
      0.8199833631515503,
      0.8195390105247498,
      0.8577156066894531,
      0.8551146984100342,
      0.8223676681518555,
      0.8470089435577393,
      0.8678991198539734,
      0.8411120176315308,
      0.8206838369369507,
      0.847496747970581,
      0.8541898727416992,
      0.8170552849769592,
      0.807260274887085,
      0.8557124137878418,
      0.8611924648284912,
      0.8837406635284424,
      0.8963644504547119,
      0.8917654752731323,
      0.8855190277099609,
      0.9142097234725952,
      0.902535080909729,
      0.8872307538986206,
      0.8829395174980164,
      0.9226503372192383,
      0.9143702983856201,
      0.888796329498291,
      0.8991256356239319,
      0.9249395132064819,
      0.9006087779998779,
      0.8671597242355347,
      0.902594804763794,
      0.9030997157096863,
      0.8664413690567017,
      0.862788200378418,
      0.8899946808815002,
      0.8679697513580322,
      0.8389013409614563,
      0.8556221127510071,
      0.859129011631012,
      0.822829008102417,
      0.8322281241416931,
      0.8495679497718811,
      0.8309345245361328,
      0.8158843517303467,
      0.8474969863891602,
      0.8500885367393494,
      0.8454607725143433,
      0.8832385540008545,
      0.8644430637359619,
      0.8691771030426025,
      0.8195124864578247,
      0.8063794374465942,
      0.8267099857330322,
      0.8365363478660583,
      0.7953799962997437,
      0.8019754886627197,
      0.8413814306259155,
      0.8163222670555115,
      0.795166015625,
      0.8236785531044006,
      0.848127007484436,
      0.8035218119621277,
      0.8066698312759399,
      0.849794864654541,
      0.8557316064834595,
      0.8112360239028931,
      0.816749632358551,
      0.8483985662460327,
      0.8428303599357605,
      0.8117208480834961,
      0.8401826024055481,
      0.8471808433532715,
      0.8250465989112854,
      0.8076969385147095,
      0.8484728932380676,
      0.8283384442329407,
      0.7787890434265137,
      0.7842444181442261,
      0.978573203086853,
      0.9399711489677429,
      0.9443639516830444,
      0.9592428207397461,
      0.9794672727584839,
      0.9941397309303284,
      0.998438835144043,
      0.9995314478874207,
      0.9995176792144775,
      0.9963639974594116,
      0.9990631341934204,
      0.9997928738594055,
      0.9998456835746765,
      0.9999220967292786,
      0.9998835325241089,
      0.9998824000358582,
      0.9998825192451477,
      0.9999120235443115,
      0.9999498128890991,
      0.9999583959579468,
      0.9999281167984009,
      0.999861478805542,
      0.9997797608375549,
      0.9989633560180664,
      0.9995231032371521,
      0.9979023337364197,
      0.9984388947486877,
      0.9994094967842102,
      0.9995083808898926,
      0.9994398355484009,
      0.9992683529853821,
      0.998668372631073,
      0.9708577394485474,
      0.9693310260772705,
      0.9052578806877136,
      0.9001790285110474,
      0.9441471099853516,
      0.931911289691925,
      0.9588527083396912,
      0.9498927593231201,
      0.970311164855957,
      0.9510010480880737,
      0.9552786946296692,
      0.9256947040557861,
      0.9041011333465576,
      0.9493941068649292,
      0.9563757181167603,
      0.9899224638938904,
      0.9865995645523071,
      0.964592695236206,
      0.9696335196495056,
      0.9407463073730469,
      0.9283421039581299,
      0.9674847722053528,
      0.9780641198158264,
      0.9856722950935364,
      0.9747593402862549,
      0.994445264339447,
      0.9912135601043701,
      0.9605860114097595,
      0.9858419895172119,
      0.9916297197341919,
      0.9994063973426819,
      0.9997869729995728,
      0.9998344779014587,
      0.9998290538787842,
      0.9999195337295532,
      0.9999575614929199,
      0.9999063611030579,
      0.9998578429222107,
      0.9998242855072021,
      0.9998922348022461,
      0.9998480677604675,
      0.9998967051506042,
      0.9999197721481323,
      0.99979168176651,
      0.9998181462287903,
      0.9998741745948792,
      0.9998446106910706,
      0.9998505115509033,
      0.999668538570404,
      0.999890148639679,
      0.9999169111251831,
      0.9999534487724304,
      0.9999638199806213,
      0.9999418258666992,
      0.9999135732650757,
      0.9999377131462097,
      0.9999468922615051,
      0.9998824000358582,
      0.9997764825820923,
      0.9997622966766357,
      0.9993476867675781,
      0.9878653287887573,
      0.9624125361442566,
      0.9702772498130798,
      0.9461420178413391,
      0.9604648351669312,
      0.9307084083557129,
      0.940935492515564,
      0.9134591817855835,
      0.9281567335128784,
      0.9010613560676575,
      0.9131335020065308,
      0.9136229157447815,
      0.9246315956115723,
      0.9324756264686584,
      0.9504698514938354,
      0.9562693238258362,
      0.9842310547828674,
      0.9930903911590576,
      0.9996193647384644,
      0.9997999668121338,
      0.9998858571052551,
      0.9997396469116211
    ],
    [
      0.7823087573051453,
      0.8014037013053894,
      0.8608201742172241,
      0.8533649444580078,
      0.8336670994758606,
      0.8352639079093933,
      0.8644116520881653,
      0.8569550514221191,
      0.8296178579330444,
      0.8518866300582886,
      0.8768458962440491,
      0.8579413890838623,
      0.8260447382926941,
      0.8594107627868652,
      0.8733198642730713,
      0.8323812484741211,
      0.8386827111244202,
      0.8712368011474609,
      0.8651400804519653,
      0.8317602872848511,
      0.8595556616783142,
      0.8771603107452393,
      0.8508540391921997,
      0.8318570852279663,
      0.856783390045166,
      0.8608295917510986,
      0.8262348175048828,
      0.8183416724205017,
      0.8621553182601929,
      0.8676825761795044,
      0.8884888887405396,
      0.9032230377197266,
      0.8990212082862854,
      0.8912439942359924,
      0.9195459485054016,
      0.9099980592727661,
      0.8962163925170898,
      0.8919696807861328,
      0.9289236068725586,
      0.9214996695518494,
      0.8981232643127441,
      0.9073859453201294,
      0.9332171082496643,
      0.9100874066352844,
      0.8800663352012634,
      0.912014901638031,
      0.9149908423423767,
      0.8817729949951172,
      0.8769100904464722,
      0.9031778573989868,
      0.8864253163337708,
      0.8574255704879761,
      0.871346652507782,
      0.880272388458252,
      0.8488548398017883,
      0.8526884317398071,
      0.869709849357605,
      0.8580081462860107,
      0.8509843349456787,
      0.8692164421081543,
      0.867306649684906,
      0.8599180579185486,
      0.9003478288650513,
      0.8848137855529785,
      0.8883807063102722,
      0.8372045159339905,
      0.8390551209449768,
      0.848495364189148,
      0.8539287447929382,
      0.8123621940612793,
      0.818203330039978,
      0.854214072227478,
      0.8305065035820007,
      0.8089817762374878,
      0.8356378674507141,
      0.8592967987060547,
      0.8171666860580444,
      0.8195449709892273,
      0.8603330850601196,
      0.8675848245620728,
      0.8252606391906738,
      0.8277543783187866,
      0.8572610020637512,
      0.852698564529419,
      0.8189035654067993,
      0.8465880751609802,
      0.8560886383056641,
      0.8334150314331055,
      0.8145009279251099,
      0.8532537817955017,
      0.8373652696609497,
      0.7866628170013428,
      0.7901027798652649,
      0.9804543256759644,
      0.9450149536132812,
      0.9492200613021851,
      0.9629364013671875,
      0.9815661311149597,
      0.9948158264160156,
      0.9987081289291382,
      0.9995915293693542,
      0.9996029138565063,
      0.997463583946228,
      0.999226450920105,
      0.9998164772987366,
      0.9998550415039062,
      0.9999232292175293,
      0.9998850226402283,
      0.999883234500885,
      0.9998827576637268,
      0.999912679195404,
      0.999950647354126,
      0.9999599456787109,
      0.9999327659606934,
      0.9998796582221985,
      0.9998175501823425,
      0.999157190322876,
      0.9996294975280762,
      0.9983542561531067,
      0.9987936019897461,
      0.9995480179786682,
      0.9995902180671692,
      0.9995230436325073,
      0.999395489692688,
      0.9989868402481079,
      0.9756113886833191,
      0.9740021228790283,
      0.9155493378639221,
      0.9094682335853577,
      0.9506466388702393,
      0.9384538531303406,
      0.9635814428329468,
      0.9548815488815308,
      0.9727470874786377,
      0.954119086265564,
      0.9578025341033936,
      0.9298796653747559,
      0.9099227786064148,
      0.9532343149185181,
      0.9594166278839111,
      0.9909880757331848,
      0.9876506924629211,
      0.9680836200714111,
      0.9735299348831177,
      0.9481903314590454,
      0.9339323043823242,
      0.9712857604026794,
      0.979637622833252,
      0.9865942597389221,
      0.9739387631416321,
      0.9924080967903137,
      0.9866217970848083,
      0.9612436294555664,
      0.9864882230758667,
      0.9923842549324036,
      0.9994797110557556,
      0.9998171925544739,
      0.9998565316200256,
      0.9998424649238586,
      0.9999247193336487,
      0.9999610781669617,
      0.9999173879623413,
      0.9998722076416016,
      0.9998496770858765,
      0.9999032616615295,
      0.9998726844787598,
      0.999907374382019,
      0.9999300837516785,
      0.999833345413208,
      0.9998541474342346,
      0.9998928308486938,
      0.9998815655708313,
      0.9998824596405029,
      0.9997476935386658,
      0.9999082088470459,
      0.9999281764030457,
      0.9999557733535767,
      0.9999662041664124,
      0.9999434351921082,
      0.9999070167541504,
      0.9999400973320007,
      0.999949038028717,
      0.9998890161514282,
      0.9997894167900085,
      0.9997770190238953,
      0.9994174242019653,
      0.9886331558227539,
      0.9643045663833618,
      0.9698593020439148,
      0.949772834777832,
      0.9635998010635376,
      0.9360665082931519,
      0.9469699859619141,
      0.9225397109985352,
      0.936930239200592,
      0.9114693999290466,
      0.9210355877876282,
      0.9217166900634766,
      0.9308997392654419,
      0.9373027086257935,
      0.9536505341529846,
      0.9587100148200989,
      0.9854570031166077,
      0.9937925934791565,
      0.9996691942214966,
      0.9998185634613037,
      0.9998924136161804,
      0.9997453689575195
    ],
    [
      0.8028591275215149,
      0.8206576108932495,
      0.8759661912918091,
      0.8719040155410767,
      0.8532685041427612,
      0.8534770607948303,
      0.8817486763000488,
      0.8746274709701538,
      0.8487815260887146,
      0.8701564073562622,
      0.8916166424751282,
      0.8734264373779297,
      0.843044638633728,
      0.8755344152450562,
      0.8860771656036377,
      0.847346305847168,
      0.8599337935447693,
      0.8844057321548462,
      0.876492977142334,
      0.8439797163009644,
      0.8725174069404602,
      0.8869599103927612,
      0.8604693412780762,
      0.8419573307037354,
      0.8662002086639404,
      0.8682841062545776,
      0.8350160717964172,
      0.8274540305137634,
      0.8686828017234802,
      0.876101553440094,
      0.895732581615448,
      0.911250114440918,
      0.9072452783584595,
      0.8976384401321411,
      0.925597071647644,
      0.9184888601303101,
      0.9056708812713623,
      0.8997312784194946,
      0.9348025321960449,
      0.9292429685592651,
      0.9066916704177856,
      0.9149218201637268,
      0.9406137466430664,
      0.9181547164916992,
      0.8906656503677368,
      0.9193978905677795,
      0.9235422611236572,
      0.8935925364494324,
      0.8883118629455566,
      0.9129515886306763,
      0.8994109630584717,
      0.8727483749389648,
      0.8852615356445312,
      0.8950541019439697,
      0.8689053058624268,
      0.8686524629592896,
      0.884845495223999,
      0.8770902752876282,
      0.8732595443725586,
      0.8856428265571594,
      0.8794636726379395,
      0.8686692118644714,
      0.9119313955307007,
      0.9029288291931152,
      0.9045511484146118,
      0.8535948991775513,
      0.8636269569396973,
      0.8684525489807129,
      0.8723859190940857,
      0.829351007938385,
      0.83307945728302,
      0.8674222230911255,
      0.8446575403213501,
      0.8236734867095947,
      0.8476813435554504,
      0.8710732460021973,
      0.832571804523468,
      0.8325568437576294,
      0.8722962141036987,
      0.8829007148742676,
      0.8434169292449951,
      0.8413885831832886,
      0.8728123903274536,
      0.8656913042068481,
      0.8283625245094299,
      0.8555257320404053,
      0.8650994300842285,
      0.8433391451835632,
      0.8219083547592163,
      0.8591321706771851,
      0.8450892567634583,
      0.7943766117095947,
      0.7966549396514893,
      0.9818319082260132,
      0.9493736028671265,
      0.9542477130889893,
      0.9668221473693848,
      0.9839307069778442,
      0.995589554309845,
      0.9989756345748901,
      0.9996246099472046,
      0.999626636505127,
      0.9971148371696472,
      0.9992470741271973,
      0.9998306632041931,
      0.9998624324798584,
      0.9999262690544128,
      0.9998865723609924,
      0.9998839497566223,
      0.9998826384544373,
      0.9999130964279175,
      0.9999514818191528,
      0.9999616742134094,
      0.9999378323554993,
      0.9998946189880371,
      0.9998500347137451,
      0.9993292093276978,
      0.999720573425293,
      0.998776376247406,
      0.99909508228302,
      0.9996572136878967,
      0.9996594786643982,
      0.9995948076248169,
      0.9994997978210449,
      0.999212920665741,
      0.9791430830955505,
      0.9763883352279663,
      0.9255329370498657,
      0.91878342628479,
      0.9573261737823486,
      0.9457908272743225,
      0.9688607454299927,
      0.9602360129356384,
      0.9754432439804077,
      0.9574741125106812,
      0.9604111909866333,
      0.9335459470748901,
      0.9161311388015747,
      0.9546198844909668,
      0.9637666940689087,
      0.9919348955154419,
      0.9890190958976746,
      0.9721044301986694,
      0.9776210188865662,
      0.9577583074569702,
      0.9450893402099609,
      0.9746726751327515,
      0.9810889959335327,
      0.9882795810699463,
      0.9767763614654541,
      0.9931771159172058,
      0.9877816438674927,
      0.9641174077987671,
      0.9877882599830627,
      0.9931055307388306,
      0.9995413422584534,
      0.9998370409011841,
      0.999872624874115,
      0.9998565912246704,
      0.9999298453330994,
      0.9999641180038452,
      0.9999269843101501,
      0.9998867511749268,
      0.999867856502533,
      0.999913215637207,
      0.9998896718025208,
      0.9999163746833801,
      0.9999396204948425,
      0.9998668432235718,
      0.9998840093612671,
      0.9999092817306519,
      0.9999111890792847,
      0.9999092817306519,
      0.9998119473457336,
      0.9999227523803711,
      0.9999393820762634,
      0.9999602437019348,
      0.9999685287475586,
      0.9999454021453857,
      0.9999081492424011,
      0.9999419450759888,
      0.9999464154243469,
      0.9998924136161804,
      0.9997974634170532,
      0.9997844696044922,
      0.9994460940361023,
      0.9891541004180908,
      0.9658316373825073,
      0.971354067325592,
      0.9533935785293579,
      0.9670205116271973,
      0.9416805505752563,
      0.9534401893615723,
      0.9317813515663147,
      0.9477559328079224,
      0.9212055206298828,
      0.9294416308403015,
      0.9304760694503784,
      0.9376664757728577,
      0.9433677196502686,
      0.9572463035583496,
      0.9611027836799622,
      0.9862207174301147,
      0.9940643906593323,
      0.9996991157531738,
      0.9998319745063782,
      0.9998980760574341,
      0.9997508525848389
    ],
    [
      0.8164749145507812,
      0.833791971206665,
      0.8856407403945923,
      0.8851401805877686,
      0.8670844435691833,
      0.8670392036437988,
      0.8941530585289001,
      0.8862231969833374,
      0.8632547855377197,
      0.8852894306182861,
      0.902283787727356,
      0.8857448101043701,
      0.8603197336196899,
      0.8911138772964478,
      0.8973391056060791,
      0.8641574382781982,
      0.8814806342124939,
      0.8976554274559021,
      0.8859768509864807,
      0.8574218153953552,
      0.8871431350708008,
      0.8965451121330261,
      0.871025800704956,
      0.8558433055877686,
      0.8768550753593445,
      0.8781231641769409,
      0.8472362756729126,
      0.8424937725067139,
      0.8763989210128784,
      0.8850453495979309,
      0.9025769233703613,
      0.9178030490875244,
      0.914692759513855,
      0.9042644500732422,
      0.9306753873825073,
      0.9259445667266846,
      0.9138317108154297,
      0.906766414642334,
      0.9399082660675049,
      0.9353764057159424,
      0.9131299257278442,
      0.9208338260650635,
      0.9458157420158386,
      0.9237717390060425,
      0.8989846706390381,
      0.9246188998222351,
      0.9289627075195312,
      0.9014803171157837,
      0.8959764242172241,
      0.9192055463790894,
      0.9072128534317017,
      0.88271164894104,
      0.8935839533805847,
      0.9047008156776428,
      0.8821988105773926,
      0.8792203664779663,
      0.8950920701026917,
      0.889141321182251,
      0.8859874606132507,
      0.8965712785720825,
      0.8886871337890625,
      0.8750422596931458,
      0.9185636043548584,
      0.9126220941543579,
      0.9146647453308105,
      0.8662303686141968,
      0.8790225982666016,
      0.8818976283073425,
      0.8842000961303711,
      0.8431742191314697,
      0.8448657989501953,
      0.880419135093689,
      0.8572098016738892,
      0.8372220993041992,
      0.8576935529708862,
      0.8835350871086121,
      0.8469144105911255,
      0.8451641798019409,
      0.8843596577644348,
      0.898087203502655,
      0.8612850904464722,
      0.8564692735671997,
      0.889193058013916,
      0.8807145357131958,
      0.8397643566131592,
      0.865344762802124,
      0.8763426542282104,
      0.8543376922607422,
      0.8313965797424316,
      0.8671047687530518,
      0.8537620306015015,
      0.8039357662200928,
      0.8043766617774963,
      0.9837262630462646,
      0.9544522166252136,
      0.9598435163497925,
      0.9710481762886047,
      0.9867308735847473,
      0.9965605735778809,
      0.9992942810058594,
      0.9996780157089233,
      0.9996764063835144,
      0.9975187182426453,
      0.9993425011634827,
      0.9998472929000854,
      0.9998701810836792,
      0.9999297261238098,
      0.9998885989189148,
      0.9998856782913208,
      0.9998844861984253,
      0.9999150037765503,
      0.9999526739120483,
      0.9999632835388184,
      0.9999422430992126,
      0.9999088048934937,
      0.999880313873291,
      0.9995227456092834,
      0.9997939467430115,
      0.9991198182106018,
      0.999325692653656,
      0.9997379183769226,
      0.9997143149375916,
      0.9996524453163147,
      0.9995839595794678,
      0.9993742108345032,
      0.9803528785705566,
      0.9797359704971313,
      0.9339214563369751,
      0.9273721575737,
      0.9638567566871643,
      0.9544675946235657,
      0.9739664793014526,
      0.9655718803405762,
      0.9778867959976196,
      0.9612840414047241,
      0.9627780318260193,
      0.9377952814102173,
      0.9228006601333618,
      0.958702802658081,
      0.9668009281158447,
      0.9929392337799072,
      0.9906730055809021,
      0.9763863682746887,
      0.9813295602798462,
      0.9664320349693298,
      0.9526782035827637,
      0.9782297015190125,
      0.9821141362190247,
      0.9890719652175903,
      0.9792308807373047,
      0.9938781261444092,
      0.9890102744102478,
      0.9685569405555725,
      0.9892775416374207,
      0.993989109992981,
      0.9995998740196228,
      0.9998564720153809,
      0.999888002872467,
      0.9998703002929688,
      0.9999351501464844,
      0.999967098236084,
      0.9999364018440247,
      0.9999002814292908,
      0.9998893737792969,
      0.9999242424964905,
      0.999907374382019,
      0.9999263882637024,
      0.9999476671218872,
      0.9998945593833923,
      0.9999077320098877,
      0.9999228119850159,
      0.9999331831932068,
      0.9999310970306396,
      0.9998621940612793,
      0.9999375939369202,
      0.9999485015869141,
      0.9999638795852661,
      0.9999707341194153,
      0.9999475479125977,
      0.9999101161956787,
      0.9999445080757141,
      0.9999486804008484,
      0.9998977780342102,
      0.9998116493225098,
      0.9997987747192383,
      0.9994964599609375,
      0.9891399145126343,
      0.9678415060043335,
      0.9736098051071167,
      0.9575088024139404,
      0.9710227847099304,
      0.9494518041610718,
      0.9607446789741516,
      0.941193699836731,
      0.9557712078094482,
      0.9298080205917358,
      0.9374563694000244,
      0.9413659572601318,
      0.9460095167160034,
      0.9506800174713135,
      0.9621438980102539,
      0.9641764163970947,
      0.9874272346496582,
      0.9945655465126038,
      0.999724805355072,
      0.9998454451560974,
      0.9999040365219116,
      0.9997556209564209
    ],
    [
      0.8281248807907104,
      0.844632625579834,
      0.893561601638794,
      0.8939020037651062,
      0.8780395984649658,
      0.8785805702209473,
      0.9036245346069336,
      0.8962286710739136,
      0.8752082586288452,
      0.8973669409751892,
      0.910865306854248,
      0.8967699408531189,
      0.8758286833763123,
      0.9047126770019531,
      0.9070233702659607,
      0.8789228200912476,
      0.8982799053192139,
      0.9093784093856812,
      0.8947190046310425,
      0.8719987869262695,
      0.900726854801178,
      0.9050003886222839,
      0.881229043006897,
      0.868557333946228,
      0.8874603509902954,
      0.8868624567985535,
      0.8592208623886108,
      0.8547115325927734,
      0.8837194442749023,
      0.8925672769546509,
      0.9089515805244446,
      0.9238083362579346,
      0.9208044409751892,
      0.9106282591819763,
      0.9356436729431152,
      0.931885838508606,
      0.9204731583595276,
      0.9130704402923584,
      0.944343090057373,
      0.9401371479034424,
      0.918637752532959,
      0.9261326193809509,
      0.9498743414878845,
      0.928737998008728,
      0.9060809016227722,
      0.929344654083252,
      0.9347491264343262,
      0.9086872339248657,
      0.9030432105064392,
      0.9244288802146912,
      0.9138706922531128,
      0.8925706744194031,
      0.9024487137794495,
      0.9134940505027771,
      0.8948317766189575,
      0.8913344144821167,
      0.9053075313568115,
      0.9006209969520569,
      0.8983914256095886,
      0.9077099561691284,
      0.897493302822113,
      0.882164716720581,
      0.9250215291976929,
      0.9231153726577759,
      0.9260397553443909,
      0.880641758441925,
      0.8952633142471313,
      0.8973228335380554,
      0.8963593244552612,
      0.8594639897346497,
      0.8597135543823242,
      0.8926975131034851,
      0.8696950674057007,
      0.8512317538261414,
      0.8678522109985352,
      0.8941827416419983,
      0.8596417307853699,
      0.8565372228622437,
      0.8943482637405396,
      0.9097657203674316,
      0.8760961890220642,
      0.8699612021446228,
      0.9041352272033691,
      0.8947405219078064,
      0.853287935256958,
      0.8754266500473022,
      0.8874945044517517,
      0.8656908869743347,
      0.8418689966201782,
      0.8747166991233826,
      0.862061619758606,
      0.8134880065917969,
      0.8115473389625549,
      0.9849933385848999,
      0.9587823152542114,
      0.964419960975647,
      0.9746224284172058,
      0.9889066815376282,
      0.9971861243247986,
      0.9994351863861084,
      0.9997245073318481,
      0.9997181296348572,
      0.9979091882705688,
      0.9994409680366516,
      0.9998598694801331,
      0.9998753070831299,
      0.9999322295188904,
      0.9998900890350342,
      0.9998875856399536,
      0.999884843826294,
      0.9999158978462219,
      0.9999536275863647,
      0.999964714050293,
      0.9999456405639648,
      0.9999183416366577,
      0.9999001026153564,
      0.9996562600135803,
      0.9998419284820557,
      0.9993820190429688,
      0.9994718432426453,
      0.9997881650924683,
      0.9997507333755493,
      0.9996927976608276,
      0.9996405839920044,
      0.9994907975196838,
      0.9825793504714966,
      0.9821485280990601,
      0.9402972459793091,
      0.9340707063674927,
      0.9687937498092651,
      0.9615904092788696,
      0.9783334732055664,
      0.9701948165893555,
      0.9807968139648438,
      0.9650214314460754,
      0.9660677909851074,
      0.9422047138214111,
      0.9290485978126526,
      0.9628092050552368,
      0.9712913632392883,
      0.993897557258606,
      0.9921658635139465,
      0.9802259802818298,
      0.9846066236495972,
      0.9724113345146179,
      0.9604395627975464,
      0.9812961220741272,
      0.9840813279151917,
      0.9898856282234192,
      0.9818679094314575,
      0.9945186376571655,
      0.9901174306869507,
      0.9715072512626648,
      0.9897701740264893,
      0.9947527050971985,
      0.9996426701545715,
      0.9998716711997986,
      0.9999004006385803,
      0.999880850315094,
      0.999939501285553,
      0.999969482421875,
      0.9999436140060425,
      0.9999105930328369,
      0.9999043345451355,
      0.9999319314956665,
      0.9999210238456726,
      0.9999334812164307,
      0.9999540448188782,
      0.9999125599861145,
      0.9999232292175293,
      0.999931812286377,
      0.9999465346336365,
      0.9999447464942932,
      0.9998929500579834,
      0.9999476671218872,
      0.9999549984931946,
      0.9999666213989258,
      0.9999727010726929,
      0.9999493360519409,
      0.9999116063117981,
      0.9999470114707947,
      0.9999510049819946,
      0.9999033212661743,
      0.9998310804367065,
      0.9998164176940918,
      0.999540388584137,
      0.9901294708251953,
      0.9701157808303833,
      0.9759954810142517,
      0.9612827301025391,
      0.9743601679801941,
      0.9552865028381348,
      0.9664896726608276,
      0.9492748379707336,
      0.9619607925415039,
      0.9370057582855225,
      0.9439758062362671,
      0.9495189189910889,
      0.9521584510803223,
      0.9557719826698303,
      0.9658781290054321,
      0.9670640230178833,
      0.9885209798812866,
      0.9949740171432495,
      0.9997341632843018,
      0.9998539090156555,
      0.9999086260795593,
      0.9997593760490417
    ],
    [
      0.8398506045341492,
      0.8551945090293884,
      0.902023196220398,
      0.9029579758644104,
      0.8885158896446228,
      0.8897995948791504,
      0.9124816656112671,
      0.9061875343322754,
      0.8870546817779541,
      0.9089076519012451,
      0.9197526574134827,
      0.9074215888977051,
      0.8928897380828857,
      0.9174997806549072,
      0.9171355962753296,
      0.8933175802230835,
      0.9126702547073364,
      0.9196997880935669,
      0.9037811160087585,
      0.8867992162704468,
      0.9124003052711487,
      0.913307249546051,
      0.8916743993759155,
      0.8814433813095093,
      0.8982284069061279,
      0.8964964151382446,
      0.8718740344047546,
      0.8687204122543335,
      0.8913195133209229,
      0.9000282287597656,
      0.9144325852394104,
      0.9290446639060974,
      0.9271079301834106,
      0.917263388633728,
      0.9401743412017822,
      0.937229335308075,
      0.9274604916572571,
      0.9194028377532959,
      0.9484763145446777,
      0.9445868730545044,
      0.9238178730010986,
      0.9308782815933228,
      0.9535797834396362,
      0.9330296516418457,
      0.9129546880722046,
      0.9340382814407349,
      0.9380022883415222,
      0.9156942367553711,
      0.9102947115898132,
      0.9295255541801453,
      0.9207344651222229,
      0.9022852182388306,
      0.9114563465118408,
      0.9217525720596313,
      0.9067823886871338,
      0.9030084609985352,
      0.9153854846954346,
      0.9112390279769897,
      0.9097175002098083,
      0.9185031652450562,
      0.906865119934082,
      0.8905317187309265,
      0.931910514831543,
      0.9330083131790161,
      0.9362107515335083,
      0.8938457369804382,
      0.9093607068061829,
      0.912489652633667,
      0.9082090854644775,
      0.875392735004425,
      0.8756850957870483,
      0.9050718545913696,
      0.8820362091064453,
      0.8649807572364807,
      0.8790060877799988,
      0.9047862887382507,
      0.8720331192016602,
      0.8682126998901367,
      0.9052884578704834,
      0.9197888374328613,
      0.8890377283096313,
      0.8826876282691956,
      0.91553795337677,
      0.9062472581863403,
      0.8665844798088074,
      0.8857767581939697,
      0.89825040102005,
      0.8763280510902405,
      0.8531537652015686,
      0.8832048773765564,
      0.8708516359329224,
      0.8234267234802246,
      0.8201298117637634,
      0.9861634373664856,
      0.9631112813949585,
      0.9688791632652283,
      0.9779015779495239,
      0.9905313849449158,
      0.9976280927658081,
      0.9995462894439697,
      0.9997465014457703,
      0.9997414350509644,
      0.9981644749641418,
      0.9995049834251404,
      0.9998717904090881,
      0.999881386756897,
      0.9999349117279053,
      0.9998918771743774,
      0.9998894333839417,
      0.9998864531517029,
      0.999917209148407,
      0.9999546408653259,
      0.9999661445617676,
      0.9999491572380066,
      0.9999240040779114,
      0.9999139904975891,
      0.9997337460517883,
      0.999851644039154,
      0.999544620513916,
      0.9995768666267395,
      0.9998257160186768,
      0.9997787475585938,
      0.9997228980064392,
      0.9996808767318726,
      0.9995647072792053,
      0.9847214221954346,
      0.9843918681144714,
      0.9463096261024475,
      0.9408777356147766,
      0.9738229513168335,
      0.9680903553962708,
      0.9823421835899353,
      0.9745068550109863,
      0.983412504196167,
      0.9685903787612915,
      0.969261646270752,
      0.9469249248504639,
      0.934997022151947,
      0.9667755961418152,
      0.9751856327056885,
      0.9947667121887207,
      0.9935078620910645,
      0.9835672974586487,
      0.9877625703811646,
      0.977677583694458,
      0.9662967920303345,
      0.9842463731765747,
      0.9862987399101257,
      0.9920287132263184,
      0.983581006526947,
      0.9941498041152954,
      0.9893966913223267,
      0.9745842218399048,
      0.9903704524040222,
      0.9950584769248962,
      0.9996837973594666,
      0.9998843669891357,
      0.9999111890792847,
      0.9998892545700073,
      0.9999433159828186,
      0.9999717473983765,
      0.9999498724937439,
      0.9999189972877502,
      0.999916672706604,
      0.9999385476112366,
      0.999931275844574,
      0.9999392628669739,
      0.9999585747718811,
      0.9999260306358337,
      0.9999350309371948,
      0.9999388456344604,
      0.9999561309814453,
      0.9999547004699707,
      0.9999147057533264,
      0.9999557137489319,
      0.9999604821205139,
      0.9999691247940063,
      0.9999746084213257,
      0.9999514222145081,
      0.9999138116836548,
      0.99994957447052,
      0.99995356798172,
      0.9999089241027832,
      0.9998510479927063,
      0.999839186668396,
      0.9995992183685303,
      0.9912619590759277,
      0.9726832509040833,
      0.9783912897109985,
      0.9647775888442993,
      0.9776233434677124,
      0.961158275604248,
      0.9717051982879639,
      0.9577594995498657,
      0.9677543640136719,
      0.9437633752822876,
      0.9510687589645386,
      0.9565021991729736,
      0.9576022624969482,
      0.9604324102401733,
      0.9692863821983337,
      0.9698823094367981,
      0.9896062612533569,
      0.9955527782440186,
      0.9997697472572327,
      0.9998661875724792,
      0.9999139308929443,
      0.9997633695602417
    ],
    [
      0.8516278266906738,
      0.8661483526229858,
      0.9101498126983643,
      0.9113745093345642,
      0.8989324569702148,
      0.9000779390335083,
      0.9203158617019653,
      0.9148898720741272,
      0.8974847793579102,
      0.9185855388641357,
      0.927351176738739,
      0.9162952303886414,
      0.9066061973571777,
      0.9275192022323608,
      0.9252400398254395,
      0.9070526361465454,
      0.9246793389320374,
      0.9289570450782776,
      0.9130573868751526,
      0.9016693830490112,
      0.9227611422538757,
      0.921334981918335,
      0.9025906920433044,
      0.8952655792236328,
      0.9087654948234558,
      0.9062256813049316,
      0.8854086399078369,
      0.8830564022064209,
      0.9000231027603149,
      0.9067317247390747,
      0.9199122190475464,
      0.9344594478607178,
      0.9329804182052612,
      0.9237891435623169,
      0.9447942972183228,
      0.9427130818367004,
      0.9332798719406128,
      0.9257692694664001,
      0.9528483748435974,
      0.949164867401123,
      0.9287322759628296,
      0.935887336730957,
      0.9574923515319824,
      0.9375276565551758,
      0.9197890162467957,
      0.9388986825942993,
      0.9426349401473999,
      0.9224656820297241,
      0.9175147414207458,
      0.9348894357681274,
      0.9274370074272156,
      0.9117359519004822,
      0.9202724099159241,
      0.9289700984954834,
      0.9171005487442017,
      0.9133034944534302,
      0.924365758895874,
      0.9199651479721069,
      0.9187393188476562,
      0.9269890785217285,
      0.9161803126335144,
      0.8991963863372803,
      0.9380531311035156,
      0.9398336410522461,
      0.9441395998001099,
      0.9045618772506714,
      0.9203655123710632,
      0.923537015914917,
      0.916477382183075,
      0.8881127238273621,
      0.888897180557251,
      0.9152818322181702,
      0.8929328322410583,
      0.878432035446167,
      0.8895626664161682,
      0.9135422706604004,
      0.8833568096160889,
      0.879347562789917,
      0.9135608673095703,
      0.928564190864563,
      0.9015302658081055,
      0.8938897848129272,
      0.924660325050354,
      0.9164652824401855,
      0.8792136907577515,
      0.8954160213470459,
      0.9080111980438232,
      0.8879503011703491,
      0.8650140166282654,
      0.8918942213058472,
      0.8802176117897034,
      0.834687352180481,
      0.8293347358703613,
      0.9872903823852539,
      0.9671323299407959,
      0.9727646708488464,
      0.9807447195053101,
      0.9920065999031067,
      0.9980356693267822,
      0.9996287822723389,
      0.9997676610946655,
      0.9997626543045044,
      0.9984236359596252,
      0.9995557069778442,
      0.9998815655708313,
      0.9998869299888611,
      0.9999374747276306,
      0.9998936653137207,
      0.9998915195465088,
      0.99988853931427,
      0.999919056892395,
      0.9999557137489319,
      0.9999672770500183,
      0.9999513030052185,
      0.9999266862869263,
      0.9999259114265442,
      0.9998005628585815,
      0.9998860955238342,
      0.9996625781059265,
      0.999653697013855,
      0.9998525381088257,
      0.9997991323471069,
      0.9997444152832031,
      0.9997101426124573,
      0.999630331993103,
      0.9867527484893799,
      0.9865003228187561,
      0.9518150091171265,
      0.9467915296554565,
      0.9780816435813904,
      0.9733685255050659,
      0.9854116439819336,
      0.9781137704849243,
      0.9855878353118896,
      0.9719957113265991,
      0.9723725318908691,
      0.9516808986663818,
      0.9407579898834229,
      0.9704009294509888,
      0.97802734375,
      0.9944726228713989,
      0.9944632649421692,
      0.9864379167556763,
      0.9900767803192139,
      0.9815539717674255,
      0.9711787700653076,
      0.9866998195648193,
      0.9882221221923828,
      0.9932465553283691,
      0.9860022664070129,
      0.9948741793632507,
      0.9905924201011658,
      0.977346658706665,
      0.9916733503341675,
      0.9957208633422852,
      0.9997088313102722,
      0.9998940229415894,
      0.9999188184738159,
      0.9998965859413147,
      0.9999462366104126,
      0.999973475933075,
      0.9999544620513916,
      0.9999252557754517,
      0.9999255537986755,
      0.9999434351921082,
      0.9999388456344604,
      0.9999436140060425,
      0.9999628067016602,
      0.9999364018440247,
      0.9999433755874634,
      0.9999445080757141,
      0.9999635815620422,
      0.9999611973762512,
      0.9999322295188904,
      0.9999607801437378,
      0.9999642372131348,
      0.9999708533287048,
      0.999975860118866,
      0.999953031539917,
      0.9999157786369324,
      0.9999521374702454,
      0.9999558329582214,
      0.9999139308929443,
      0.9998616576194763,
      0.9998578429222107,
      0.999645471572876,
      0.9922592639923096,
      0.9751743674278259,
      0.9805979132652283,
      0.9681828022003174,
      0.9805521368980408,
      0.9662042856216431,
      0.9760704040527344,
      0.9640211462974548,
      0.9726940989494324,
      0.9499362707138062,
      0.9591269493103027,
      0.9622163772583008,
      0.962353527545929,
      0.9645439386367798,
      0.9725095629692078,
      0.9725149869918823,
      0.9906508922576904,
      0.9961093664169312,
      0.9997963905334473,
      0.9998764991760254,
      0.9999167323112488,
      0.9997702836990356
    ],
    [
      0.863578736782074,
      0.8779845237731934,
      0.9180018901824951,
      0.9202462434768677,
      0.9100347757339478,
      0.9099323153495789,
      0.9277384877204895,
      0.923487663269043,
      0.9082455039024353,
      0.9267156720161438,
      0.9344209432601929,
      0.9252157211303711,
      0.9196742177009583,
      0.9368003606796265,
      0.9334627389907837,
      0.9197981953620911,
      0.9348936080932617,
      0.9376469850540161,
      0.9226927757263184,
      0.9152013063430786,
      0.9325940012931824,
      0.929970383644104,
      0.9135066866874695,
      0.9094449281692505,
      0.9192639589309692,
      0.9162564873695374,
      0.899591326713562,
      0.8974201083183289,
      0.9097463488578796,
      0.9145299792289734,
      0.9259746074676514,
      0.9400308728218079,
      0.9391905069351196,
      0.9306827783584595,
      0.9501380324363708,
      0.9492219686508179,
      0.9401125907897949,
      0.9329885244369507,
      0.9568690657615662,
      0.9548060894012451,
      0.934859037399292,
      0.9414931535720825,
      0.9622293710708618,
      0.9435177445411682,
      0.9273354411125183,
      0.9446556568145752,
      0.9480644464492798,
      0.9297981858253479,
      0.9251413345336914,
      0.9412161111831665,
      0.9339556694030762,
      0.9211304187774658,
      0.9287762641906738,
      0.9359239339828491,
      0.927634596824646,
      0.9244731068611145,
      0.9332031607627869,
      0.9287124872207642,
      0.9279912710189819,
      0.9349327087402344,
      0.9249780178070068,
      0.9079742431640625,
      0.9442224502563477,
      0.9465240240097046,
      0.9518632888793945,
      0.9161218404769897,
      0.9300863742828369,
      0.9339741468429565,
      0.9254902601242065,
      0.9005966186523438,
      0.9021629691123962,
      0.9249202609062195,
      0.903342068195343,
      0.8908405303955078,
      0.8999285697937012,
      0.92146897315979,
      0.8944220542907715,
      0.8908425569534302,
      0.9219468832015991,
      0.9359946250915527,
      0.912696361541748,
      0.9049567580223083,
      0.9321557879447937,
      0.9255053997039795,
      0.8920472860336304,
      0.9052784442901611,
      0.9163163304328918,
      0.8992069959640503,
      0.8770694136619568,
      0.9003060460090637,
      0.8900877237319946,
      0.8466728925704956,
      0.8396216034889221,
      0.9882420301437378,
      0.9704705476760864,
      0.9759891033172607,
      0.9831411242485046,
      0.9931312799453735,
      0.998317301273346,
      0.9996897578239441,
      0.9997836351394653,
      0.9997800588607788,
      0.9986221194267273,
      0.9995751976966858,
      0.9998900294303894,
      0.9998916387557983,
      0.9999398589134216,
      0.9998958110809326,
      0.999893844127655,
      0.9998903870582581,
      0.999920666217804,
      0.9999570250511169,
      0.9999687671661377,
      0.9999539852142334,
      0.9999322891235352,
      0.9999346137046814,
      0.999840497970581,
      0.9999076724052429,
      0.9997407793998718,
      0.9997084140777588,
      0.9998716711997986,
      0.9998130202293396,
      0.9997613430023193,
      0.99973464012146,
      0.9996804594993591,
      0.9885813593864441,
      0.9881216287612915,
      0.9561866521835327,
      0.9521113634109497,
      0.981403648853302,
      0.9771994948387146,
      0.9878477454185486,
      0.981191098690033,
      0.9874235987663269,
      0.9753779768943787,
      0.9755069613456726,
      0.9567824602127075,
      0.9461569786071777,
      0.9735710620880127,
      0.9809996485710144,
      0.9953452348709106,
      0.9955551624298096,
      0.9888840913772583,
      0.9917221665382385,
      0.9842681288719177,
      0.9749737977981567,
      0.9884527921676636,
      0.989842414855957,
      0.9942867159843445,
      0.9882205724716187,
      0.995473325252533,
      0.9916120171546936,
      0.9802473783493042,
      0.9927354454994202,
      0.9961220622062683,
      0.9997314810752869,
      0.9999029636383057,
      0.9999257326126099,
      0.9999029636383057,
      0.9999487996101379,
      0.9999749064445496,
      0.9999584555625916,
      0.9999303221702576,
      0.9999315142631531,
      0.9999462366104126,
      0.9999436736106873,
      0.9999464154243469,
      0.9999651312828064,
      0.9999432563781738,
      0.9999491572380066,
      0.9999485015869141,
      0.9999685287475586,
      0.9999665021896362,
      0.9999421238899231,
      0.9999645948410034,
      0.9999669790267944,
      0.9999722838401794,
      0.9999771118164062,
      0.9999548196792603,
      0.9999181628227234,
      0.999954342842102,
      0.9999577403068542,
      0.9999141097068787,
      0.9998676776885986,
      0.9998685717582703,
      0.9996740221977234,
      0.9930043816566467,
      0.9777330160140991,
      0.982819139957428,
      0.9715113639831543,
      0.9830070734024048,
      0.9703922271728516,
      0.9797009229660034,
      0.9689763784408569,
      0.9768481850624084,
      0.9559954404830933,
      0.9645962119102478,
      0.9669449329376221,
      0.9665129780769348,
      0.9685018658638,
      0.9758275151252747,
      0.975161075592041,
      0.9915998578071594,
      0.9965671300888062,
      0.9998148083686829,
      0.999884307384491,
      0.9999210238456726,
      0.9997767806053162
    ],
    [
      0.8773274421691895,
      0.892839252948761,
      0.9264034628868103,
      0.9291385412216187,
      0.9213998317718506,
      0.919563889503479,
      0.9353433847427368,
      0.9319564700126648,
      0.9187116026878357,
      0.9342515468597412,
      0.9411739110946655,
      0.9337019920349121,
      0.9309556484222412,
      0.94610995054245,
      0.9408482909202576,
      0.9317754507064819,
      0.944491446018219,
      0.9459067583084106,
      0.9322678446769714,
      0.9289493560791016,
      0.9420842528343201,
      0.9385947585105896,
      0.9247671365737915,
      0.924256443977356,
      0.9302326440811157,
      0.926127552986145,
      0.9135403037071228,
      0.9130251407623291,
      0.9191416501998901,
      0.9221208691596985,
      0.9326821565628052,
      0.9473330974578857,
      0.9463016390800476,
      0.9374609589576721,
      0.9570066928863525,
      0.9575868844985962,
      0.9480900168418884,
      0.9410631060600281,
      0.9627782702445984,
      0.9613693356513977,
      0.9413876533508301,
      0.9475877285003662,
      0.9669424295425415,
      0.949782133102417,
      0.9349724650382996,
      0.9506130218505859,
      0.9537604451179504,
      0.9371005892753601,
      0.9324491024017334,
      0.9478455781936646,
      0.9403601884841919,
      0.9300858378410339,
      0.9372557401657104,
      0.9432556629180908,
      0.937588632106781,
      0.9349597692489624,
      0.9415651559829712,
      0.937250018119812,
      0.9363555908203125,
      0.9424918293952942,
      0.9340991973876953,
      0.9186469316482544,
      0.9507054090499878,
      0.9528141617774963,
      0.9586197137832642,
      0.9264180660247803,
      0.9390023946762085,
      0.9432410001754761,
      0.9333964586257935,
      0.9118837118148804,
      0.9156626462936401,
      0.9335129261016846,
      0.9127414226531982,
      0.902220606803894,
      0.9097611904144287,
      0.9283280968666077,
      0.9041096568107605,
      0.9014482498168945,
      0.9295017719268799,
      0.9426206350326538,
      0.9227083921432495,
      0.9154725074768066,
      0.9389432668685913,
      0.9341042041778564,
      0.9048067331314087,
      0.9151322841644287,
      0.9242985844612122,
      0.9104107618331909,
      0.890128493309021,
      0.9095035791397095,
      0.8997655510902405,
      0.8604418039321899,
      0.8513451814651489,
      0.9889145493507385,
      0.9734724760055542,
      0.9781020879745483,
      0.9847272038459778,
      0.993608832359314,
      0.9984796047210693,
      0.9997239708900452,
      0.9997958540916443,
      0.9997918009757996,
      0.9987333416938782,
      0.9995705485343933,
      0.999896228313446,
      0.9998962879180908,
      0.99994295835495,
      0.9998986721038818,
      0.999894917011261,
      0.9998936057090759,
      0.9999229907989502,
      0.9999588131904602,
      0.9999695420265198,
      0.9999565482139587,
      0.9999370574951172,
      0.9999411106109619,
      0.9998646378517151,
      0.9999182820320129,
      0.9997531771659851,
      0.9997355937957764,
      0.9998847842216492,
      0.9998260140419006,
      0.9997766017913818,
      0.9997563362121582,
      0.9997170567512512,
      0.9900003671646118,
      0.9900715351104736,
      0.9600909948348999,
      0.9567573070526123,
      0.9848493933677673,
      0.9804731607437134,
      0.9903473258018494,
      0.9842773079872131,
      0.9893030524253845,
      0.9788616895675659,
      0.9778017997741699,
      0.9620335698127747,
      0.9519692063331604,
      0.9768840670585632,
      0.9837842583656311,
      0.9960967898368835,
      0.9964832067489624,
      0.9909012913703918,
      0.992982029914856,
      0.9861282110214233,
      0.9786973595619202,
      0.9898008704185486,
      0.9910275936126709,
      0.9945476651191711,
      0.9896882176399231,
      0.9955461025238037,
      0.9923878312110901,
      0.9833073019981384,
      0.9934585690498352,
      0.9967096447944641,
      0.9997518062591553,
      0.9999106526374817,
      0.9999319911003113,
      0.9999083280563354,
      0.9999513626098633,
      0.9999765157699585,
      0.9999620318412781,
      0.9999342560768127,
      0.9999330639839172,
      0.9999489784240723,
      0.9999476075172424,
      0.9999492764472961,
      0.9999676942825317,
      0.9999485015869141,
      0.9999538064002991,
      0.9999518394470215,
      0.9999717473983765,
      0.9999698996543884,
      0.999946117401123,
      0.9999677538871765,
      0.9999696016311646,
      0.9999737739562988,
      0.9999785423278809,
      0.9999569058418274,
      0.9999213218688965,
      0.999957263469696,
      0.9999604821205139,
      0.9999220371246338,
      0.999870777130127,
      0.9998847246170044,
      0.9997185468673706,
      0.9940026998519897,
      0.9808269143104553,
      0.9851235747337341,
      0.9750677347183228,
      0.9853596687316895,
      0.974261462688446,
      0.9825887084007263,
      0.9728611707687378,
      0.9799962639808655,
      0.9604825377464294,
      0.9690056443214417,
      0.9711757302284241,
      0.9699087142944336,
      0.9723004102706909,
      0.9791387915611267,
      0.9780217409133911,
      0.9925480484962463,
      0.9970013499259949,
      0.9998325705528259,
      0.9998908638954163,
      0.9999266862869263,
      0.9997895956039429
    ],
    [
      0.8944283723831177,
      0.9106371402740479,
      0.9361523985862732,
      0.9386196136474609,
      0.9326852560043335,
      0.9294779300689697,
      0.9431741237640381,
      0.940387487411499,
      0.9297606945037842,
      0.9418021440505981,
      0.9480376243591309,
      0.9423208236694336,
      0.9411140084266663,
      0.9541264772415161,
      0.9489170908927917,
      0.942939817905426,
      0.9532884955406189,
      0.9542042016983032,
      0.9429006576538086,
      0.9421018958091736,
      0.9516395330429077,
      0.9479779005050659,
      0.9359223246574402,
      0.9383346438407898,
      0.9413085579872131,
      0.9367351531982422,
      0.9279651641845703,
      0.9305195808410645,
      0.9301958084106445,
      0.9313112497329712,
      0.9402264356613159,
      0.9546116590499878,
      0.9542482495307922,
      0.9442363381385803,
      0.9630253314971924,
      0.9653010368347168,
      0.9569377899169922,
      0.9494374394416809,
      0.9692914485931396,
      0.9676297903060913,
      0.9488774538040161,
      0.9549249410629272,
      0.9719749689102173,
      0.9565964937210083,
      0.9437224864959717,
      0.9572563171386719,
      0.9609955549240112,
      0.9452899694442749,
      0.9415274858474731,
      0.9555164575576782,
      0.9480942487716675,
      0.9403566122055054,
      0.9468814730644226,
      0.9519975781440735,
      0.9476645588874817,
      0.9456011056900024,
      0.9511988162994385,
      0.9469265341758728,
      0.9455956220626831,
      0.950645923614502,
      0.9443391561508179,
      0.9318917989730835,
      0.9576058983802795,
      0.9592528343200684,
      0.9652668833732605,
      0.9375346899032593,
      0.9484603404998779,
      0.9520434141159058,
      0.9417990446090698,
      0.9238585233688354,
      0.928946852684021,
      0.9424066543579102,
      0.9231400489807129,
      0.913156270980835,
      0.9203041791915894,
      0.9353642463684082,
      0.9156821966171265,
      0.9139742851257324,
      0.9378871321678162,
      0.9492942690849304,
      0.9334238767623901,
      0.9265408515930176,
      0.9457933902740479,
      0.943479597568512,
      0.9189180135726929,
      0.9256858229637146,
      0.9329909682273865,
      0.9228355288505554,
      0.9038220047950745,
      0.9211339950561523,
      0.9116045236587524,
      0.8796159625053406,
      0.8669388294219971,
      0.9897056221961975,
      0.9765394330024719,
      0.9800971746444702,
      0.986396074295044,
      0.9943733215332031,
      0.998744785785675,
      0.9997592568397522,
      0.999809980392456,
      0.9998059272766113,
      0.9988813400268555,
      0.9995853900909424,
      0.9999023675918579,
      0.999900221824646,
      0.9999452233314514,
      0.9999018907546997,
      0.99989914894104,
      0.9998964667320251,
      0.9999247789382935,
      0.9999601244926453,
      0.9999707937240601,
      0.999958872795105,
      0.9999407529830933,
      0.9999460577964783,
      0.9998870491981506,
      0.999929666519165,
      0.9997977614402771,
      0.9997655153274536,
      0.9998952746391296,
      0.9998359084129333,
      0.9997884631156921,
      0.9997670650482178,
      0.9997275471687317,
      0.9908572435379028,
      0.990410566329956,
      0.963227391242981,
      0.96077960729599,
      0.9864504933357239,
      0.9828499555587769,
      0.9919358491897583,
      0.9868776798248291,
      0.9912223219871521,
      0.982113242149353,
      0.9813745021820068,
      0.9672088027000427,
      0.9591902494430542,
      0.9807714819908142,
      0.9865790605545044,
      0.9969500303268433,
      0.9972930550575256,
      0.992566704750061,
      0.9939769506454468,
      0.9873227477073669,
      0.9807519912719727,
      0.9905937314033508,
      0.9921339750289917,
      0.9953900575637817,
      0.9916195273399353,
      0.996404230594635,
      0.9942671656608582,
      0.9867628812789917,
      0.9945354461669922,
      0.9972923994064331,
      0.9997735619544983,
      0.9999172687530518,
      0.9999378323554993,
      0.9999144673347473,
      0.9999533891677856,
      0.9999775886535645,
      0.9999650120735168,
      0.9999380707740784,
      0.9999362826347351,
      0.9999502301216125,
      0.9999503493309021,
      0.9999514222145081,
      0.9999692440032959,
      0.9999520182609558,
      0.9999567270278931,
      0.9999545812606812,
      0.9999745488166809,
      0.999972939491272,
      0.9999505877494812,
      0.9999698996543884,
      0.9999716281890869,
      0.9999740123748779,
      0.999979555606842,
      0.9999579787254333,
      0.9999234676361084,
      0.9999575614929199,
      0.9999620914459229,
      0.9999248385429382,
      0.9998756051063538,
      0.999894380569458,
      0.9997676610946655,
      0.9949349164962769,
      0.9840984344482422,
      0.9873365163803101,
      0.9787508845329285,
      0.9874956011772156,
      0.9778034090995789,
      0.985020637512207,
      0.9760925769805908,
      0.9827672839164734,
      0.9650160670280457,
      0.972288966178894,
      0.9743508696556091,
      0.9736050367355347,
      0.9757959842681885,
      0.9825658798217773,
      0.9812197685241699,
      0.9934395551681519,
      0.9973775744438171,
      0.9998364448547363,
      0.9998986721038818,
      0.9999239444732666,
      0.9997937083244324
    ],
    [
      0.9123255014419556,
      0.9284080266952515,
      0.9450616836547852,
      0.9479261636734009,
      0.9439342021942139,
      0.9395762085914612,
      0.9514161944389343,
      0.9496530294418335,
      0.9416975975036621,
      0.9495322704315186,
      0.9554106593132019,
      0.9514282941818237,
      0.9508563876152039,
      0.9621917009353638,
      0.9574628472328186,
      0.95332270860672,
      0.9617665410041809,
      0.9627957940101624,
      0.95351243019104,
      0.9543737769126892,
      0.9608845710754395,
      0.957862377166748,
      0.9483895897865295,
      0.9519457221031189,
      0.9521832466125488,
      0.9475427269935608,
      0.9418591260910034,
      0.9466102123260498,
      0.9420794248580933,
      0.9423248767852783,
      0.9496903419494629,
      0.9638993740081787,
      0.9620157480239868,
      0.9522351026535034,
      0.97050940990448,
      0.973525881767273,
      0.9672399759292603,
      0.959130048751831,
      0.9764265418052673,
      0.9744911789894104,
      0.9579038619995117,
      0.963321328163147,
      0.9772838950157166,
      0.9642501473426819,
      0.9535156488418579,
      0.9643691778182983,
      0.9679470658302307,
      0.9540348052978516,
      0.951478123664856,
      0.9636354446411133,
      0.9574496746063232,
      0.9507114887237549,
      0.9564182162284851,
      0.9608880281448364,
      0.9577846527099609,
      0.9561541080474854,
      0.9618135690689087,
      0.9576452374458313,
      0.9561668634414673,
      0.9596947431564331,
      0.9543852806091309,
      0.9444807767868042,
      0.9645733833312988,
      0.9661461114883423,
      0.9716413617134094,
      0.9488714337348938,
      0.958910346031189,
      0.9618270397186279,
      0.9506452083587646,
      0.9353929758071899,
      0.9416935443878174,
      0.9517807364463806,
      0.933326005935669,
      0.9260658025741577,
      0.9315997362136841,
      0.9430611729621887,
      0.9289181232452393,
      0.9287670254707336,
      0.9465515613555908,
      0.9568036794662476,
      0.9452325105667114,
      0.9395480155944824,
      0.954418420791626,
      0.9536421895027161,
      0.9349727034568787,
      0.9380021691322327,
      0.9437949657440186,
      0.9370160102844238,
      0.9214416742324829,
      0.9348578453063965,
      0.9266046285629272,
      0.903716504573822,
      0.8852319717407227,
      0.990745484828949,
      0.9797917008399963,
      0.9824782609939575,
      0.9880076050758362,
      0.9954076409339905,
      0.9990223050117493,
      0.9998006820678711,
      0.9998252391815186,
      0.99982088804245,
      0.9990572929382324,
      0.999614953994751,
      0.9999088644981384,
      0.9999039173126221,
      0.9999473094940186,
      0.9999030828475952,
      0.9999006986618042,
      0.9998979568481445,
      0.9999260306358337,
      0.9999608397483826,
      0.9999716281890869,
      0.9999596476554871,
      0.9999425411224365,
      0.9999491572380066,
      0.9999075531959534,
      0.9999422430992126,
      0.9998553991317749,
      0.9997994303703308,
      0.9999043941497803,
      0.9998435378074646,
      0.9997960925102234,
      0.9997851252555847,
      0.9997404217720032,
      0.9924061894416809,
      0.9910328388214111,
      0.966255247592926,
      0.9651452302932739,
      0.9877773523330688,
      0.9847632050514221,
      0.9932829737663269,
      0.9891214370727539,
      0.9928756356239319,
      0.9851915240287781,
      0.984784722328186,
      0.9731869101524353,
      0.9666957259178162,
      0.9847389459609985,
      0.988989531993866,
      0.9976311922073364,
      0.9978992938995361,
      0.9938603639602661,
      0.9948517680168152,
      0.988347589969635,
      0.9821932315826416,
      0.9912174940109253,
      0.9931079745292664,
      0.9960586428642273,
      0.9932308793067932,
      0.99728924036026,
      0.9958139061927795,
      0.9898129105567932,
      0.9956542253494263,
      0.9978079795837402,
      0.9997955560684204,
      0.9999239444732666,
      0.9999433159828186,
      0.9999204277992249,
      0.9999555945396423,
      0.9999784231185913,
      0.9999663233757019,
      0.9999405741691589,
      0.9999370574951172,
      0.9999508857727051,
      0.9999517202377319,
      0.9999529123306274,
      0.9999707341194153,
      0.9999544024467468,
      0.9999587535858154,
      0.9999568462371826,
      0.9999768733978271,
      0.9999755620956421,
      0.9999522566795349,
      0.9999709725379944,
      0.9999724626541138,
      0.9999743700027466,
      0.9999799728393555,
      0.9999586343765259,
      0.9999247789382935,
      0.9999576210975647,
      0.9999637603759766,
      0.9999284148216248,
      0.9998821020126343,
      0.9999117255210876,
      0.9998190402984619,
      0.9958077669143677,
      0.9873353242874146,
      0.9894568920135498,
      0.982319712638855,
      0.9895565509796143,
      0.9814167022705078,
      0.9876132011413574,
      0.9790493845939636,
      0.9853639602661133,
      0.9698925018310547,
      0.9755733013153076,
      0.9772166013717651,
      0.9770408272743225,
      0.9795168042182922,
      0.985664963722229,
      0.9849234819412231,
      0.9946377277374268,
      0.9978557229042053,
      0.9998457431793213,
      0.9999086856842041,
      0.9999280571937561,
      0.999782383441925
    ],
    [
      0.9321478605270386,
      0.945925235748291,
      0.9548112154006958,
      0.9594130516052246,
      0.956203281879425,
      0.9518721699714661,
      0.9614238739013672,
      0.9617292284965515,
      0.9556481242179871,
      0.959450364112854,
      0.965175986289978,
      0.9622216820716858,
      0.9622688889503479,
      0.9730868339538574,
      0.9690876603126526,
      0.9648846983909607,
      0.9727070331573486,
      0.9733271598815918,
      0.9654574394226074,
      0.966728925704956,
      0.9730502367019653,
      0.9709717631340027,
      0.9624632596969604,
      0.9648765921592712,
      0.9643828868865967,
      0.9597134590148926,
      0.9556148648262024,
      0.9607487320899963,
      0.9548186659812927,
      0.955411434173584,
      0.9615436792373657,
      0.9743479490280151,
      0.9712103605270386,
      0.9634326696395874,
      0.9790993928909302,
      0.9814196825027466,
      0.977264404296875,
      0.9721468687057495,
      0.9826864004135132,
      0.9814401268959045,
      0.9699369072914124,
      0.973335325717926,
      0.982576847076416,
      0.973361611366272,
      0.965018093585968,
      0.9731524586677551,
      0.9757531881332397,
      0.9649924039840698,
      0.9635022878646851,
      0.9727917909622192,
      0.9683476686477661,
      0.9628547430038452,
      0.9681639671325684,
      0.9715288281440735,
      0.9694038033485413,
      0.9686357378959656,
      0.9728525876998901,
      0.9697374105453491,
      0.9669161438941956,
      0.9694310426712036,
      0.964617908000946,
      0.9571112990379333,
      0.9716303944587708,
      0.9734929800033569,
      0.9778100252151489,
      0.9602795839309692,
      0.9694771766662598,
      0.972017228603363,
      0.9609130024909973,
      0.9492555260658264,
      0.9560588598251343,
      0.9630526304244995,
      0.9460849761962891,
      0.9422459006309509,
      0.9467891454696655,
      0.9538840055465698,
      0.9454562664031982,
      0.9471644759178162,
      0.9579831957817078,
      0.9661930799484253,
      0.9583476781845093,
      0.9552364945411682,
      0.9651593565940857,
      0.964238166809082,
      0.9525641202926636,
      0.953215479850769,
      0.956488847732544,
      0.9526788592338562,
      0.9417826533317566,
      0.9484553337097168,
      0.9428367018699646,
      0.9299177527427673,
      0.9096740484237671,
      0.99205082654953,
      0.9834875464439392,
      0.9857650399208069,
      0.9904849529266357,
      0.9965345859527588,
      0.9992846250534058,
      0.9998440742492676,
      0.999835729598999,
      0.9998441338539124,
      0.9992755651473999,
      0.9996603727340698,
      0.9999169111251831,
      0.9999080896377563,
      0.9999502301216125,
      0.999906063079834,
      0.9999046325683594,
      0.9999017715454102,
      0.9999265074729919,
      0.9999622106552124,
      0.9999727606773376,
      0.9999611377716064,
      0.9999459385871887,
      0.9999526143074036,
      0.9999302625656128,
      0.999954104423523,
      0.9998868703842163,
      0.999828040599823,
      0.9999130964279175,
      0.9998521208763123,
      0.9998030066490173,
      0.9997960925102234,
      0.9997475743293762,
      0.9929540157318115,
      0.9921116828918457,
      0.970414936542511,
      0.9717368483543396,
      0.989559531211853,
      0.9873976111412048,
      0.9946306347846985,
      0.9912770390510559,
      0.9946227073669434,
      0.9886691570281982,
      0.9884679913520813,
      0.9798052906990051,
      0.9748833179473877,
      0.9889752864837646,
      0.9915883541107178,
      0.9982814192771912,
      0.9985359311103821,
      0.9954687356948853,
      0.9960454106330872,
      0.9898218512535095,
      0.9851386547088623,
      0.9924680590629578,
      0.9947382807731628,
      0.997169554233551,
      0.995101809501648,
      0.9982147216796875,
      0.9972846508026123,
      0.9928398132324219,
      0.996906578540802,
      0.9983506202697754,
      0.999817967414856,
      0.999931812286377,
      0.9999489784240723,
      0.9999261498451233,
      0.9999580383300781,
      0.999979555606842,
      0.9999682307243347,
      0.9999415278434753,
      0.9999391436576843,
      0.9999516606330872,
      0.9999538064002991,
      0.9999539852142334,
      0.9999703764915466,
      0.9999567866325378,
      0.9999611973762512,
      0.9999592900276184,
      0.9999790787696838,
      0.9999766945838928,
      0.9999558925628662,
      0.9999721646308899,
      0.9999735355377197,
      0.9999748468399048,
      0.9999806880950928,
      0.9999598264694214,
      0.9999270439147949,
      0.999960720539093,
      0.9999663233757019,
      0.9999318718910217,
      0.9998976588249207,
      0.9999311566352844,
      0.9998558759689331,
      0.996705174446106,
      0.9903818368911743,
      0.9920242428779602,
      0.9861937761306763,
      0.9918091297149658,
      0.9855827689170837,
      0.990719735622406,
      0.9830844402313232,
      0.9884212017059326,
      0.9762176275253296,
      0.9799723029136658,
      0.981240451335907,
      0.9815353751182556,
      0.9836426973342896,
      0.9891871213912964,
      0.9885212182998657,
      0.995903491973877,
      0.9983524084091187,
      0.9998605847358704,
      0.9999148845672607,
      0.9999308586120605,
      0.9998025298118591
    ],
    [
      0.9494057297706604,
      0.9598368406295776,
      0.9653488397598267,
      0.9713783860206604,
      0.9693240523338318,
      0.9673575162887573,
      0.9747158885002136,
      0.9759409427642822,
      0.971346378326416,
      0.9716787338256836,
      0.9773681163787842,
      0.9764467477798462,
      0.9757283926010132,
      0.9831541180610657,
      0.9809345006942749,
      0.9775705337524414,
      0.9831491112709045,
      0.9836155772209167,
      0.9787912964820862,
      0.9791982173919678,
      0.9831596612930298,
      0.9822224974632263,
      0.9764785170555115,
      0.978110671043396,
      0.976546585559845,
      0.9729732275009155,
      0.9691768884658813,
      0.9734594225883484,
      0.9676098227500916,
      0.9694510102272034,
      0.9730153679847717,
      0.9829400181770325,
      0.9794926047325134,
      0.975883960723877,
      0.9861212968826294,
      0.9871353507041931,
      0.9848446846008301,
      0.9831176400184631,
      0.9883061647415161,
      0.9870815873146057,
      0.9812524318695068,
      0.9832048416137695,
      0.9874330759048462,
      0.9821940064430237,
      0.978123128414154,
      0.982930064201355,
      0.9836886525154114,
      0.97734135389328,
      0.9780262112617493,
      0.9824293851852417,
      0.979685366153717,
      0.9758566617965698,
      0.9802889227867126,
      0.9813998937606812,
      0.9794835448265076,
      0.9796268939971924,
      0.9821583032608032,
      0.9794832468032837,
      0.9769999384880066,
      0.9784608483314514,
      0.9753655791282654,
      0.9694029092788696,
      0.9788069725036621,
      0.9799572825431824,
      0.9839456677436829,
      0.9731569290161133,
      0.9796203374862671,
      0.9815866947174072,
      0.974428653717041,
      0.9661417007446289,
      0.9712310433387756,
      0.9759674072265625,
      0.9628843665122986,
      0.9625315070152283,
      0.9663034081459045,
      0.9691118001937866,
      0.9640465974807739,
      0.9666532874107361,
      0.972649097442627,
      0.9769362211227417,
      0.9713183045387268,
      0.9708312749862671,
      0.9761694669723511,
      0.9760410785675049,
      0.9682255983352661,
      0.9687427282333374,
      0.9688472151756287,
      0.9671186208724976,
      0.9600212574005127,
      0.9623309373855591,
      0.9585327506065369,
      0.9505336284637451,
      0.9340969324111938,
      0.993506669998169,
      0.9880380034446716,
      0.9893513917922974,
      0.9930377006530762,
      0.9975084662437439,
      0.9995036125183105,
      0.9998736381530762,
      0.9998552203178406,
      0.9998670220375061,
      0.9995269179344177,
      0.9997252225875854,
      0.9999262094497681,
      0.9999132752418518,
      0.9999532103538513,
      0.9999068379402161,
      0.9999088048934937,
      0.9999051094055176,
      0.999928891658783,
      0.9999635219573975,
      0.9999738931655884,
      0.9999618530273438,
      0.9999489188194275,
      0.9999569058418274,
      0.9999486804008484,
      0.9999632835388184,
      0.9999123215675354,
      0.9998568296432495,
      0.9999225735664368,
      0.9998615384101868,
      0.9998124837875366,
      0.9998077750205994,
      0.999772310256958,
      0.9948387145996094,
      0.9935155510902405,
      0.9774071574211121,
      0.9808336496353149,
      0.9925041198730469,
      0.9909324049949646,
      0.9963302612304688,
      0.9939523339271545,
      0.9963092803955078,
      0.9920616149902344,
      0.9919266104698181,
      0.9858554005622864,
      0.9822973608970642,
      0.9924787878990173,
      0.9945259094238281,
      0.9989227056503296,
      0.9990928173065186,
      0.9972270727157593,
      0.9974991083145142,
      0.9925519227981567,
      0.9890757203102112,
      0.9944186806678772,
      0.9964776635169983,
      0.9981335997581482,
      0.9968990087509155,
      0.9989038705825806,
      0.9982956647872925,
      0.9953482747077942,
      0.9980347156524658,
      0.9990167617797852,
      0.9998473525047302,
      0.99993896484375,
      0.9999547004699707,
      0.9999317526817322,
      0.9999599456787109,
      0.9999805092811584,
      0.9999704957008362,
      0.9999425411224365,
      0.999940812587738,
      0.9999531507492065,
      0.9999571442604065,
      0.9999562501907349,
      0.9999727010726929,
      0.9999605417251587,
      0.9999645352363586,
      0.9999620914459229,
      0.9999815225601196,
      0.9999789595603943,
      0.9999595880508423,
      0.9999722838401794,
      0.9999736547470093,
      0.9999750852584839,
      0.999981164932251,
      0.9999610781669617,
      0.9999294877052307,
      0.999962568283081,
      0.999968409538269,
      0.9999367594718933,
      0.9999138712882996,
      0.999947726726532,
      0.9998887777328491,
      0.997833251953125,
      0.9932599663734436,
      0.994461715221405,
      0.9898003935813904,
      0.994181752204895,
      0.9897211194038391,
      0.9937530159950256,
      0.9881266355514526,
      0.9918935894966125,
      0.9838257431983948,
      0.9851071238517761,
      0.9861716032028198,
      0.9865593314170837,
      0.9877372980117798,
      0.9923922419548035,
      0.9920225739479065,
      0.9972403645515442,
      0.9988923668861389,
      0.9998883605003357,
      0.9999236464500427,
      0.9999319314956665,
      0.9998095035552979
    ],
    [
      0.9618306756019592,
      0.9722739458084106,
      0.9765812158584595,
      0.980889081954956,
      0.9812846779823303,
      0.9817097187042236,
      0.9846876859664917,
      0.9860008955001831,
      0.9849668741226196,
      0.9841287732124329,
      0.9869338870048523,
      0.9873138070106506,
      0.9869205951690674,
      0.9901558756828308,
      0.9893063306808472,
      0.9881863594055176,
      0.9904538989067078,
      0.9905180931091309,
      0.988241970539093,
      0.9886640906333923,
      0.9901710152626038,
      0.9892696738243103,
      0.9861935973167419,
      0.9870518445968628,
      0.9859984517097473,
      0.9833598732948303,
      0.9804480671882629,
      0.9832111597061157,
      0.9787731766700745,
      0.9800134301185608,
      0.9821545481681824,
      0.9900539517402649,
      0.9877393245697021,
      0.9843544960021973,
      0.9909545183181763,
      0.9922162890434265,
      0.9899641275405884,
      0.989166259765625,
      0.9921405911445618,
      0.9913243055343628,
      0.9883671998977661,
      0.989837646484375,
      0.9919162392616272,
      0.9888291358947754,
      0.9876149892807007,
      0.9899864792823792,
      0.9899694323539734,
      0.9870191216468811,
      0.9878658652305603,
      0.9893908500671387,
      0.9879652261734009,
      0.9859362840652466,
      0.9885890483856201,
      0.9884366393089294,
      0.9870607852935791,
      0.986860454082489,
      0.9880760312080383,
      0.9857827425003052,
      0.9840884208679199,
      0.9846751689910889,
      0.9825631380081177,
      0.9778699278831482,
      0.9844712018966675,
      0.9851200580596924,
      0.9891273379325867,
      0.9825698137283325,
      0.9864462614059448,
      0.9879174828529358,
      0.9846419095993042,
      0.9808638691902161,
      0.984135091304779,
      0.9858102798461914,
      0.9785982370376587,
      0.9796064496040344,
      0.9828986525535583,
      0.9828542470932007,
      0.9812211394309998,
      0.9822467565536499,
      0.984618604183197,
      0.9861288666725159,
      0.9843365550041199,
      0.9843403100967407,
      0.9853315949440002,
      0.9859313368797302,
      0.9818937182426453,
      0.9814582467079163,
      0.9802645444869995,
      0.9784237742424011,
      0.9750809073448181,
      0.9740664958953857,
      0.9702388644218445,
      0.9639447927474976,
      0.9521994590759277,
      0.9943771958351135,
      0.9920434951782227,
      0.9933305382728577,
      0.9956750273704529,
      0.9985681772232056,
      0.9997198581695557,
      0.9999080300331116,
      0.9998758435249329,
      0.9998912811279297,
      0.999718427658081,
      0.9997937083244324,
      0.9999350309371948,
      0.9999160170555115,
      0.9999536871910095,
      0.9999071359634399,
      0.9999105334281921,
      0.9999070763587952,
      0.999930739402771,
      0.9999649524688721,
      0.9999747276306152,
      0.9999629855155945,
      0.9999528527259827,
      0.999961793422699,
      0.9999658465385437,
      0.9999709129333496,
      0.9999344348907471,
      0.9998874664306641,
      0.9999331831932068,
      0.9998757243156433,
      0.9998253583908081,
      0.9998251795768738,
      0.9998180270195007,
      0.996744692325592,
      0.9960853457450867,
      0.9868527054786682,
      0.9895033240318298,
      0.9958750605583191,
      0.9953848719596863,
      0.9984174966812134,
      0.9976092576980591,
      0.9984310865402222,
      0.9961096048355103,
      0.9954767823219299,
      0.9906764626502991,
      0.9886906743049622,
      0.9961270689964294,
      0.9975218772888184,
      0.9994346499443054,
      0.9995179176330566,
      0.9987618923187256,
      0.998760461807251,
      0.9957801103591919,
      0.9933106899261475,
      0.9964377880096436,
      0.9978386759757996,
      0.998936116695404,
      0.9983540177345276,
      0.9993770122528076,
      0.9989652633666992,
      0.9973916411399841,
      0.9989951252937317,
      0.9994970560073853,
      0.9998749494552612,
      0.9999464154243469,
      0.9999606609344482,
      0.9999374747276306,
      0.9999617338180542,
      0.9999814033508301,
      0.9999728202819824,
      0.9999458193778992,
      0.9999423623085022,
      0.9999545812606812,
      0.9999600648880005,
      0.9999576210975647,
      0.9999739527702332,
      0.9999644160270691,
      0.9999685883522034,
      0.9999626278877258,
      0.9999842047691345,
      0.9999812245368958,
      0.9999640583992004,
      0.9999735355377197,
      0.9999751448631287,
      0.9999755024909973,
      0.999981701374054,
      0.9999622106552124,
      0.9999315142631531,
      0.9999632835388184,
      0.9999696016311646,
      0.9999397993087769,
      0.9999262690544128,
      0.9999550580978394,
      0.9999127984046936,
      0.9986680150032043,
      0.996105432510376,
      0.9971383213996887,
      0.993971049785614,
      0.9967480897903442,
      0.9940713047981262,
      0.9966076016426086,
      0.9929317235946655,
      0.9950878620147705,
      0.9903666973114014,
      0.9907770156860352,
      0.9913507103919983,
      0.9912900328636169,
      0.9918349385261536,
      0.9953399896621704,
      0.995267391204834,
      0.9985054731369019,
      0.9993525743484497,
      0.9999189376831055,
      0.9999304413795471,
      0.9999358057975769,
      0.9997987151145935
    ],
    [
      0.9725329875946045,
      0.9816295504570007,
      0.9843201637268066,
      0.9871572852134705,
      0.9881415367126465,
      0.9890103936195374,
      0.9900591969490051,
      0.9910801649093628,
      0.9910839796066284,
      0.9905654788017273,
      0.991866409778595,
      0.9920654296875,
      0.9924064874649048,
      0.9940881133079529,
      0.9936166405677795,
      0.9932985901832581,
      0.9946239590644836,
      0.9944554567337036,
      0.9931090474128723,
      0.9933571815490723,
      0.9941473603248596,
      0.9932787418365479,
      0.9911896586418152,
      0.9918671250343323,
      0.9910140633583069,
      0.9888831973075867,
      0.9865643978118896,
      0.988311231136322,
      0.9852617383003235,
      0.9859910011291504,
      0.9873157143592834,
      0.9936574101448059,
      0.9921945929527283,
      0.9890391826629639,
      0.9944069981575012,
      0.9955109357833862,
      0.9941701889038086,
      0.9935392737388611,
      0.9959022998809814,
      0.9955212473869324,
      0.9929973483085632,
      0.9940193295478821,
      0.9956133961677551,
      0.9939586520195007,
      0.9928457140922546,
      0.9938009977340698,
      0.9942902326583862,
      0.9920076727867126,
      0.992495596408844,
      0.9929720759391785,
      0.9923701882362366,
      0.9910170435905457,
      0.9926097393035889,
      0.9921642541885376,
      0.9912745356559753,
      0.9908317923545837,
      0.9915086030960083,
      0.9896082878112793,
      0.9884737133979797,
      0.9885010123252869,
      0.9871355295181274,
      0.9834494590759277,
      0.9880344867706299,
      0.9886220693588257,
      0.9922928214073181,
      0.9877521991729736,
      0.9901444315910339,
      0.9914931058883667,
      0.9900541305541992,
      0.9887410998344421,
      0.9902114868164062,
      0.9912235736846924,
      0.988396167755127,
      0.9890899062156677,
      0.9902262687683105,
      0.9896640181541443,
      0.9903166890144348,
      0.990584135055542,
      0.9907363653182983,
      0.9912651777267456,
      0.991111159324646,
      0.9906973242759705,
      0.9900561571121216,
      0.9911907911300659,
      0.9887685179710388,
      0.9878680109977722,
      0.9872860908508301,
      0.9865028858184814,
      0.9844640493392944,
      0.9813886284828186,
      0.9779359102249146,
      0.9733192920684814,
      0.9642044901847839,
      0.9954620599746704,
      0.9944933652877808,
      0.9961132407188416,
      0.9975619316101074,
      0.9992517232894897,
      0.9998202919960022,
      0.999933123588562,
      0.9998908042907715,
      0.9999080896377563,
      0.9998292922973633,
      0.9998505711555481,
      0.9999438524246216,
      0.9999200701713562,
      0.9999551773071289,
      0.999908983707428,
      0.9999129772186279,
      0.9999094605445862,
      0.9999326467514038,
      0.9999663233757019,
      0.9999756217002869,
      0.9999633431434631,
      0.9999561905860901,
      0.9999650716781616,
      0.999976396560669,
      0.9999761581420898,
      0.9999518990516663,
      0.9999067783355713,
      0.9999417662620544,
      0.9998801946640015,
      0.9998378157615662,
      0.9998494386672974,
      0.9998704195022583,
      0.9983530044555664,
      0.9979835152626038,
      0.992709219455719,
      0.9946643114089966,
      0.9985454082489014,
      0.9984865784645081,
      0.9993805885314941,
      0.9990751147270203,
      0.9993292093276978,
      0.9985082149505615,
      0.9979615807533264,
      0.9945827722549438,
      0.9929887652397156,
      0.9981772899627686,
      0.99885493516922,
      0.9997131824493408,
      0.9997090697288513,
      0.9993893504142761,
      0.9993870258331299,
      0.998210072517395,
      0.9967814683914185,
      0.998084545135498,
      0.9988573789596558,
      0.9994139671325684,
      0.999080240726471,
      0.9996240139007568,
      0.9993664622306824,
      0.998801589012146,
      0.9995059967041016,
      0.9997501373291016,
      0.9998955726623535,
      0.9999525547027588,
      0.9999657273292542,
      0.9999423027038574,
      0.9999631643295288,
      0.9999822974205017,
      0.9999746084213257,
      0.9999473690986633,
      0.9999430179595947,
      0.9999558329582214,
      0.9999626874923706,
      0.9999589323997498,
      0.9999749660491943,
      0.9999680519104004,
      0.9999717473983765,
      0.9999638795852661,
      0.9999862313270569,
      0.9999828338623047,
      0.9999674558639526,
      0.9999741911888123,
      0.9999762177467346,
      0.9999755620956421,
      0.9999821186065674,
      0.9999635219573975,
      0.9999335408210754,
      0.9999648928642273,
      0.9999709129333496,
      0.99994295835495,
      0.9999359846115112,
      0.9999619722366333,
      0.9999336004257202,
      0.9992237687110901,
      0.9981358647346497,
      0.9987938404083252,
      0.9973481297492981,
      0.9986777305603027,
      0.997741162776947,
      0.9987651109695435,
      0.9971939921379089,
      0.9977709054946899,
      0.9947450757026672,
      0.9954718351364136,
      0.9964013695716858,
      0.9959254264831543,
      0.9959787130355835,
      0.9977930188179016,
      0.9977365136146545,
      0.9992630481719971,
      0.9996844530105591,
      0.9999411106109619,
      0.9999377727508545,
      0.9999392628669739,
      0.9998026490211487
    ],
    [
      0.9793564677238464,
      0.9869532585144043,
      0.9888111352920532,
      0.9905954599380493,
      0.9917058348655701,
      0.9924901127815247,
      0.9931409358978271,
      0.9940729141235352,
      0.9942423701286316,
      0.9940227270126343,
      0.9949424266815186,
      0.9953148365020752,
      0.9956211447715759,
      0.9966418147087097,
      0.9966232180595398,
      0.9966086745262146,
      0.9972485899925232,
      0.9970635175704956,
      0.9964516162872314,
      0.9963855743408203,
      0.9966627359390259,
      0.996117115020752,
      0.9946101307868958,
      0.99515300989151,
      0.9944144487380981,
      0.9924483299255371,
      0.9903221726417542,
      0.9917036890983582,
      0.9893983006477356,
      0.9894359707832336,
      0.9902389049530029,
      0.9956383109092712,
      0.9951154589653015,
      0.9921581745147705,
      0.9963295459747314,
      0.9973717331886292,
      0.9970398545265198,
      0.9964537620544434,
      0.9977893233299255,
      0.9978178143501282,
      0.9961904287338257,
      0.9968129992485046,
      0.9977256059646606,
      0.9973636865615845,
      0.9961349964141846,
      0.9965363144874573,
      0.9971558451652527,
      0.9955679178237915,
      0.9956659078598022,
      0.9961414933204651,
      0.9956066608428955,
      0.9944806098937988,
      0.9952922463417053,
      0.994849681854248,
      0.9942010045051575,
      0.9936891794204712,
      0.9940111041069031,
      0.9927292466163635,
      0.9916200637817383,
      0.991391658782959,
      0.9907997250556946,
      0.9882993698120117,
      0.9908024668693542,
      0.9915638566017151,
      0.9943976998329163,
      0.9913696646690369,
      0.9934403300285339,
      0.9943746328353882,
      0.9927924871444702,
      0.9922911524772644,
      0.993374228477478,
      0.9942261576652527,
      0.9923076033592224,
      0.992759108543396,
      0.9934334754943848,
      0.9931049942970276,
      0.9940067529678345,
      0.9940490126609802,
      0.9934859275817871,
      0.994514524936676,
      0.9947075247764587,
      0.9937488436698914,
      0.992910623550415,
      0.9942710399627686,
      0.9923508167266846,
      0.9910533428192139,
      0.990189254283905,
      0.9905802607536316,
      0.9889082908630371,
      0.9859625101089478,
      0.984121561050415,
      0.98040771484375,
      0.9723638892173767,
      0.9964849352836609,
      0.9967959523200989,
      0.9980604648590088,
      0.9988918900489807,
      0.9996549487113953,
      0.999883234500885,
      0.9999480247497559,
      0.9999005794525146,
      0.999919056892395,
      0.9998834133148193,
      0.9998817443847656,
      0.99994957447052,
      0.9999226331710815,
      0.9999562501907349,
      0.9999101758003235,
      0.9999148845672607,
      0.9999111890792847,
      0.9999342560768127,
      0.9999672770500183,
      0.9999760985374451,
      0.9999637007713318,
      0.999958336353302,
      0.9999669790267944,
      0.9999814033508301,
      0.9999794363975525,
      0.9999634623527527,
      0.9999179840087891,
      0.999946117401123,
      0.9998864531517029,
      0.9998437762260437,
      0.9998573064804077,
      0.999901294708252,
      0.9992538690567017,
      0.9992098212242126,
      0.9961496591567993,
      0.9971675276756287,
      0.9993712306022644,
      0.9993904829025269,
      0.9996804594993591,
      0.9995177388191223,
      0.9996463656425476,
      0.9993377327919006,
      0.9989897608757019,
      0.997085452079773,
      0.9960656762123108,
      0.9991251826286316,
      0.9994791150093079,
      0.9998483061790466,
      0.9998093843460083,
      0.9996163249015808,
      0.999608039855957,
      0.9991385340690613,
      0.9983808994293213,
      0.9989650845527649,
      0.9994150996208191,
      0.9996311068534851,
      0.9994778633117676,
      0.9997522830963135,
      0.9995887279510498,
      0.999499499797821,
      0.9997342228889465,
      0.9998546838760376,
      0.9999085664749146,
      0.9999564290046692,
      0.9999688267707825,
      0.9999451041221619,
      0.9999638795852661,
      0.9999827146530151,
      0.999975860118866,
      0.9999482035636902,
      0.9999436140060425,
      0.999955952167511,
      0.9999635219573975,
      0.9999592304229736,
      0.999975323677063,
      0.9999696612358093,
      0.9999735355377197,
      0.9999647736549377,
      0.9999876022338867,
      0.9999837279319763,
      0.9999693632125854,
      0.9999743700027466,
      0.9999769926071167,
      0.9999758005142212,
      0.9999822974205017,
      0.9999642372131348,
      0.99993497133255,
      0.9999660849571228,
      0.9999718070030212,
      0.9999452233314514,
      0.9999430179595947,
      0.9999658465385437,
      0.9999460577964783,
      0.9995403289794922,
      0.9989882111549377,
      0.9994295835494995,
      0.9986521601676941,
      0.9993492364883423,
      0.9990088939666748,
      0.9994708299636841,
      0.9988968968391418,
      0.9989879727363586,
      0.9974168539047241,
      0.9982282519340515,
      0.9985964298248291,
      0.9980586767196655,
      0.9979870915412903,
      0.9988928437232971,
      0.998810887336731,
      0.9996377229690552,
      0.9998232126235962,
      0.9999533891677856,
      0.999942421913147,
      0.9999418258666992,
      0.99980628490448
    ],
    [
      0.9836506843566895,
      0.9898592233657837,
      0.9912763833999634,
      0.9930887222290039,
      0.9938682317733765,
      0.9946279525756836,
      0.9954035878181458,
      0.9966393709182739,
      0.9965376257896423,
      0.9963843822479248,
      0.9969478845596313,
      0.9973259568214417,
      0.9974439144134521,
      0.9979627132415771,
      0.9979940056800842,
      0.9980278015136719,
      0.9983078837394714,
      0.9981811046600342,
      0.9980393648147583,
      0.997818112373352,
      0.9978838562965393,
      0.997714102268219,
      0.9967554807662964,
      0.9969354271888733,
      0.9964445233345032,
      0.9947543144226074,
      0.9927660822868347,
      0.993919312953949,
      0.9919399619102478,
      0.9913968443870544,
      0.9919098615646362,
      0.9966186285018921,
      0.9965269565582275,
      0.9943205714225769,
      0.9973596334457397,
      0.9981762766838074,
      0.9982497096061707,
      0.998026430606842,
      0.9986191987991333,
      0.9987179636955261,
      0.9979831576347351,
      0.9981227517127991,
      0.9985663890838623,
      0.9985791444778442,
      0.997856080532074,
      0.997969925403595,
      0.9983018040657043,
      0.997452974319458,
      0.997504711151123,
      0.9976605772972107,
      0.9975895881652832,
      0.9965851902961731,
      0.9971936941146851,
      0.9967997074127197,
      0.9962945580482483,
      0.9957795143127441,
      0.9960785508155823,
      0.9951701164245605,
      0.9938902258872986,
      0.9933323860168457,
      0.9930744767189026,
      0.9910814762115479,
      0.9927000403404236,
      0.993435800075531,
      0.9958006143569946,
      0.9939858913421631,
      0.9954955577850342,
      0.996124804019928,
      0.9950885772705078,
      0.9945518374443054,
      0.9955218434333801,
      0.9965498447418213,
      0.9947407841682434,
      0.9953663349151611,
      0.9956088066101074,
      0.9957823753356934,
      0.9963715076446533,
      0.9963052868843079,
      0.9952753782272339,
      0.9967108964920044,
      0.9968393445014954,
      0.9957417249679565,
      0.9945499897003174,
      0.9960339665412903,
      0.9947690963745117,
      0.9932975172996521,
      0.9924997687339783,
      0.9930546879768372,
      0.9915432333946228,
      0.9886030554771423,
      0.987788200378418,
      0.9853151440620422,
      0.9777674674987793,
      0.9974795579910278,
      0.9980906248092651,
      0.9991309642791748,
      0.9994395971298218,
      0.9998055100440979,
      0.9999132752418518,
      0.9999533891677856,
      0.999906063079834,
      0.9999268651008606,
      0.9999107122421265,
      0.9999020099639893,
      0.9999536871910095,
      0.9999252557754517,
      0.9999575614929199,
      0.9999107122421265,
      0.9999154210090637,
      0.9999114871025085,
      0.9999346733093262,
      0.9999675750732422,
      0.999976396560669,
      0.9999638199806213,
      0.9999601244926453,
      0.9999682903289795,
      0.9999838471412659,
      0.9999814629554749,
      0.9999717473983765,
      0.9999253749847412,
      0.9999487400054932,
      0.9998905658721924,
      0.9998471140861511,
      0.9998622536659241,
      0.9999170899391174,
      0.9996236562728882,
      0.9996192455291748,
      0.9981240034103394,
      0.9986890554428101,
      0.9997406601905823,
      0.9996593594551086,
      0.9997829794883728,
      0.999666690826416,
      0.9997692108154297,
      0.999596357345581,
      0.9993915557861328,
      0.9981696605682373,
      0.9975897073745728,
      0.9995093941688538,
      0.9996867179870605,
      0.9998902678489685,
      0.9998549222946167,
      0.9997268319129944,
      0.9997413158416748,
      0.999525249004364,
      0.9991441965103149,
      0.9993972778320312,
      0.9996148943901062,
      0.9997315406799316,
      0.9996551871299744,
      0.9998144507408142,
      0.9997155666351318,
      0.9997369647026062,
      0.9998124241828918,
      0.9998970031738281,
      0.999915361404419,
      0.9999585151672363,
      0.9999704360961914,
      0.9999467730522156,
      0.9999644756317139,
      0.9999831914901733,
      0.9999765753746033,
      0.99994957447052,
      0.9999465346336365,
      0.9999565482139587,
      0.9999644756317139,
      0.9999597072601318,
      0.9999758005142212,
      0.9999710917472839,
      0.9999746680259705,
      0.9999663829803467,
      0.999988317489624,
      0.9999842643737793,
      0.9999707937240601,
      0.9999749660491943,
      0.9999778270721436,
      0.9999759197235107,
      0.9999824166297913,
      0.9999645948410034,
      0.9999353289604187,
      0.999966561794281,
      0.9999719858169556,
      0.9999462366104126,
      0.9999478459358215,
      0.9999681711196899,
      0.9999544024467468,
      0.9997156858444214,
      0.9994534850120544,
      0.9997225403785706,
      0.9991668462753296,
      0.9996249675750732,
      0.9994174242019653,
      0.9996780753135681,
      0.9994312524795532,
      0.9994300007820129,
      0.9985776543617249,
      0.9992246627807617,
      0.9993444681167603,
      0.9987789392471313,
      0.99868243932724,
      0.9993239045143127,
      0.9992787837982178,
      0.9997909665107727,
      0.9998827576637268,
      0.9999617338180542,
      0.9999455213546753,
      0.9999433159828186,
      0.9998077154159546
    ]
  ],
  "rfd_device": "NVIDIA A30",
  "rfd_time": 60,
  "rfd_con_ref_pdb_idx": [],
  "rfd_con_hal_pdb_idx": [],
  "rfd_con_ref_idx0": [],
  "rfd_con_hal_idx0": [],
  "rfd_complex_con_ref_pdb_idx": "[('A', 17), ('A', 18), ('A', 19), ('A', 20), ('A', 21), ('A', 22), ('A', 23), ('A', 24), ('A', 25), ('A', 26), ('A', 27), ('A', 28), ('A', 29), ('A', 30), ('A', 31), ('A', 32), ('A', 33), ('A', 34), ('A', 35), ('A', 36), ('A', 37), ('A', 38), ('A', 39), ('A', 40), ('A', 41), ('A', 42), ('A', 43), ('A', 44), ('A', 45), ('A', 46), ('A', 47), ('A', 48), ('A', 49), ('A', 50), ('A', 51), ('A', 52), ('A', 53), ('A', 54), ('A', 55), ('A', 56), ('A', 57), ('A', 58), ('A', 59), ('A', 60), ('A', 61), ('A', 62), ('A', 63), ('A', 64), ('A', 65), ('A', 66), ('A', 67), ('A', 68), ('A', 69), ('A', 70), ('A', 71), ('A', 72), ('A', 73), ('A', 74), ('A', 75), ('A', 76), ('A', 77), ('A', 78), ('A', 79), ('A', 80), ('A', 81), ('A', 82), ('A', 83), ('A', 84), ('A', 85), ('A', 86), ('A', 87), ('A', 88), ('A', 89), ('A', 90), ('A', 91), ('A', 92), ('A', 93), ('A', 94), ('A', 95), ('A', 96), ('A', 97), ('A', 98), ('A', 99), ('A', 100), ('A', 101), ('A', 102), ('A', 103), ('A', 104), ('A', 105), ('A', 106), ('A', 107), ('A', 108), ('A', 109), ('A', 110), ('A', 111), ('A', 112), ('A', 113), ('A', 114), ('A', 115), ('A', 116), ('A', 117), ('A', 118), ('A', 119), ('A', 120), ('A', 121), ('A', 122), ('A', 123), ('A', 124), ('A', 125), ('A', 126), ('A', 127), ('A', 128), ('A', 129), ('A', 130), ('A', 131)]",
  "rfd_complex_con_hal_pdb_idx": "[('B', 94), ('B', 95), ('B', 96), ('B', 97), ('B', 98), ('B', 99), ('B', 100), ('B', 101), ('B', 102), ('B', 103), ('B', 104), ('B', 105), ('B', 106), ('B', 107), ('B', 108), ('B', 109), ('B', 110), ('B', 111), ('B', 112), ('B', 113), ('B', 114), ('B', 115), ('B', 116), ('B', 117), ('B', 118), ('B', 119), ('B', 120), ('B', 121), ('B', 122), ('B', 123), ('B', 124), ('B', 125), ('B', 126), ('B', 127), ('B', 128), ('B', 129), ('B', 130), ('B', 131), ('B', 132), ('B', 133), ('B', 134), ('B', 135), ('B', 136), ('B', 137), ('B', 138), ('B', 139), ('B', 140), ('B', 141), ('B', 142), ('B', 143), ('B', 144), ('B', 145), ('B', 146), ('B', 147), ('B', 148), ('B', 149), ('B', 150), ('B', 151), ('B', 152), ('B', 153), ('B', 154), ('B', 155), ('B', 156), ('B', 157), ('B', 158), ('B', 159), ('B', 160), ('B', 161), ('B', 162), ('B', 163), ('B', 164), ('B', 165), ('B', 166), ('B', 167), ('B', 168), ('B', 169), ('B', 170), ('B', 171), ('B', 172), ('B', 173), ('B', 174), ('B', 175), ('B', 176), ('B', 177), ('B', 178), ('B', 179), ('B', 180), ('B', 181), ('B', 182), ('B', 183), ('B', 184), ('B', 185), ('B', 186), ('B', 187), ('B', 188), ('B', 189), ('B', 190), ('B', 191), ('B', 192), ('B', 193), ('B', 194), ('B', 195), ('B', 196), ('B', 197), ('B', 198), ('B', 199), ('B', 200), ('B', 201), ('B', 202), ('B', 203), ('B', 204), ('B', 205), ('B', 206), ('B', 207), ('B', 208)]",
  "rfd_receptor_con_ref_pdb_idx": "[('A', 17), ('A', 18), ('A', 19), ('A', 20), ('A', 21), ('A', 22), ('A', 23), ('A', 24), ('A', 25), ('A', 26), ('A', 27), ('A', 28), ('A', 29), ('A', 30), ('A', 31), ('A', 32), ('A', 33), ('A', 34), ('A', 35), ('A', 36), ('A', 37), ('A', 38), ('A', 39), ('A', 40), ('A', 41), ('A', 42), ('A', 43), ('A', 44), ('A', 45), ('A', 46), ('A', 47), ('A', 48), ('A', 49), ('A', 50), ('A', 51), ('A', 52), ('A', 53), ('A', 54), ('A', 55), ('A', 56), ('A', 57), ('A', 58), ('A', 59), ('A', 60), ('A', 61), ('A', 62), ('A', 63), ('A', 64), ('A', 65), ('A', 66), ('A', 67), ('A', 68), ('A', 69), ('A', 70), ('A', 71), ('A', 72), ('A', 73), ('A', 74), ('A', 75), ('A', 76), ('A', 77), ('A', 78), ('A', 79), ('A', 80), ('A', 81), ('A', 82), ('A', 83), ('A', 84), ('A', 85), ('A', 86), ('A', 87), ('A', 88), ('A', 89), ('A', 90), ('A', 91), ('A', 92), ('A', 93), ('A', 94), ('A', 95), ('A', 96), ('A', 97), ('A', 98), ('A', 99), ('A', 100), ('A', 101), ('A', 102), ('A', 103), ('A', 104), ('A', 105), ('A', 106), ('A', 107), ('A', 108), ('A', 109), ('A', 110), ('A', 111), ('A', 112), ('A', 113), ('A', 114), ('A', 115), ('A', 116), ('A', 117), ('A', 118), ('A', 119), ('A', 120), ('A', 121), ('A', 122), ('A', 123), ('A', 124), ('A', 125), ('A', 126), ('A', 127), ('A', 128), ('A', 129), ('A', 130), ('A', 131)]",
  "rfd_receptor_con_hal_pdb_idx": "[('B', 94), ('B', 95), ('B', 96), ('B', 97), ('B', 98), ('B', 99), ('B', 100), ('B', 101), ('B', 102), ('B', 103), ('B', 104), ('B', 105), ('B', 106), ('B', 107), ('B', 108), ('B', 109), ('B', 110), ('B', 111), ('B', 112), ('B', 113), ('B', 114), ('B', 115), ('B', 116), ('B', 117), ('B', 118), ('B', 119), ('B', 120), ('B', 121), ('B', 122), ('B', 123), ('B', 124), ('B', 125), ('B', 126), ('B', 127), ('B', 128), ('B', 129), ('B', 130), ('B', 131), ('B', 132), ('B', 133), ('B', 134), ('B', 135), ('B', 136), ('B', 137), ('B', 138), ('B', 139), ('B', 140), ('B', 141), ('B', 142), ('B', 143), ('B', 144), ('B', 145), ('B', 146), ('B', 147), ('B', 148), ('B', 149), ('B', 150), ('B', 151), ('B', 152), ('B', 153), ('B', 154), ('B', 155), ('B', 156), ('B', 157), ('B', 158), ('B', 159), ('B', 160), ('B', 161), ('B', 162), ('B', 163), ('B', 164), ('B', 165), ('B', 166), ('B', 167), ('B', 168), ('B', 169), ('B', 170), ('B', 171), ('B', 172), ('B', 173), ('B', 174), ('B', 175), ('B', 176), ('B', 177), ('B', 178), ('B', 179), ('B', 180), ('B', 181), ('B', 182), ('B', 183), ('B', 184), ('B', 185), ('B', 186), ('B', 187), ('B', 188), ('B', 189), ('B', 190), ('B', 191), ('B', 192), ('B', 193), ('B', 194), ('B', 195), ('B', 196), ('B', 197), ('B', 198), ('B', 199), ('B', 200), ('B', 201), ('B', 202), ('B', 203), ('B', 204), ('B', 205), ('B', 206), ('B', 207), ('B', 208)]",
  "rfd_complex_con_ref_idx0": [
    0,
    1,
    2,
    3,
    4,
    5,
    6,
    7,
    8,
    9,
    10,
    11,
    12,
    13,
    14,
    15,
    16,
    17,
    18,
    19,
    20,
    21,
    22,
    23,
    24,
    25,
    26,
    27,
    28,
    29,
    30,
    31,
    32,
    33,
    34,
    35,
    36,
    37,
    38,
    39,
    40,
    41,
    42,
    43,
    44,
    45,
    46,
    47,
    48,
    49,
    50,
    51,
    52,
    53,
    54,
    55,
    56,
    57,
    58,
    59,
    60,
    61,
    62,
    63,
    64,
    65,
    66,
    67,
    68,
    69,
    70,
    71,
    72,
    73,
    74,
    75,
    76,
    77,
    78,
    79,
    80,
    81,
    82,
    83,
    84,
    85,
    86,
    87,
    88,
    89,
    90,
    91,
    92,
    93,
    94,
    95,
    96,
    97,
    98,
    99,
    100,
    101,
    102,
    103,
    104,
    105,
    106,
    107,
    108,
    109,
    110,
    111,
    112,
    113,
    114
  ],
  "rfd_complex_con_hal_idx0": [
    93,
    94,
    95,
    96,
    97,
    98,
    99,
    100,
    101,
    102,
    103,
    104,
    105,
    106,
    107,
    108,
    109,
    110,
    111,
    112,
    113,
    114,
    115,
    116,
    117,
    118,
    119,
    120,
    121,
    122,
    123,
    124,
    125,
    126,
    127,
    128,
    129,
    130,
    131,
    132,
    133,
    134,
    135,
    136,
    137,
    138,
    139,
    140,
    141,
    142,
    143,
    144,
    145,
    146,
    147,
    148,
    149,
    150,
    151,
    152,
    153,
    154,
    155,
    156,
    157,
    158,
    159,
    160,
    161,
    162,
    163,
    164,
    165,
    166,
    167,
    168,
    169,
    170,
    171,
    172,
    173,
    174,
    175,
    176,
    177,
    178,
    179,
    180,
    181,
    182,
    183,
    184,
    185,
    186,
    187,
    188,
    189,
    190,
    191,
    192,
    193,
    194,
    195,
    196,
    197,
    198,
    199,
    200,
    201,
    202,
    203,
    204,
    205,
    206,
    207
  ],
  "rfd_receptor_con_ref_idx0": [
    0,
    1,
    2,
    3,
    4,
    5,
    6,
    7,
    8,
    9,
    10,
    11,
    12,
    13,
    14,
    15,
    16,
    17,
    18,
    19,
    20,
    21,
    22,
    23,
    24,
    25,
    26,
    27,
    28,
    29,
    30,
    31,
    32,
    33,
    34,
    35,
    36,
    37,
    38,
    39,
    40,
    41,
    42,
    43,
    44,
    45,
    46,
    47,
    48,
    49,
    50,
    51,
    52,
    53,
    54,
    55,
    56,
    57,
    58,
    59,
    60,
    61,
    62,
    63,
    64,
    65,
    66,
    67,
    68,
    69,
    70,
    71,
    72,
    73,
    74,
    75,
    76,
    77,
    78,
    79,
    80,
    81,
    82,
    83,
    84,
    85,
    86,
    87,
    88,
    89,
    90,
    91,
    92,
    93,
    94,
    95,
    96,
    97,
    98,
    99,
    100,
    101,
    102,
    103,
    104,
    105,
    106,
    107,
    108,
    109,
    110,
    111,
    112,
    113,
    114
  ],
  "rfd_receptor_con_hal_idx0": [
    0,
    1,
    2,
    3,
    4,
    5,
    6,
    7,
    8,
    9,
    10,
    11,
    12,
    13,
    14,
    15,
    16,
    17,
    18,
    19,
    20,
    21,
    22,
    23,
    24,
    25,
    26,
    27,
    28,
    29,
    30,
    31,
    32,
    33,
    34,
    35,
    36,
    37,
    38,
    39,
    40,
    41,
    42,
    43,
    44,
    45,
    46,
    47,
    48,
    49,
    50,
    51,
    52,
    53,
    54,
    55,
    56,
    57,
    58,
    59,
    60,
    61,
    62,
    63,
    64,
    65,
    66,
    67,
    68,
    69,
    70,
    71,
    72,
    73,
    74,
    75,
    76,
    77,
    78,
    79,
    80,
    81,
    82,
    83,
    84,
    85,
    86,
    87,
    88,
    89,
    90,
    91,
    92,
    93,
    94,
    95,
    96,
    97,
    98,
    99,
    100,
    101,
    102,
    103,
    104,
    105,
    106,
    107,
    108,
    109,
    110,
    111,
    112,
    113,
    114
  ],
  "rfd_inpaint_str": [
    false,
    false,
    false,
    false,
    false,
    false,
    false,
    false,
    false,
    false,
    false,
    false,
    false,
    false,
    false,
    false,
    false,
    false,
    false,
    false,
    false,
    false,
    false,
    false,
    false,
    false,
    false,
    false,
    false,
    false,
    false,
    false,
    false,
    false,
    false,
    false,
    false,
    false,
    false,
    false,
    false,
    false,
    false,
    false,
    false,
    false,
    false,
    false,
    false,
    false,
    false,
    false,
    false,
    false,
    false,
    false,
    false,
    false,
    false,
    false,
    false,
    false,
    false,
    false,
    false,
    false,
    false,
    false,
    false,
    false,
    false,
    false,
    false,
    false,
    false,
    false,
    false,
    false,
    false,
    false,
    false,
    false,
    false,
    false,
    false,
    false,
    false,
    false,
    false,
    false,
    false,
    false,
    false,
    true,
    true,
    true,
    true,
    true,
    true,
    true,
    true,
    true,
    true,
    true,
    true,
    true,
    true,
    true,
    true,
    true,
    true,
    true,
    true,
    true,
    true,
    true,
    true,
    true,
    true,
    true,
    true,
    true,
    true,
    true,
    true,
    true,
    true,
    true,
    true,
    true,
    true,
    true,
    true,
    true,
    true,
    true,
    true,
    true,
    true,
    true,
    true,
    true,
    true,
    true,
    true,
    true,
    true,
    true,
    true,
    true,
    true,
    true,
    true,
    true,
    true,
    true,
    true,
    true,
    true,
    true,
    true,
    true,
    true,
    true,
    true,
    true,
    true,
    true,
    true,
    true,
    true,
    true,
    true,
    true,
    true,
    true,
    true,
    true,
    true,
    true,
    true,
    true,
    true,
    true,
    true,
    true,
    true,
    true,
    true,
    true,
    true,
    true,
    true,
    true,
    true,
    true,
    true,
    true,
    true,
    true,
    true,
    true,
    true,
    true,
    true,
    true,
    true,
    true
  ],
  "rfd_inpaint_seq": [
    false,
    false,
    false,
    false,
    false,
    false,
    false,
    false,
    false,
    false,
    false,
    false,
    false,
    false,
    false,
    false,
    false,
    false,
    false,
    false,
    false,
    false,
    false,
    false,
    false,
    false,
    false,
    false,
    false,
    false,
    false,
    false,
    false,
    false,
    false,
    false,
    false,
    false,
    false,
    false,
    false,
    false,
    false,
    false,
    false,
    false,
    false,
    false,
    false,
    false,
    false,
    false,
    false,
    false,
    false,
    false,
    false,
    false,
    false,
    false,
    false,
    false,
    false,
    false,
    false,
    false,
    false,
    false,
    false,
    false,
    false,
    false,
    false,
    false,
    false,
    false,
    false,
    false,
    false,
    false,
    false,
    false,
    false,
    false,
    false,
    false,
    false,
    false,
    false,
    false,
    false,
    false,
    false,
    true,
    true,
    true,
    true,
    true,
    true,
    true,
    true,
    true,
    true,
    true,
    true,
    true,
    true,
    true,
    true,
    true,
    true,
    true,
    true,
    true,
    true,
    true,
    true,
    true,
    true,
    true,
    true,
    true,
    true,
    true,
    true,
    true,
    true,
    true,
    true,
    true,
    true,
    true,
    true,
    true,
    true,
    true,
    true,
    true,
    true,
    true,
    true,
    true,
    true,
    true,
    true,
    true,
    true,
    true,
    true,
    true,
    true,
    true,
    true,
    true,
    true,
    true,
    true,
    true,
    true,
    true,
    true,
    true,
    true,
    true,
    true,
    true,
    true,
    true,
    true,
    true,
    true,
    true,
    true,
    true,
    true,
    true,
    true,
    true,
    true,
    true,
    true,
    true,
    true,
    true,
    true,
    true,
    true,
    true,
    true,
    true,
    true,
    true,
    true,
    true,
    true,
    true,
    true,
    true,
    true,
    true,
    true,
    true,
    true,
    true,
    true,
    true,
    true,
    true
  ],
  "rfd_sampled_mask": [
    "A17-131/0",
    "93-93"
  ],
  "rfd_mask_1d": [
    false,
    false,
    false,
    false,
    false,
    false,
    false,
    false,
    false,
    false,
    false,
    false,
    false,
    false,
    false,
    false,
    false,
    false,
    false,
    false,
    false,
    false,
    false,
    false,
    false,
    false,
    false,
    false,
    false,
    false,
    false,
    false,
    false,
    false,
    false,
    false,
    false,
    false,
    false,
    false,
    false,
    false,
    false,
    false,
    false,
    false,
    false,
    false,
    false,
    false,
    false,
    false,
    false,
    false,
    false,
    false,
    false,
    false,
    false,
    false,
    false,
    false,
    false,
    false,
    false,
    false,
    false,
    false,
    false,
    false,
    false,
    false,
    false,
    false,
    false,
    false,
    false,
    false,
    false,
    false,
    false,
    false,
    false,
    false,
    false,
    false,
    false,
    false,
    false,
    false,
    false,
    false,
    false,
    true,
    true,
    true,
    true,
    true,
    true,
    true,
    true,
    true,
    true,
    true,
    true,
    true,
    true,
    true,
    true,
    true,
    true,
    true,
    true,
    true,
    true,
    true,
    true,
    true,
    true,
    true,
    true,
    true,
    true,
    true,
    true,
    true,
    true,
    true,
    true,
    true,
    true,
    true,
    true,
    true,
    true,
    true,
    true,
    true,
    true,
    true,
    true,
    true,
    true,
    true,
    true,
    true,
    true,
    true,
    true,
    true,
    true,
    true,
    true,
    true,
    true,
    true,
    true,
    true,
    true,
    true,
    true,
    true,
    true,
    true,
    true,
    true,
    true,
    true,
    true,
    true,
    true,
    true,
    true,
    true,
    true,
    true,
    true,
    true,
    true,
    true,
    true,
    true,
    true,
    true,
    true,
    true,
    true,
    true,
    true,
    true,
    true,
    true,
    true,
    true,
    true,
    true,
    true,
    true,
    true,
    true,
    true,
    true,
    true,
    true,
    true,
    true,
    true,
    true
  ]
}
```
