## Supplementary File 1 for "ProteinDJ: a high-performance and modular protein design pipeline": fold_66.json

```
{
  "fold_id": 66,
  "rfd_config": {
    "inference": {
      "input_pdb": "5o45_pd-l1.pdb",
      "num_designs": 25,
      "design_startnum": 50,
      "ckpt_override_path": null,
      "symmetry": null,
      "recenter": true,
      "radius": 10.0,
      "model_only_neighbors": false,
      "output_prefix": "./rfd_results/fold",
      "write_trajectory": false,
      "scaffold_guided": false,
      "model_runner": "SelfConditioning",
      "cautious": true,
      "align_motif": true,
      "symmetric_self_cond": true,
      "final_step": 1,
      "deterministic": false,
      "trb_save_ckpt_path": "/app/RFdiffusion/models/Complex_base_ckpt.pt",
      "schedule_directory_path": "/app/RFdiffusion/schedules",
      "model_directory_path": "/app/RFdiffusion/models"
    },
    "contigmap": {
      "contigs": [
        "A17-131/0 50-100"
      ],
      "inpaint_seq": null,
      "inpaint_str": null,
      "inpaint_str_helix": null,
      "inpaint_str_strand": null,
      "inpaint_str_loop": null,
      "provide_seq": null,
      "length": null
    },
    "model": {
      "n_extra_block": 4,
      "n_main_block": 32,
      "n_ref_block": 4,
      "d_msa": 256,
      "d_msa_full": 64,
      "d_pair": 128,
      "d_templ": 64,
      "n_head_msa": 8,
      "n_head_pair": 4,
      "n_head_templ": 4,
      "d_hidden": 32,
      "d_hidden_templ": 32,
      "p_drop": 0.15,
      "SE3_param_full": {
        "num_layers": 1,
        "num_channels": 32,
        "num_degrees": 2,
        "n_heads": 4,
        "div": 4,
        "l0_in_features": 8,
        "l0_out_features": 8,
        "l1_in_features": 3,
        "l1_out_features": 2,
        "num_edge_features": 32
      },
      "SE3_param_topk": {
        "num_layers": 1,
        "num_channels": 32,
        "num_degrees": 2,
        "n_heads": 4,
        "div": 4,
        "l0_in_features": 64,
        "l0_out_features": 64,
        "l1_in_features": 3,
        "l1_out_features": 2,
        "num_edge_features": 64
      },
      "freeze_track_motif": false,
      "use_motif_timestep": true
    },
    "diffuser": {
      "T": 50,
      "b_0": 0.01,
      "b_T": 0.07,
      "schedule_type": "linear",
      "so3_type": "igso3",
      "crd_scale": 0.25,
      "partial_T": null,
      "so3_schedule_type": "linear",
      "min_b": 1.5,
      "max_b": 2.5,
      "min_sigma": 0.02,
      "max_sigma": 1.5
    },
    "denoiser": {
      "noise_scale_ca": 0,
      "final_noise_scale_ca": 1,
      "ca_noise_schedule_type": "constant",
      "noise_scale_frame": 0,
      "final_noise_scale_frame": 1,
      "frame_noise_schedule_type": "constant"
    },
    "ppi": {
      "hotspot_res": [
        "A56",
        "A115",
        "A123"
      ]
    },
    "potentials": {
      "guiding_potentials": null,
      "guide_scale": 10,
      "guide_decay": "constant",
      "olig_inter_all": null,
      "olig_intra_all": null,
      "olig_custom_contact": null,
      "substrate": null
    },
    "contig_settings": {
      "ref_idx": null,
      "hal_idx": null,
      "idx_rf": null,
      "inpaint_seq_tensor": null
    },
    "preprocess": {
      "sidechain_input": false,
      "motif_sidechain_input": true,
      "d_t1d": 24,
      "d_t2d": 44,
      "prob_self_cond": 0.5,
      "str_self_cond": true,
      "predict_previous": false
    },
    "logging": {
      "inputs": false
    },
    "scaffoldguided": {
      "scaffoldguided": false,
      "target_pdb": false,
      "target_path": null,
      "scaffold_list": null,
      "scaffold_dir": null,
      "sampled_insertion": 0,
      "sampled_N": 0,
      "sampled_C": 0,
      "ss_mask": 0,
      "systematic": false,
      "target_ss": null,
      "target_adj": null,
      "mask_loops": true,
      "contig_crop": null
    }
  },
  "rfd_plddt": [
    [
      0.13202761113643646,
      0.13619379699230194,
      0.128958061337471,
      0.1147923469543457,
      0.11177916079759598,
      0.10995567589998245,
      0.10487042367458344,
      0.0989847332239151,
      0.09284456819295883,
      0.08651164919137955,
      0.08668707311153412,
      0.08133429288864136,
      0.07670559734106064,
      0.07522296160459518,
      0.0732250064611435,
      0.07052499055862427,
      0.0710756704211235,
      0.07110133767127991,
      0.07131028920412064,
      0.07207632809877396,
      0.07180026173591614,
      0.07485038787126541,
      0.07459685206413269,
      0.07264481484889984,
      0.07510500401258469,
      0.07447171211242676,
      0.0765409842133522,
      0.0756678506731987,
      0.07294247299432755,
      0.07169793546199799,
      0.07101272791624069,
      0.0779956728219986,
      0.07934263348579407,
      0.07883703708648682,
      0.07489725947380066,
      0.07360492646694183,
      0.07257860898971558,
      0.07346682995557785,
      0.07530491054058075,
      0.06990896165370941,
      0.07106004655361176,
      0.07219266891479492,
      0.07039666175842285,
      0.06888175755739212,
      0.06812802702188492,
      0.06761130690574646,
      0.06810970604419708,
      0.06945745646953583,
      0.06612320244312286,
      0.06770078837871552,
      0.06813443452119827,
      0.0671658143401146,
      0.06940009444952011,
      0.06948014348745346,
      0.06803129613399506,
      0.07010023295879364,
      0.06876153498888016,
      0.069005087018013,
      0.06770883500576019,
      0.06829702854156494,
      0.06820093840360641,
      0.06559544801712036,
      0.06388886272907257,
      0.06519394367933273,
      0.06364226341247559,
      0.06256159394979477,
      0.06383116543292999,
      0.06888265162706375,
      0.07331401109695435,
      0.07915730774402618,
      0.07771791517734528,
      0.08066920936107635,
      0.08177375048398972,
      0.08331719040870667,
      0.8934950828552246,
      0.8487817049026489,
      0.8906954526901245,
      0.9110884666442871,
      0.9520218968391418,
      0.9791935682296753,
      0.9871885180473328,
      0.9924147129058838,
      0.985737681388855,
      0.9695330858230591,
      0.9778116345405579,
      0.9899394512176514,
      0.9925810098648071,
      0.9946630597114563,
      0.9927128553390503,
      0.9939683675765991,
      0.9941556453704834,
      0.9956647157669067,
      0.9977517127990723,
      0.9987183213233948,
      0.9988380074501038,
      0.9984461069107056,
      0.9982104897499084,
      0.9958230257034302,
      0.9966111183166504,
      0.9910706281661987,
      0.9913135766983032,
      0.9940924048423767,
      0.9894459843635559,
      0.9822943806648254,
      0.9806751012802124,
      0.9756604433059692,
      0.9445073008537292,
      0.9226632118225098,
      0.8496301174163818,
      0.8667240142822266,
      0.9142622947692871,
      0.8985053300857544,
      0.9319477081298828,
      0.9138394594192505,
      0.9338325262069702,
      0.9008277654647827,
      0.9215711355209351,
      0.8676249980926514,
      0.8342462182044983,
      0.8788354396820068,
      0.8836308121681213,
      0.9475200176239014,
      0.9463926553726196,
      0.9071896076202393,
      0.9133846163749695,
      0.8767022490501404,
      0.8436452150344849,
      0.9127284288406372,
      0.9182019233703613,
      0.9214690923690796,
      0.8818554282188416,
      0.9022027254104614,
      0.8654874563217163,
      0.8447750806808472,
      0.8945372104644775,
      0.9179672002792358,
      0.9507331848144531,
      0.9814300537109375,
      0.990302562713623,
      0.9857876896858215,
      0.9940664768218994,
      0.9977033138275146,
      0.9975975155830383,
      0.9976060390472412,
      0.9971283674240112,
      0.9975656270980835,
      0.9936238527297974,
      0.9939405918121338,
      0.9961897134780884,
      0.9955890774726868,
      0.9940287470817566,
      0.9970244765281677,
      0.9974537491798401,
      0.9980059862136841,
      0.9969289302825928,
      0.9987832307815552,
      0.9987573623657227,
      0.9993509650230408,
      0.9991207718849182,
      0.9984427094459534,
      0.9972086548805237,
      0.9971616268157959,
      0.9971014857292175,
      0.9926053285598755,
      0.9910278916358948,
      0.9947555661201477,
      0.9870340824127197,
      0.9616019129753113,
      0.9277729988098145,
      0.9317256808280945,
      0.8918793797492981,
      0.9274797439575195,
      0.9011690020561218,
      0.9277182817459106,
      0.8869860172271729,
      0.911380410194397,
      0.87789386510849,
      0.8519036173820496,
      0.8608181476593018,
      0.8702969551086426,
      0.8780990242958069,
      0.8907338976860046,
      0.9068413376808167,
      0.9551153182983398,
      0.9668784737586975,
      0.9881761074066162,
      0.9863982796669006,
      0.990606963634491,
      0.9866605997085571
    ],
    [
      0.12601986527442932,
      0.12676960229873657,
      0.1188991367816925,
      0.11475350707769394,
      0.10525886714458466,
      0.10473953187465668,
      0.10434185713529587,
      0.09901154041290283,
      0.09134557843208313,
      0.08727974444627762,
      0.08781030774116516,
      0.08326548337936401,
      0.0797843486070633,
      0.07639375329017639,
      0.07319851964712143,
      0.06973519176244736,
      0.06924360245466232,
      0.07259654998779297,
      0.07331348955631256,
      0.07203194499015808,
      0.07393992692232132,
      0.07698007673025131,
      0.07620269060134888,
      0.07795155793428421,
      0.078938789665699,
      0.08390301465988159,
      0.08280837535858154,
      0.0815356969833374,
      0.08187896758317947,
      0.08000215888023376,
      0.07619433104991913,
      0.07424785196781158,
      0.07700882852077484,
      0.07736293226480484,
      0.07803814858198166,
      0.07851170003414154,
      0.08048998564481735,
      0.08655088394880295,
      0.0832749530673027,
      0.07966184616088867,
      0.08629642426967621,
      0.08908121287822723,
      0.08512646704912186,
      0.08317332714796066,
      0.08505904674530029,
      0.08159822225570679,
      0.08126839995384216,
      0.08014503866434097,
      0.0764693021774292,
      0.07718325406312943,
      0.07945479452610016,
      0.08081267029047012,
      0.08298776298761368,
      0.07831322401762009,
      0.07953735440969467,
      0.08414757996797562,
      0.08307875692844391,
      0.08270127326250076,
      0.08181460946798325,
      0.08389361947774887,
      0.07961725443601608,
      0.07777068763971329,
      0.08078846335411072,
      0.07949516177177429,
      0.07411305606365204,
      0.07747972756624222,
      0.08003368973731995,
      0.08151798695325851,
      0.08318674564361572,
      0.08709299564361572,
      0.08800122141838074,
      0.08764395117759705,
      0.08552054315805435,
      0.08099205046892166,
      0.9029811024665833,
      0.8490115404129028,
      0.8892292976379395,
      0.9130429029464722,
      0.9534762501716614,
      0.9780554175376892,
      0.9861847758293152,
      0.991527795791626,
      0.9832519888877869,
      0.9650945663452148,
      0.970463752746582,
      0.9844605922698975,
      0.9861552715301514,
      0.990593671798706,
      0.9884005784988403,
      0.9909293055534363,
      0.9917511343955994,
      0.994124710559845,
      0.9971558451652527,
      0.9985364675521851,
      0.9987647533416748,
      0.9984962344169617,
      0.9984028935432434,
      0.9963851571083069,
      0.9970940351486206,
      0.9920409917831421,
      0.9916592240333557,
      0.9940552115440369,
      0.9891127347946167,
      0.9794607162475586,
      0.9744957089424133,
      0.9715231657028198,
      0.9291839003562927,
      0.9070996642112732,
      0.8225929141044617,
      0.8571891784667969,
      0.9123244881629944,
      0.9022055864334106,
      0.9359272122383118,
      0.9158514738082886,
      0.9361793994903564,
      0.9006263613700867,
      0.9172881245613098,
      0.8583416938781738,
      0.8255130052566528,
      0.8749991059303284,
      0.8849666118621826,
      0.9513334035873413,
      0.951526403427124,
      0.911342978477478,
      0.9177146553993225,
      0.8804666996002197,
      0.8341988325119019,
      0.8971468210220337,
      0.90923672914505,
      0.9195075035095215,
      0.8780019879341125,
      0.8940404653549194,
      0.8520952463150024,
      0.8400004506111145,
      0.8885841369628906,
      0.9112842679023743,
      0.9417434930801392,
      0.9755677580833435,
      0.9884109497070312,
      0.9815678000450134,
      0.9908677339553833,
      0.9969463348388672,
      0.9976655840873718,
      0.9976048469543457,
      0.9974333047866821,
      0.9972357153892517,
      0.9932917952537537,
      0.9925152659416199,
      0.9965223670005798,
      0.9963091015815735,
      0.9930915236473083,
      0.9971946477890015,
      0.9977886080741882,
      0.9983840584754944,
      0.9975444674491882,
      0.9989691972732544,
      0.9989281296730042,
      0.9993175268173218,
      0.9990779161453247,
      0.9977872371673584,
      0.9954075217247009,
      0.9951172471046448,
      0.9944015145301819,
      0.9866608381271362,
      0.9855220913887024,
      0.9919739961624146,
      0.978678822517395,
      0.9494577646255493,
      0.9188038110733032,
      0.9297549724578857,
      0.8903704881668091,
      0.9295629262924194,
      0.8983850479125977,
      0.9270724058151245,
      0.8839118480682373,
      0.9107424020767212,
      0.8699136972427368,
      0.8415799736976624,
      0.8511042594909668,
      0.8619371056556702,
      0.8748711943626404,
      0.8897367715835571,
      0.90274578332901,
      0.9497933387756348,
      0.9567371606826782,
      0.9812400937080383,
      0.9779256582260132,
      0.9833909869194031,
      0.9801024794578552
    ],
    [
      0.10837239772081375,
      0.11582397669553757,
      0.11569003015756607,
      0.1173536628484726,
      0.10547053068876266,
      0.10425376892089844,
      0.1055249348282814,
      0.09798470139503479,
      0.09301911294460297,
      0.09426455944776535,
      0.09469382464885712,
      0.08549289405345917,
      0.0841180831193924,
      0.0833655297756195,
      0.08339643478393555,
      0.0739879161119461,
      0.07297693938016891,
      0.07814690470695496,
      0.07961755245923996,
      0.07842402905225754,
      0.07946634292602539,
      0.08775803446769714,
      0.08675941079854965,
      0.08493579924106598,
      0.0934816300868988,
      0.09508519619703293,
      0.08996343612670898,
      0.08983748406171799,
      0.09064800292253494,
      0.09093458950519562,
      0.08813612908124924,
      0.08682698756456375,
      0.09200931340456009,
      0.0917937234044075,
      0.08562386780977249,
      0.09166108071804047,
      0.09398913383483887,
      0.0931503027677536,
      0.09220493584871292,
      0.09407911449670792,
      0.0945710688829422,
      0.09295307099819183,
      0.09292686730623245,
      0.09149046242237091,
      0.08988232910633087,
      0.0860913097858429,
      0.08439741283655167,
      0.0856863483786583,
      0.08438993990421295,
      0.084699347615242,
      0.08785630762577057,
      0.08976574242115021,
      0.08823579549789429,
      0.0836271122097969,
      0.08339360356330872,
      0.08594566583633423,
      0.08453772217035294,
      0.08275163918733597,
      0.08487740159034729,
      0.08704203367233276,
      0.0822194442152977,
      0.07990127801895142,
      0.08292621374130249,
      0.08091719448566437,
      0.07540176063776016,
      0.07852335274219513,
      0.08506917953491211,
      0.0890389084815979,
      0.09185420721769333,
      0.09404143691062927,
      0.09635739028453827,
      0.09724267572164536,
      0.09184308350086212,
      0.08501063287258148,
      0.900790274143219,
      0.8485430479049683,
      0.889227032661438,
      0.9139609336853027,
      0.9540699124336243,
      0.9784468412399292,
      0.9860711097717285,
      0.9918897151947021,
      0.9837632179260254,
      0.9647087454795837,
      0.9699913859367371,
      0.9846946001052856,
      0.9862322807312012,
      0.9910547733306885,
      0.9887685775756836,
      0.9910891056060791,
      0.9920828938484192,
      0.9945867657661438,
      0.9974772334098816,
      0.9987007975578308,
      0.9988617897033691,
      0.998550534248352,
      0.9984325766563416,
      0.9963943362236023,
      0.9971612095832825,
      0.9922042489051819,
      0.9918500185012817,
      0.994252622127533,
      0.9894945621490479,
      0.9799873232841492,
      0.9748280644416809,
      0.9718443155288696,
      0.9250264167785645,
      0.903740644454956,
      0.8169031143188477,
      0.8556421399116516,
      0.9124496579170227,
      0.9034157991409302,
      0.9371017813682556,
      0.9159034490585327,
      0.9361951351165771,
      0.8994028568267822,
      0.9173442721366882,
      0.8574995398521423,
      0.8244063854217529,
      0.874306857585907,
      0.884328305721283,
      0.951904296875,
      0.9529714584350586,
      0.9116538763046265,
      0.9184393882751465,
      0.8804567456245422,
      0.8293325304985046,
      0.8950026035308838,
      0.9071158170700073,
      0.9184993505477905,
      0.8774123191833496,
      0.8926303386688232,
      0.8483959436416626,
      0.8372864127159119,
      0.8876965045928955,
      0.9096167087554932,
      0.9399224519729614,
      0.9742364287376404,
      0.9881358742713928,
      0.9814034104347229,
      0.991012454032898,
      0.9970316886901855,
      0.9977148175239563,
      0.9976432919502258,
      0.9974672794342041,
      0.9975117444992065,
      0.9937227368354797,
      0.9932570457458496,
      0.9970642328262329,
      0.9966408014297485,
      0.9943954348564148,
      0.9976858496665955,
      0.9980759024620056,
      0.9985110759735107,
      0.9976072907447815,
      0.9990125298500061,
      0.9989537000656128,
      0.999329149723053,
      0.9991296529769897,
      0.9979594349861145,
      0.9957086443901062,
      0.9953498244285583,
      0.9943718910217285,
      0.9859967231750488,
      0.9842886328697205,
      0.9915480613708496,
      0.9774353504180908,
      0.9464590549468994,
      0.9129568338394165,
      0.9287481307983398,
      0.8896502256393433,
      0.9290772676467896,
      0.8970831632614136,
      0.9270247220993042,
      0.8837277889251709,
      0.9110435843467712,
      0.8691087365150452,
      0.8402281999588013,
      0.8493071794509888,
      0.8594146966934204,
      0.8721523880958557,
      0.8872987627983093,
      0.8998520374298096,
      0.9486094117164612,
      0.9543262720108032,
      0.9801347851753235,
      0.9772100448608398,
      0.983138918876648,
      0.9799505472183228
    ],
    [
      0.11344396322965622,
      0.121576689183712,
      0.12460381537675858,
      0.12599726021289825,
      0.11220220476388931,
      0.1148567870259285,
      0.11454939842224121,
      0.10636331886053085,
      0.10250011831521988,
      0.10174915194511414,
      0.10450159013271332,
      0.09281320124864578,
      0.0927160456776619,
      0.09547357261180878,
      0.09610781073570251,
      0.08286167681217194,
      0.07983443886041641,
      0.09277893602848053,
      0.09346359968185425,
      0.08744339644908905,
      0.08586116135120392,
      0.10188473761081696,
      0.09534969925880432,
      0.09255343675613403,
      0.10132589191198349,
      0.10458743572235107,
      0.09685143828392029,
      0.09423139691352844,
      0.09678848832845688,
      0.0997176542878151,
      0.08972718566656113,
      0.08988303691148758,
      0.09702593833208084,
      0.0975247323513031,
      0.09332036226987839,
      0.10056693851947784,
      0.10507038980722427,
      0.1001046746969223,
      0.10020063817501068,
      0.10417097806930542,
      0.10045640915632248,
      0.09478657692670822,
      0.09378156065940857,
      0.09622659534215927,
      0.09309722483158112,
      0.09008290618658066,
      0.09267984330654144,
      0.09319569170475006,
      0.09291842579841614,
      0.09186675399541855,
      0.0939038023352623,
      0.0965965986251831,
      0.0921270027756691,
      0.08640514314174652,
      0.08768903464078903,
      0.08926255255937576,
      0.08691102266311646,
      0.08400239050388336,
      0.08438703417778015,
      0.08286203444004059,
      0.08038470149040222,
      0.07744558900594711,
      0.07690554857254028,
      0.0793936476111412,
      0.07537327706813812,
      0.07683033496141434,
      0.08138574659824371,
      0.08579108119010925,
      0.08598404377698898,
      0.09272623807191849,
      0.09787425398826599,
      0.10034657269716263,
      0.09378863871097565,
      0.08653222024440765,
      0.90416419506073,
      0.8524731397628784,
      0.8908958435058594,
      0.9150358438491821,
      0.9548699259757996,
      0.9791437983512878,
      0.9865326881408691,
      0.9922124147415161,
      0.9837728142738342,
      0.9638099074363708,
      0.9679991602897644,
      0.9831545948982239,
      0.9841044545173645,
      0.9897368550300598,
      0.9876449108123779,
      0.9903416037559509,
      0.9917715787887573,
      0.9945241808891296,
      0.9976006150245667,
      0.9987511038780212,
      0.9989233016967773,
      0.9986130595207214,
      0.998506486415863,
      0.9964988827705383,
      0.9972767233848572,
      0.9924523234367371,
      0.992150604724884,
      0.9945635199546814,
      0.990250289440155,
      0.9814959764480591,
      0.97612065076828,
      0.9727345108985901,
      0.9251521825790405,
      0.9032840132713318,
      0.8158745169639587,
      0.8557761907577515,
      0.912985622882843,
      0.9047291278839111,
      0.9385010004043579,
      0.9167540073394775,
      0.9385154247283936,
      0.9012185335159302,
      0.9181748032569885,
      0.8576138019561768,
      0.8248462677001953,
      0.8754328489303589,
      0.8854638338088989,
      0.9543975591659546,
      0.9547715187072754,
      0.9128291606903076,
      0.9195169806480408,
      0.8813458681106567,
      0.8289085030555725,
      0.8942879438400269,
      0.9064245223999023,
      0.9185449481010437,
      0.8772923350334167,
      0.8927216529846191,
      0.847571849822998,
      0.8364872932434082,
      0.8882426023483276,
      0.909159243106842,
      0.9390065670013428,
      0.9730388522148132,
      0.9878014922142029,
      0.9811920523643494,
      0.9910734295845032,
      0.9971060752868652,
      0.9977938532829285,
      0.9976897835731506,
      0.9975785613059998,
      0.9976904392242432,
      0.9939787983894348,
      0.9937306046485901,
      0.9973655939102173,
      0.9968958497047424,
      0.9948924779891968,
      0.9979673027992249,
      0.9982187747955322,
      0.9985995888710022,
      0.997702419757843,
      0.999065637588501,
      0.999016523361206,
      0.9994024634361267,
      0.9991706609725952,
      0.9980501532554626,
      0.9957727789878845,
      0.994979977607727,
      0.9935933351516724,
      0.9831843972206116,
      0.9816991090774536,
      0.990327775478363,
      0.9744921922683716,
      0.9422122836112976,
      0.9100817441940308,
      0.9283202886581421,
      0.8915132880210876,
      0.9305388331413269,
      0.8978300094604492,
      0.92758709192276,
      0.8845193386077881,
      0.9117143154144287,
      0.8698312044143677,
      0.8406393527984619,
      0.8473677635192871,
      0.8574789762496948,
      0.8725682497024536,
      0.8879356384277344,
      0.899400532245636,
      0.9475823640823364,
      0.9512133002281189,
      0.9779281616210938,
      0.9738516211509705,
      0.9804752469062805,
      0.9774811863899231
    ],
    [
      0.11779160052537918,
      0.12840646505355835,
      0.13204623758792877,
      0.13473066687583923,
      0.11847217381000519,
      0.11985490471124649,
      0.11771448701620102,
      0.1130727007985115,
      0.11138460040092468,
      0.11201465129852295,
      0.11711196601390839,
      0.10208003222942352,
      0.1003459021449089,
      0.10544689744710922,
      0.10732565820217133,
      0.09273554384708405,
      0.09063517302274704,
      0.10962893813848495,
      0.10889513790607452,
      0.09869785606861115,
      0.09598757326602936,
      0.11807432025671005,
      0.10831069946289062,
      0.10103943943977356,
      0.10942713916301727,
      0.11346974968910217,
      0.10516367852687836,
      0.10365065932273865,
      0.1140989363193512,
      0.11265400052070618,
      0.1047576367855072,
      0.10484720766544342,
      0.11560455709695816,
      0.1163020208477974,
      0.10858184844255447,
      0.11622122675180435,
      0.1213718131184578,
      0.11648492515087128,
      0.11352419853210449,
      0.11229404807090759,
      0.11129698902368546,
      0.10123760253190994,
      0.10397893935441971,
      0.10711915791034698,
      0.10639899969100952,
      0.10309160500764847,
      0.10669533908367157,
      0.10708851367235184,
      0.10403241962194443,
      0.09981206059455872,
      0.09944391250610352,
      0.10014320909976959,
      0.09639907628297806,
      0.09131813794374466,
      0.09015268832445145,
      0.09162548184394836,
      0.08846845477819443,
      0.08621576428413391,
      0.08523540943861008,
      0.0848454013466835,
      0.08216528594493866,
      0.07937019318342209,
      0.08051342517137527,
      0.08365694433450699,
      0.08160829544067383,
      0.0820058286190033,
      0.08601894229650497,
      0.0901448056101799,
      0.09478652477264404,
      0.09265872836112976,
      0.10296952724456787,
      0.11103248596191406,
      0.09807756543159485,
      0.0946793332695961,
      0.9055513739585876,
      0.8547309637069702,
      0.8892686367034912,
      0.9131100177764893,
      0.9537209868431091,
      0.9782693386077881,
      0.9851583242416382,
      0.9915899038314819,
      0.981801450252533,
      0.960117518901825,
      0.9627935886383057,
      0.9788810014724731,
      0.980122447013855,
      0.9874517917633057,
      0.9860933423042297,
      0.9896305203437805,
      0.9917346239089966,
      0.9945540428161621,
      0.9976966977119446,
      0.9987122416496277,
      0.998897135257721,
      0.9985270500183105,
      0.998457133769989,
      0.9962970614433289,
      0.9972332119941711,
      0.9921423196792603,
      0.9917857646942139,
      0.994658350944519,
      0.9906895756721497,
      0.9826140999794006,
      0.977279782295227,
      0.9735245108604431,
      0.925201416015625,
      0.903659999370575,
      0.8142102956771851,
      0.85460364818573,
      0.9124957323074341,
      0.9043717384338379,
      0.9381471872329712,
      0.9162344336509705,
      0.9379360675811768,
      0.9005244374275208,
      0.9167527556419373,
      0.8561306595802307,
      0.8229534029960632,
      0.8735686540603638,
      0.8839330673217773,
      0.9540992975234985,
      0.9535086154937744,
      0.9117780923843384,
      0.9183452129364014,
      0.8798941373825073,
      0.8267796039581299,
      0.8939553499221802,
      0.9058544039726257,
      0.9174762964248657,
      0.8753337860107422,
      0.891139030456543,
      0.8429642915725708,
      0.8330360054969788,
      0.8867101669311523,
      0.9095649719238281,
      0.9396387338638306,
      0.9737016558647156,
      0.9884078502655029,
      0.9822725653648376,
      0.9920046925544739,
      0.9973433613777161,
      0.9978579878807068,
      0.9977805018424988,
      0.9976218342781067,
      0.9977778792381287,
      0.9941949248313904,
      0.9945465326309204,
      0.9976769089698792,
      0.9970880746841431,
      0.9954401850700378,
      0.9981917142868042,
      0.9983271360397339,
      0.998620331287384,
      0.9977052807807922,
      0.9990634918212891,
      0.9990183711051941,
      0.999404788017273,
      0.999199390411377,
      0.9981940388679504,
      0.9960812926292419,
      0.9949390888214111,
      0.9931972622871399,
      0.9814055562019348,
      0.9797548055648804,
      0.988934338092804,
      0.9720520973205566,
      0.937063992023468,
      0.9055154323577881,
      0.925335168838501,
      0.8896253108978271,
      0.9295501708984375,
      0.8969119787216187,
      0.9278664588928223,
      0.8843943476676941,
      0.9118155241012573,
      0.8692453503608704,
      0.840208888053894,
      0.8470198512077332,
      0.8565077185630798,
      0.8719086647033691,
      0.8854060769081116,
      0.8963637351989746,
      0.943246066570282,
      0.9454628825187683,
      0.9736685752868652,
      0.968560516834259,
      0.9772617220878601,
      0.9749589562416077
    ],
    [
      0.12305210530757904,
      0.1334840953350067,
      0.13712745904922485,
      0.14231079816818237,
      0.12824125587940216,
      0.1265316903591156,
      0.12899813055992126,
      0.12463869899511337,
      0.12425640225410461,
      0.12630489468574524,
      0.12778958678245544,
      0.11384572088718414,
      0.11009776592254639,
      0.1171509325504303,
      0.11918027698993683,
      0.1077142134308815,
      0.10437440872192383,
      0.12911036610603333,
      0.12826915085315704,
      0.1223258227109909,
      0.12322485446929932,
      0.14556258916854858,
      0.1334528625011444,
      0.12587115168571472,
      0.13809917867183685,
      0.1389601230621338,
      0.1272813230752945,
      0.1269603818655014,
      0.13975033164024353,
      0.13860616087913513,
      0.12871050834655762,
      0.13407951593399048,
      0.14889895915985107,
      0.14054971933364868,
      0.13370051980018616,
      0.14806455373764038,
      0.15574415028095245,
      0.14630742371082306,
      0.14174659550189972,
      0.14378860592842102,
      0.1390870064496994,
      0.1234702616930008,
      0.13092932105064392,
      0.12842540442943573,
      0.1204737052321434,
      0.11934030055999756,
      0.12580394744873047,
      0.13031508028507233,
      0.13660793006420135,
      0.13407696783542633,
      0.13666778802871704,
      0.13120800256729126,
      0.1287093609571457,
      0.11905725300312042,
      0.11493277549743652,
      0.11748908460140228,
      0.11242901533842087,
      0.10631847381591797,
      0.10256150364875793,
      0.10125284641981125,
      0.09664978086948395,
      0.09310617297887802,
      0.08997397869825363,
      0.09686967730522156,
      0.09747236967086792,
      0.09399256855249405,
      0.09788914024829865,
      0.10744595527648926,
      0.11207886040210724,
      0.11272571980953217,
      0.12327644228935242,
      0.12368069589138031,
      0.12053266167640686,
      0.11319845169782639,
      0.9126219153404236,
      0.8513635396957397,
      0.8827798962593079,
      0.9104782938957214,
      0.9523707628250122,
      0.9775614738464355,
      0.9851303696632385,
      0.9920384883880615,
      0.9827218055725098,
      0.9604933857917786,
      0.9625825881958008,
      0.9789233207702637,
      0.9793729782104492,
      0.987059473991394,
      0.9855501055717468,
      0.9890286326408386,
      0.9916636347770691,
      0.9948434233665466,
      0.9980576038360596,
      0.9988893270492554,
      0.9990689754486084,
      0.9986420273780823,
      0.9985392689704895,
      0.9962971210479736,
      0.9972207546234131,
      0.9917880296707153,
      0.9913510084152222,
      0.994568407535553,
      0.9907293915748596,
      0.9838206768035889,
      0.978528618812561,
      0.9735637307167053,
      0.9256280660629272,
      0.9049219489097595,
      0.8114911317825317,
      0.8456171154975891,
      0.9085228443145752,
      0.8980770111083984,
      0.9331777095794678,
      0.9145023822784424,
      0.9367978572845459,
      0.9004839658737183,
      0.9160338044166565,
      0.8534795045852661,
      0.816763162612915,
      0.8708988428115845,
      0.8806207180023193,
      0.9544533491134644,
      0.9541100263595581,
      0.9106853008270264,
      0.9153964519500732,
      0.873215913772583,
      0.8239274621009827,
      0.8953309059143066,
      0.9080839157104492,
      0.9182723760604858,
      0.8747937083244324,
      0.8924514651298523,
      0.8430576324462891,
      0.8274800777435303,
      0.885958194732666,
      0.9069934487342834,
      0.937840461730957,
      0.9720971584320068,
      0.9879330992698669,
      0.9819707870483398,
      0.9923666715621948,
      0.9975086450576782,
      0.9979843497276306,
      0.9979642629623413,
      0.9978463053703308,
      0.9982874989509583,
      0.9954662322998047,
      0.9960728287696838,
      0.9982096552848816,
      0.9974620938301086,
      0.9961636662483215,
      0.9984743595123291,
      0.9984319806098938,
      0.9987102746963501,
      0.9978100657463074,
      0.9991488456726074,
      0.999107301235199,
      0.9994814395904541,
      0.9992760419845581,
      0.9983840584754944,
      0.9962108135223389,
      0.994694173336029,
      0.9922133684158325,
      0.9792580008506775,
      0.9778975248336792,
      0.9876621961593628,
      0.9703273177146912,
      0.9343253374099731,
      0.9033988118171692,
      0.9252497553825378,
      0.8904986381530762,
      0.9284641742706299,
      0.8945223093032837,
      0.9233525991439819,
      0.8802905082702637,
      0.908602774143219,
      0.864865779876709,
      0.8344285488128662,
      0.8366703987121582,
      0.8494357466697693,
      0.8688555955886841,
      0.8839457035064697,
      0.8967100381851196,
      0.9418628215789795,
      0.9433748126029968,
      0.9709897637367249,
      0.9664818048477173,
      0.9757686853408813,
      0.973578691482544
    ],
    [
      0.1218542754650116,
      0.1326567530632019,
      0.1393333524465561,
      0.14112971723079681,
      0.12851032614707947,
      0.1318485289812088,
      0.12832491099834442,
      0.1306324154138565,
      0.12904833257198334,
      0.1331232488155365,
      0.1354062855243683,
      0.12383095175027847,
      0.12133573740720749,
      0.13170093297958374,
      0.12482345849275589,
      0.11654132604598999,
      0.11543512344360352,
      0.1493462324142456,
      0.1436464935541153,
      0.1433095484972,
      0.1603856086730957,
      0.18291114270687103,
      0.17270693182945251,
      0.16569408774375916,
      0.18904992938041687,
      0.19139915704727173,
      0.17806583642959595,
      0.17630890011787415,
      0.19904029369354248,
      0.19753237068653107,
      0.17997139692306519,
      0.19105678796768188,
      0.20825783908367157,
      0.20209193229675293,
      0.1905771940946579,
      0.19551147520542145,
      0.19405853748321533,
      0.177104189991951,
      0.16906651854515076,
      0.1656285524368286,
      0.1549702286720276,
      0.128325954079628,
      0.12690871953964233,
      0.12102168053388596,
      0.1155831590294838,
      0.1116795539855957,
      0.1244996041059494,
      0.1340753436088562,
      0.1530347764492035,
      0.16267742216587067,
      0.16960011422634125,
      0.17742472887039185,
      0.1974165141582489,
      0.19419340789318085,
      0.19832338392734528,
      0.20602847635746002,
      0.20336875319480896,
      0.1933879405260086,
      0.19441354274749756,
      0.20493806898593903,
      0.20059989392757416,
      0.19042253494262695,
      0.20265842974185944,
      0.20781905949115753,
      0.20244331657886505,
      0.1950628012418747,
      0.2154330313205719,
      0.21645312011241913,
      0.2194986641407013,
      0.2342844307422638,
      0.24980050325393677,
      0.24641288816928864,
      0.25108346343040466,
      0.27563101053237915,
      0.9119156002998352,
      0.8479782342910767,
      0.8787888884544373,
      0.9052314758300781,
      0.9451828598976135,
      0.9721276164054871,
      0.9818568229675293,
      0.9907311797142029,
      0.9781956672668457,
      0.9515252113342285,
      0.9500817656517029,
      0.9717047214508057,
      0.9695345759391785,
      0.9810022711753845,
      0.9808979630470276,
      0.9861342906951904,
      0.990937352180481,
      0.995006799697876,
      0.9983213543891907,
      0.9988981485366821,
      0.9991381764411926,
      0.9985693097114563,
      0.9984035491943359,
      0.9952324032783508,
      0.9965642094612122,
      0.9896923303604126,
      0.9904114603996277,
      0.9944242835044861,
      0.9910584092140198,
      0.9846457839012146,
      0.9796372652053833,
      0.9735327959060669,
      0.926259458065033,
      0.906618595123291,
      0.8244040012359619,
      0.8441340327262878,
      0.8972120881080627,
      0.8844798803329468,
      0.9205898642539978,
      0.9060183763504028,
      0.9264556169509888,
      0.8955563306808472,
      0.9036318063735962,
      0.8434634208679199,
      0.7893171310424805,
      0.8637421727180481,
      0.8732571005821228,
      0.9480281472206116,
      0.948132336139679,
      0.9031853675842285,
      0.9081783294677734,
      0.8626994490623474,
      0.8248946666717529,
      0.9006118774414062,
      0.9099781513214111,
      0.9175072312355042,
      0.8723651170730591,
      0.8925102949142456,
      0.8416720032691956,
      0.8174498081207275,
      0.8834726810455322,
      0.9015997052192688,
      0.9358292818069458,
      0.9697622060775757,
      0.9870593547821045,
      0.981826901435852,
      0.9930404424667358,
      0.9977124333381653,
      0.9980323910713196,
      0.9980323314666748,
      0.9978736639022827,
      0.9984734058380127,
      0.9957038760185242,
      0.9964008331298828,
      0.9983288049697876,
      0.9974430203437805,
      0.9963153004646301,
      0.9985082149505615,
      0.9983872175216675,
      0.9987055063247681,
      0.9976100921630859,
      0.9991402626037598,
      0.9990667104721069,
      0.9995346069335938,
      0.9993161559104919,
      0.9985979795455933,
      0.996163547039032,
      0.9936623573303223,
      0.989317774772644,
      0.9717544317245483,
      0.971841037273407,
      0.9829533100128174,
      0.9612745642662048,
      0.9176033139228821,
      0.8919309377670288,
      0.9169115424156189,
      0.8824836015701294,
      0.9190983772277832,
      0.8828522562980652,
      0.908540666103363,
      0.854515552520752,
      0.8974443078041077,
      0.8472002148628235,
      0.8202309012413025,
      0.8142364025115967,
      0.8263320922851562,
      0.8532471656799316,
      0.8733472228050232,
      0.8848008513450623,
      0.9291083812713623,
      0.9286924600601196,
      0.9604715704917908,
      0.9525722861289978,
      0.9637965559959412,
      0.9652029275894165
    ],
    [
      0.11382796615362167,
      0.12438710033893585,
      0.13555359840393066,
      0.1345200091600418,
      0.12858085334300995,
      0.1366223394870758,
      0.13439661264419556,
      0.12966957688331604,
      0.13378813862800598,
      0.13747423887252808,
      0.14084795117378235,
      0.13452668488025665,
      0.13177435100078583,
      0.13597196340560913,
      0.1299455165863037,
      0.1412920355796814,
      0.14253629744052887,
      0.17129802703857422,
      0.16959889233112335,
      0.16983845829963684,
      0.19448880851268768,
      0.21743173897266388,
      0.21304664015769958,
      0.21723808348178864,
      0.24445942044258118,
      0.26390576362609863,
      0.26013684272766113,
      0.26631399989128113,
      0.2970868945121765,
      0.3167189657688141,
      0.3062976598739624,
      0.30932679772377014,
      0.31623804569244385,
      0.304431676864624,
      0.27986329793930054,
      0.26700595021247864,
      0.2572532594203949,
      0.24174155294895172,
      0.21872027218341827,
      0.2016858160495758,
      0.188991978764534,
      0.1615810990333557,
      0.1590394675731659,
      0.15816080570220947,
      0.16549642384052277,
      0.14898265898227692,
      0.15982115268707275,
      0.17322762310504913,
      0.19048632681369781,
      0.21264201402664185,
      0.23340840637683868,
      0.2512991428375244,
      0.2847898602485657,
      0.3044113516807556,
      0.33194872736930847,
      0.35931915044784546,
      0.38562604784965515,
      0.3960912823677063,
      0.4065072536468506,
      0.4076582193374634,
      0.39318597316741943,
      0.3792537748813629,
      0.3945295810699463,
      0.37787386775016785,
      0.34462183713912964,
      0.3555809557437897,
      0.37884360551834106,
      0.3625097870826721,
      0.3543511629104614,
      0.3898252844810486,
      0.4036933481693268,
      0.38293376564979553,
      0.40148070454597473,
      0.41802170872688293,
      0.9152445197105408,
      0.8542289733886719,
      0.878528356552124,
      0.901784360408783,
      0.9406941533088684,
      0.9684915542602539,
      0.9796482920646667,
      0.9903799891471863,
      0.975473165512085,
      0.9429501891136169,
      0.9367212653160095,
      0.9655638933181763,
      0.9565787315368652,
      0.974959135055542,
      0.9723646640777588,
      0.9790059924125671,
      0.9883478283882141,
      0.9948105812072754,
      0.9985780119895935,
      0.9989504814147949,
      0.9992508888244629,
      0.9984821081161499,
      0.99828040599823,
      0.9938755631446838,
      0.9957073330879211,
      0.9864469766616821,
      0.9885159134864807,
      0.9936920404434204,
      0.9915676712989807,
      0.9861413836479187,
      0.978743851184845,
      0.9692294001579285,
      0.9226034879684448,
      0.9034945964813232,
      0.811614990234375,
      0.8292230367660522,
      0.8810734748840332,
      0.8534305095672607,
      0.9005403518676758,
      0.8838248252868652,
      0.9231833219528198,
      0.8884831666946411,
      0.9042619466781616,
      0.8372310996055603,
      0.7890456318855286,
      0.8668550848960876,
      0.8764380216598511,
      0.946075439453125,
      0.943947970867157,
      0.8966593742370605,
      0.9015671014785767,
      0.842951238155365,
      0.8107043504714966,
      0.8988131284713745,
      0.9078144431114197,
      0.9179457426071167,
      0.8751554489135742,
      0.8995810747146606,
      0.8520758748054504,
      0.8257817029953003,
      0.8921777009963989,
      0.9042372107505798,
      0.9374988675117493,
      0.968331515789032,
      0.9871580600738525,
      0.9832325577735901,
      0.9941363334655762,
      0.9979490637779236,
      0.9981196522712708,
      0.9980173707008362,
      0.9976750016212463,
      0.9984913468360901,
      0.9956856966018677,
      0.9967808127403259,
      0.9984398484230042,
      0.9970496296882629,
      0.9963408708572388,
      0.9986023306846619,
      0.9982201457023621,
      0.9985861778259277,
      0.9969791173934937,
      0.9990953207015991,
      0.9990025162696838,
      0.9995630383491516,
      0.9993293285369873,
      0.9987165927886963,
      0.9956695437431335,
      0.9909356236457825,
      0.9804441332817078,
      0.9536193013191223,
      0.9604783058166504,
      0.9746260046958923,
      0.9465203881263733,
      0.9012795686721802,
      0.8823044300079346,
      0.9144288301467896,
      0.8824896216392517,
      0.9154613018035889,
      0.8571344614028931,
      0.8812124729156494,
      0.8169017434120178,
      0.8734786510467529,
      0.8191129565238953,
      0.776850700378418,
      0.7665197849273682,
      0.7970482707023621,
      0.8382209539413452,
      0.8688212633132935,
      0.8789733648300171,
      0.9198399782180786,
      0.915985643863678,
      0.949836254119873,
      0.9354689717292786,
      0.9464805126190186,
      0.9494748115539551
    ],
    [
      0.11191975325345993,
      0.12447413057088852,
      0.14071860909461975,
      0.1428319215774536,
      0.1417209655046463,
      0.1462172418832779,
      0.15578439831733704,
      0.1487206220626831,
      0.15954351425170898,
      0.1604938507080078,
      0.16331084072589874,
      0.15788908302783966,
      0.15814340114593506,
      0.1575050801038742,
      0.16792836785316467,
      0.19574829936027527,
      0.19086533784866333,
      0.2161906659603119,
      0.22422127425670624,
      0.23984026908874512,
      0.25638100504875183,
      0.28076115250587463,
      0.2787226438522339,
      0.2895382344722748,
      0.31682175397872925,
      0.3352995216846466,
      0.33414098620414734,
      0.3443244993686676,
      0.3911252021789551,
      0.4094115197658539,
      0.3916829228401184,
      0.38998451828956604,
      0.40144288539886475,
      0.37383130192756653,
      0.34119969606399536,
      0.3362988531589508,
      0.313937246799469,
      0.27779823541641235,
      0.2578883171081543,
      0.23641939461231232,
      0.2134973555803299,
      0.186180979013443,
      0.20079326629638672,
      0.19434848427772522,
      0.20196010172367096,
      0.18884176015853882,
      0.21071597933769226,
      0.22389325499534607,
      0.2388879954814911,
      0.272402822971344,
      0.2846321761608124,
      0.316038578748703,
      0.36356282234191895,
      0.3871302604675293,
      0.4138942360877991,
      0.43960291147232056,
      0.463361531496048,
      0.49512627720832825,
      0.5101208686828613,
      0.5170888900756836,
      0.5002168416976929,
      0.5040298700332642,
      0.5282821655273438,
      0.5052753686904907,
      0.47106125950813293,
      0.5044090747833252,
      0.5040429830551147,
      0.4783790409564972,
      0.4747506380081177,
      0.4917791187763214,
      0.4797293543815613,
      0.46006375551223755,
      0.4654717445373535,
      0.43993428349494934,
      0.924956738948822,
      0.8696773648262024,
      0.8858745098114014,
      0.9056406617164612,
      0.9451904296875,
      0.9747380614280701,
      0.9859927892684937,
      0.9941558837890625,
      0.9858502149581909,
      0.9613823890686035,
      0.9607924818992615,
      0.9789527654647827,
      0.9757330417633057,
      0.9857880473136902,
      0.9841659069061279,
      0.9872233867645264,
      0.992907702922821,
      0.9972221255302429,
      0.9991717338562012,
      0.9993789792060852,
      0.9993492960929871,
      0.9987004995346069,
      0.9984002709388733,
      0.994425356388092,
      0.9960366487503052,
      0.9868179559707642,
      0.9882887601852417,
      0.992647111415863,
      0.9907349348068237,
      0.9843294620513916,
      0.9739916324615479,
      0.9639987349510193,
      0.9083706736564636,
      0.8880152702331543,
      0.7869691252708435,
      0.8065426349639893,
      0.8644028902053833,
      0.8412196636199951,
      0.8832605481147766,
      0.8662496209144592,
      0.9159009456634521,
      0.8787296414375305,
      0.9050135612487793,
      0.8448717594146729,
      0.8004188537597656,
      0.8711686134338379,
      0.8772085905075073,
      0.9444968700408936,
      0.9389240145683289,
      0.8858034610748291,
      0.8914220333099365,
      0.8265697956085205,
      0.790148138999939,
      0.8890866041183472,
      0.9027186036109924,
      0.9141669869422913,
      0.868013858795166,
      0.9009450674057007,
      0.8546853065490723,
      0.8261178135871887,
      0.895949125289917,
      0.9056185483932495,
      0.9389771819114685,
      0.9697369337081909,
      0.9870595932006836,
      0.9849790930747986,
      0.995514452457428,
      0.9984189867973328,
      0.9981281757354736,
      0.9978076815605164,
      0.997299075126648,
      0.9985343813896179,
      0.996065080165863,
      0.9969782829284668,
      0.9984754920005798,
      0.996552050113678,
      0.9958730936050415,
      0.9986516833305359,
      0.9979938864707947,
      0.9985108375549316,
      0.9965269565582275,
      0.9990555644035339,
      0.9989500045776367,
      0.9995840191841125,
      0.9994810819625854,
      0.9991175532341003,
      0.9976754784584045,
      0.9946873784065247,
      0.9879437685012817,
      0.9697051644325256,
      0.9717162251472473,
      0.9827808737754822,
      0.9627518653869629,
      0.9252763986587524,
      0.9001787900924683,
      0.9201294183731079,
      0.878954291343689,
      0.904394268989563,
      0.8456661701202393,
      0.8645634651184082,
      0.8052663803100586,
      0.8544159531593323,
      0.8002815246582031,
      0.7746540307998657,
      0.7639892101287842,
      0.7950634956359863,
      0.8310712575912476,
      0.8734914064407349,
      0.8858962059020996,
      0.9363275766372681,
      0.9368395805358887,
      0.9666799306869507,
      0.9582863450050354,
      0.9686830043792725,
      0.9669898748397827
    ],
    [
      0.16225221753120422,
      0.19435681402683258,
      0.21256133913993835,
      0.19931629300117493,
      0.18627527356147766,
      0.18589608371257782,
      0.19073960185050964,
      0.18955369293689728,
      0.19165731966495514,
      0.1915377825498581,
      0.19485032558441162,
      0.20251494646072388,
      0.20276902616024017,
      0.18487510085105896,
      0.20782090723514557,
      0.23114503920078278,
      0.21813291311264038,
      0.24773801863193512,
      0.2518690228462219,
      0.2675723731517792,
      0.28693443536758423,
      0.31682687997817993,
      0.3220384418964386,
      0.32576167583465576,
      0.3635520339012146,
      0.386543333530426,
      0.3851379156112671,
      0.40204909443855286,
      0.45216283202171326,
      0.45951804518699646,
      0.4494965672492981,
      0.44376999139785767,
      0.4491657614707947,
      0.4181113541126251,
      0.3847329914569855,
      0.38069581985473633,
      0.34352484345436096,
      0.29282233119010925,
      0.2799672484397888,
      0.25999799370765686,
      0.23838259279727936,
      0.21544906497001648,
      0.23298242688179016,
      0.23846231400966644,
      0.24646641314029694,
      0.227471262216568,
      0.23990769684314728,
      0.25999581813812256,
      0.27282577753067017,
      0.29893460869789124,
      0.3228737711906433,
      0.36992114782333374,
      0.4010741710662842,
      0.4289436340332031,
      0.4660177230834961,
      0.5030531287193298,
      0.5128231048583984,
      0.5408238172531128,
      0.5761087536811829,
      0.5800083875656128,
      0.5697194337844849,
      0.585303544998169,
      0.6104915142059326,
      0.5897571444511414,
      0.5654342770576477,
      0.5986534953117371,
      0.5890610814094543,
      0.5462133288383484,
      0.5458871126174927,
      0.572948694229126,
      0.5357756018638611,
      0.5027879476547241,
      0.5035719871520996,
      0.46835100650787354,
      0.9392126798629761,
      0.8911374807357788,
      0.8958266377449036,
      0.9195621013641357,
      0.9501588344573975,
      0.9832156300544739,
      0.9918279051780701,
      0.9968454241752625,
      0.9930717349052429,
      0.9764223098754883,
      0.977378249168396,
      0.9893912672996521,
      0.9888310432434082,
      0.9945167303085327,
      0.9919591546058655,
      0.9930515885353088,
      0.9962168335914612,
      0.9985453486442566,
      0.999474823474884,
      0.9996143579483032,
      0.9994418621063232,
      0.998893678188324,
      0.9986173510551453,
      0.9954609274864197,
      0.9968189597129822,
      0.9890867471694946,
      0.9898648262023926,
      0.9927916526794434,
      0.9909037351608276,
      0.9834362268447876,
      0.9716505408287048,
      0.9618885517120361,
      0.9018180966377258,
      0.8828021287918091,
      0.7764841318130493,
      0.805544376373291,
      0.8613596558570862,
      0.8387014865875244,
      0.8831695318222046,
      0.8678755760192871,
      0.9097629189491272,
      0.8832218647003174,
      0.9080756902694702,
      0.8571445345878601,
      0.8089801669120789,
      0.8745773434638977,
      0.8685218095779419,
      0.943629264831543,
      0.9393185973167419,
      0.8732863664627075,
      0.884137749671936,
      0.8243582844734192,
      0.7762882709503174,
      0.8857104182243347,
      0.9006104469299316,
      0.9130175113677979,
      0.8670337796211243,
      0.9031496644020081,
      0.8556340336799622,
      0.8335245847702026,
      0.8985451459884644,
      0.9077950119972229,
      0.9431643486022949,
      0.9729604721069336,
      0.9882780313491821,
      0.9876556992530823,
      0.9967441558837891,
      0.9987462162971497,
      0.9981132745742798,
      0.9976420998573303,
      0.997057318687439,
      0.9985991716384888,
      0.9963247179985046,
      0.9976464509963989,
      0.9985873699188232,
      0.9963474273681641,
      0.9956669211387634,
      0.9986955523490906,
      0.9979853630065918,
      0.998546302318573,
      0.9965171813964844,
      0.9990173578262329,
      0.9989270567893982,
      0.9996098279953003,
      0.9995750188827515,
      0.9993937611579895,
      0.9987571239471436,
      0.9977044463157654,
      0.995024561882019,
      0.9839233160018921,
      0.9818695187568665,
      0.99079829454422,
      0.9767860770225525,
      0.9447376132011414,
      0.9171844720840454,
      0.9260382056236267,
      0.8864181041717529,
      0.9081921577453613,
      0.8533388376235962,
      0.870498776435852,
      0.8165818452835083,
      0.855241060256958,
      0.8098691701889038,
      0.7960906028747559,
      0.7890562415122986,
      0.8205481171607971,
      0.852776825428009,
      0.888623833656311,
      0.9034613370895386,
      0.9508359432220459,
      0.9575095176696777,
      0.9823048710823059,
      0.977703869342804,
      0.9834163188934326,
      0.979645848274231
    ],
    [
      0.20090731978416443,
      0.24604438245296478,
      0.24815303087234497,
      0.22604480385780334,
      0.20641155540943146,
      0.20478418469429016,
      0.20762430131435394,
      0.20531010627746582,
      0.21530020236968994,
      0.2037661224603653,
      0.21443267166614532,
      0.2272482067346573,
      0.22349058091640472,
      0.20546409487724304,
      0.23857885599136353,
      0.24894770979881287,
      0.23007485270500183,
      0.26587769389152527,
      0.28158140182495117,
      0.29065167903900146,
      0.31777462363243103,
      0.34941014647483826,
      0.35358381271362305,
      0.3534444570541382,
      0.4081677198410034,
      0.43367257714271545,
      0.43645939230918884,
      0.460478276014328,
      0.5072405338287354,
      0.49468281865119934,
      0.48869672417640686,
      0.4940389394760132,
      0.4759039878845215,
      0.4375339448451996,
      0.4170456826686859,
      0.4038812518119812,
      0.36156150698661804,
      0.30669617652893066,
      0.2857144773006439,
      0.271709680557251,
      0.24840699136257172,
      0.2383217215538025,
      0.25204986333847046,
      0.26192811131477356,
      0.26738497614860535,
      0.25071799755096436,
      0.25902825593948364,
      0.28636935353279114,
      0.2947184443473816,
      0.31925737857818604,
      0.35549744963645935,
      0.4015454053878784,
      0.42968302965164185,
      0.45111167430877686,
      0.49602192640304565,
      0.5403739213943481,
      0.5360363125801086,
      0.5564862489700317,
      0.6059306263923645,
      0.6044478416442871,
      0.6031664609909058,
      0.6229872703552246,
      0.6535317897796631,
      0.6337296962738037,
      0.614220380783081,
      0.6517910957336426,
      0.6440050601959229,
      0.5963607430458069,
      0.5965192317962646,
      0.62331622838974,
      0.5826727747917175,
      0.5409325361251831,
      0.5388612747192383,
      0.48398035764694214,
      0.9495499134063721,
      0.8969595432281494,
      0.901107132434845,
      0.9256246089935303,
      0.9499104022979736,
      0.9887703061103821,
      0.9947651624679565,
      0.9979962110519409,
      0.996086835861206,
      0.9851338267326355,
      0.9860257506370544,
      0.9950235486030579,
      0.9957507848739624,
      0.9978815317153931,
      0.9961352348327637,
      0.9961495399475098,
      0.9978790879249573,
      0.9991178512573242,
      0.9996170401573181,
      0.9997226595878601,
      0.9995083212852478,
      0.9990529417991638,
      0.9987979531288147,
      0.9963272213935852,
      0.9974755048751831,
      0.991761326789856,
      0.9919811487197876,
      0.993654727935791,
      0.9924329519271851,
      0.9849302768707275,
      0.9715067148208618,
      0.9614465236663818,
      0.8965591788291931,
      0.8793768882751465,
      0.7764418125152588,
      0.8078728318214417,
      0.8624691963195801,
      0.8434941172599792,
      0.8865712881088257,
      0.8731859922409058,
      0.9134619235992432,
      0.884671688079834,
      0.9146856069564819,
      0.868101954460144,
      0.8134250640869141,
      0.8743563890457153,
      0.8674175143241882,
      0.9469965696334839,
      0.9410452246665955,
      0.8734068274497986,
      0.879679799079895,
      0.8260079622268677,
      0.7786163091659546,
      0.8825849890708923,
      0.8988385796546936,
      0.9130617380142212,
      0.8643397092819214,
      0.9037834405899048,
      0.8531920313835144,
      0.8348435163497925,
      0.9002578258514404,
      0.911360502243042,
      0.9450072050094604,
      0.9748268127441406,
      0.9886428117752075,
      0.9882451295852661,
      0.9970860481262207,
      0.9988577961921692,
      0.9980692267417908,
      0.997524082660675,
      0.996981680393219,
      0.9986193180084229,
      0.9965454339981079,
      0.9976310729980469,
      0.99863201379776,
      0.9963100552558899,
      0.9954290986061096,
      0.9987346529960632,
      0.9981042146682739,
      0.9986368417739868,
      0.9967545866966248,
      0.9990481734275818,
      0.9989489316940308,
      0.9996146559715271,
      0.9996238350868225,
      0.999523937702179,
      0.9991888403892517,
      0.9987658858299255,
      0.9976018071174622,
      0.9909928441047668,
      0.9881349205970764,
      0.994800865650177,
      0.9855350852012634,
      0.9589413404464722,
      0.9310671091079712,
      0.9336420297622681,
      0.8978432416915894,
      0.9149960279464722,
      0.8644994497299194,
      0.8806977272033691,
      0.830811083316803,
      0.8623549938201904,
      0.8244597315788269,
      0.8150286674499512,
      0.8131046891212463,
      0.8397127389907837,
      0.8705871105194092,
      0.900735080242157,
      0.9156477451324463,
      0.9617376327514648,
      0.9704843759536743,
      0.9902989864349365,
      0.9882178902626038,
      0.9916428923606873,
      0.9887272119522095
    ],
    [
      0.2119857668876648,
      0.2500934302806854,
      0.24128416180610657,
      0.22537407279014587,
      0.2098289579153061,
      0.2054535299539566,
      0.20847764611244202,
      0.210435152053833,
      0.22135068476200104,
      0.20624671876430511,
      0.21125712990760803,
      0.23293685913085938,
      0.23041966557502747,
      0.2173563539981842,
      0.25190648436546326,
      0.2549895644187927,
      0.25099480152130127,
      0.28842100501060486,
      0.30728277564048767,
      0.3212060034275055,
      0.35003355145454407,
      0.37835872173309326,
      0.3884966969490051,
      0.40748852491378784,
      0.4662470519542694,
      0.4804721176624298,
      0.4933672547340393,
      0.5219525694847107,
      0.5491626262664795,
      0.525397777557373,
      0.519451379776001,
      0.5332183837890625,
      0.4941801130771637,
      0.44357967376708984,
      0.4295397996902466,
      0.4135298430919647,
      0.3648960590362549,
      0.32248666882514954,
      0.2933526337146759,
      0.2793009579181671,
      0.2646893262863159,
      0.25231969356536865,
      0.2645125091075897,
      0.28282809257507324,
      0.2803279757499695,
      0.26431137323379517,
      0.28430503606796265,
      0.31507179141044617,
      0.3130924701690674,
      0.3414449989795685,
      0.39021924138069153,
      0.4358080327510834,
      0.4550824463367462,
      0.47099000215530396,
      0.5183422565460205,
      0.5648446083068848,
      0.5481153130531311,
      0.5669567584991455,
      0.6216481924057007,
      0.6225199699401855,
      0.6198995113372803,
      0.6395993828773499,
      0.6756278276443481,
      0.6559700965881348,
      0.6362739205360413,
      0.678400993347168,
      0.6724433302879333,
      0.6244170665740967,
      0.6220923662185669,
      0.6504563093185425,
      0.607041597366333,
      0.5603666305541992,
      0.5688502788543701,
      0.5098357200622559,
      0.9548033475875854,
      0.9142485857009888,
      0.9067047834396362,
      0.9336315393447876,
      0.9578431844711304,
      0.9914657473564148,
      0.9960673451423645,
      0.9984339475631714,
      0.9972071647644043,
      0.9894244074821472,
      0.9891760349273682,
      0.9963566660881042,
      0.9969837665557861,
      0.9984161853790283,
      0.9969495534896851,
      0.9966837763786316,
      0.9981399774551392,
      0.9992302060127258,
      0.9996609091758728,
      0.9997597932815552,
      0.9995580911636353,
      0.9991589784622192,
      0.9989139437675476,
      0.9967723488807678,
      0.997793972492218,
      0.9929863214492798,
      0.9930288791656494,
      0.9939490556716919,
      0.9930117130279541,
      0.9848734736442566,
      0.9703788757324219,
      0.9596240520477295,
      0.8929967880249023,
      0.8748705387115479,
      0.7749579548835754,
      0.8103654980659485,
      0.8645643591880798,
      0.8463386297225952,
      0.8893508911132812,
      0.8748828768730164,
      0.9165545701980591,
      0.8870494365692139,
      0.9170418977737427,
      0.8728272914886475,
      0.8115507364273071,
      0.8731070756912231,
      0.869432806968689,
      0.9491338729858398,
      0.9425439834594727,
      0.8712580800056458,
      0.8805803060531616,
      0.8248236775398254,
      0.7793772220611572,
      0.8822059631347656,
      0.8970539569854736,
      0.9132442474365234,
      0.8640697002410889,
      0.9054163694381714,
      0.85350102186203,
      0.8372059464454651,
      0.9024156928062439,
      0.9119282960891724,
      0.945020318031311,
      0.974270224571228,
      0.9881682395935059,
      0.9877817630767822,
      0.9970850944519043,
      0.9988754987716675,
      0.9980947971343994,
      0.9975746870040894,
      0.9970309138298035,
      0.9986150860786438,
      0.9963676929473877,
      0.9973396062850952,
      0.9985431432723999,
      0.9960125684738159,
      0.9946673512458801,
      0.9986796975135803,
      0.9981241226196289,
      0.998673141002655,
      0.9968589544296265,
      0.9990860819816589,
      0.9990183115005493,
      0.9996336698532104,
      0.9996470212936401,
      0.9995648264884949,
      0.9992711544036865,
      0.9989028573036194,
      0.9978337287902832,
      0.9919710755348206,
      0.9893735647201538,
      0.9954811334609985,
      0.9878418445587158,
      0.9635142683982849,
      0.9363075494766235,
      0.9374533891677856,
      0.9029580950737,
      0.9192515015602112,
      0.8715303540229797,
      0.8876449465751648,
      0.8369333744049072,
      0.8672071695327759,
      0.8296350240707397,
      0.8220229148864746,
      0.8247947096824646,
      0.8489882349967957,
      0.8791677951812744,
      0.9060955047607422,
      0.9217409491539001,
      0.9675722122192383,
      0.9754103422164917,
      0.9923783540725708,
      0.9907565712928772,
      0.9936324954032898,
      0.9911932945251465
    ],
    [
      0.10412014275789261,
      0.12347061932086945,
      0.13078442215919495,
      0.13354316353797913,
      0.14200466871261597,
      0.13395240902900696,
      0.14427123963832855,
      0.15321505069732666,
      0.17716215550899506,
      0.17311878502368927,
      0.20178112387657166,
      0.2324114888906479,
      0.22772479057312012,
      0.24234554171562195,
      0.2867785096168518,
      0.3073309659957886,
      0.3193114697933197,
      0.3726690411567688,
      0.4040660262107849,
      0.41194236278533936,
      0.4489053189754486,
      0.4932936131954193,
      0.5118165016174316,
      0.5414495468139648,
      0.5935174226760864,
      0.5658391714096069,
      0.5610504150390625,
      0.5892592668533325,
      0.5821046233177185,
      0.540364146232605,
      0.5366107821464539,
      0.550387978553772,
      0.4934466481208801,
      0.44638293981552124,
      0.436260461807251,
      0.3872930407524109,
      0.3471190929412842,
      0.3030734062194824,
      0.28384929895401,
      0.2815319895744324,
      0.28335946798324585,
      0.2562326192855835,
      0.2816583812236786,
      0.2919067442417145,
      0.2862270176410675,
      0.2730548679828644,
      0.2998395562171936,
      0.33874765038490295,
      0.34741100668907166,
      0.3862913250923157,
      0.4280053675174713,
      0.4783478379249573,
      0.4914044737815857,
      0.51035475730896,
      0.5468794107437134,
      0.5864248275756836,
      0.5612419247627258,
      0.5761213898658752,
      0.6300039887428284,
      0.6262118220329285,
      0.6161085963249207,
      0.637466311454773,
      0.6774638891220093,
      0.6613497138023376,
      0.6440171003341675,
      0.6865936517715454,
      0.6855360865592957,
      0.6469001770019531,
      0.6406148672103882,
      0.6726630926132202,
      0.6284546256065369,
      0.579978346824646,
      0.5949598550796509,
      0.5260090827941895,
      0.9598420858383179,
      0.92274409532547,
      0.9157611131668091,
      0.9406997561454773,
      0.9629945755004883,
      0.9928196668624878,
      0.997065007686615,
      0.9987238049507141,
      0.9978181719779968,
      0.991904616355896,
      0.9911441206932068,
      0.996809720993042,
      0.997098982334137,
      0.9984487891197205,
      0.9969395995140076,
      0.9966862797737122,
      0.9982248544692993,
      0.9993082284927368,
      0.9997017979621887,
      0.9997934699058533,
      0.9996299743652344,
      0.9993143081665039,
      0.9991181492805481,
      0.9974139928817749,
      0.9980117678642273,
      0.9915260076522827,
      0.9935189485549927,
      0.994448184967041,
      0.9935988187789917,
      0.9848474264144897,
      0.969921886920929,
      0.959629237651825,
      0.8898809552192688,
      0.8740937113761902,
      0.7716023325920105,
      0.8110197186470032,
      0.8692564964294434,
      0.8533005714416504,
      0.8947513103485107,
      0.8798253536224365,
      0.9198347926139832,
      0.892744243144989,
      0.9214568138122559,
      0.8710399866104126,
      0.8054806590080261,
      0.869103193283081,
      0.8648653030395508,
      0.950288712978363,
      0.9452433586120605,
      0.8770303130149841,
      0.883519172668457,
      0.8321220874786377,
      0.7871944904327393,
      0.885996401309967,
      0.9029973149299622,
      0.9197099208831787,
      0.87168949842453,
      0.9078963994979858,
      0.8522636294364929,
      0.8342686295509338,
      0.9033467173576355,
      0.9152454137802124,
      0.9484676122665405,
      0.975111722946167,
      0.9887540340423584,
      0.9880298376083374,
      0.9973208904266357,
      0.9989748001098633,
      0.9983222484588623,
      0.9979031085968018,
      0.9974610209465027,
      0.9987680912017822,
      0.9966680407524109,
      0.9977468252182007,
      0.9986633062362671,
      0.9961735606193542,
      0.9945528507232666,
      0.9986525177955627,
      0.9981988668441772,
      0.9987831711769104,
      0.9974181652069092,
      0.9992094039916992,
      0.9992034435272217,
      0.9996803998947144,
      0.9996896386146545,
      0.9996063709259033,
      0.9993098974227905,
      0.9988855719566345,
      0.997588038444519,
      0.9914679527282715,
      0.9889096617698669,
      0.9952571988105774,
      0.9882717728614807,
      0.9657719731330872,
      0.9412449598312378,
      0.9429120421409607,
      0.9114547967910767,
      0.9247990846633911,
      0.8780333995819092,
      0.8936399221420288,
      0.8460463285446167,
      0.873562216758728,
      0.8319186568260193,
      0.8285471796989441,
      0.8375049829483032,
      0.8595194816589355,
      0.8889340162277222,
      0.9145128726959229,
      0.9285376071929932,
      0.9725244641304016,
      0.9785251021385193,
      0.9930057525634766,
      0.991286039352417,
      0.9936917424201965,
      0.9911569952964783
    ],
    [
      0.30622246861457825,
      0.4261932969093323,
      0.42011594772338867,
      0.416484534740448,
      0.44461628794670105,
      0.47332555055618286,
      0.4808058738708496,
      0.48287659883499146,
      0.5259411334991455,
      0.5184929370880127,
      0.5138534903526306,
      0.5119282007217407,
      0.5411179661750793,
      0.5468121767044067,
      0.5440536737442017,
      0.555546760559082,
      0.5876920223236084,
      0.6098144054412842,
      0.5852618217468262,
      0.5937603116035461,
      0.6377452611923218,
      0.6174815893173218,
      0.6040591597557068,
      0.6388590335845947,
      0.6549940705299377,
      0.6068251132965088,
      0.6057808995246887,
      0.6408726572990417,
      0.6215445399284363,
      0.5763534307479858,
      0.5754064321517944,
      0.5922629237174988,
      0.5301970839500427,
      0.4699764549732208,
      0.45920079946517944,
      0.4081110954284668,
      0.3746834397315979,
      0.31929031014442444,
      0.31273043155670166,
      0.3051036596298218,
      0.30607202649116516,
      0.27405136823654175,
      0.31981417536735535,
      0.32866281270980835,
      0.3186976909637451,
      0.29790157079696655,
      0.3169591426849365,
      0.3901268243789673,
      0.37444978952407837,
      0.4187780022621155,
      0.46917933225631714,
      0.5399316549301147,
      0.5403074622154236,
      0.5561575889587402,
      0.5981947183609009,
      0.624663233757019,
      0.5970203876495361,
      0.6123700141906738,
      0.6610947251319885,
      0.6486111879348755,
      0.6369659900665283,
      0.6541343927383423,
      0.6926995515823364,
      0.6623091697692871,
      0.6525967121124268,
      0.6973538994789124,
      0.6900469660758972,
      0.6462717056274414,
      0.6422016024589539,
      0.6752935647964478,
      0.6245508193969727,
      0.5739693641662598,
      0.5928868651390076,
      0.5491862893104553,
      0.9635071158409119,
      0.9296308755874634,
      0.9197607040405273,
      0.9445896148681641,
      0.9677350521087646,
      0.9941755533218384,
      0.9978398084640503,
      0.9990175366401672,
      0.9985793232917786,
      0.9953216314315796,
      0.9956487417221069,
      0.9984716773033142,
      0.9989327192306519,
      0.9994223713874817,
      0.9990419149398804,
      0.9988678693771362,
      0.9992519021034241,
      0.9996302127838135,
      0.9998082518577576,
      0.9998618960380554,
      0.9997262358665466,
      0.9994484186172485,
      0.9992522597312927,
      0.9976332187652588,
      0.9981949329376221,
      0.9918172955513,
      0.9939562082290649,
      0.9947002530097961,
      0.993791937828064,
      0.9854410290718079,
      0.9694401025772095,
      0.9585515856742859,
      0.8916311264038086,
      0.8799645900726318,
      0.7774779796600342,
      0.8139691352844238,
      0.8735076189041138,
      0.8607273697853088,
      0.9027602672576904,
      0.8915325999259949,
      0.9267973303794861,
      0.8989072442054749,
      0.9205431342124939,
      0.8593504428863525,
      0.7892773151397705,
      0.8617256879806519,
      0.8710453510284424,
      0.9528617858886719,
      0.9495384097099304,
      0.8886733651161194,
      0.8933425545692444,
      0.8422995209693909,
      0.7970157265663147,
      0.8950915336608887,
      0.9143433570861816,
      0.9298778772354126,
      0.882163405418396,
      0.9184051752090454,
      0.8685981035232544,
      0.8420197367668152,
      0.9070861339569092,
      0.9132811427116394,
      0.9503154754638672,
      0.976905345916748,
      0.990547239780426,
      0.989452064037323,
      0.9979045987129211,
      0.9991857409477234,
      0.9986485242843628,
      0.9983377456665039,
      0.9980405569076538,
      0.9990090727806091,
      0.9970986247062683,
      0.997939944267273,
      0.9987883567810059,
      0.9964687824249268,
      0.9945672154426575,
      0.9986294507980347,
      0.9982903003692627,
      0.9988940954208374,
      0.9978771209716797,
      0.9993335604667664,
      0.9993906021118164,
      0.9997496008872986,
      0.999748706817627,
      0.9997151494026184,
      0.9995572566986084,
      0.9992931485176086,
      0.9984214305877686,
      0.994063675403595,
      0.990527868270874,
      0.9959482550621033,
      0.9915173649787903,
      0.9711766242980957,
      0.9482735395431519,
      0.9515788555145264,
      0.9172322154045105,
      0.932649552822113,
      0.8882305026054382,
      0.8996655941009521,
      0.8531806468963623,
      0.8787350654602051,
      0.8358056545257568,
      0.8367471694946289,
      0.843453049659729,
      0.8681069612503052,
      0.896159827709198,
      0.921207845211029,
      0.9364627003669739,
      0.9776762127876282,
      0.9842905402183533,
      0.9958463907241821,
      0.9960465431213379,
      0.997964084148407,
      0.9972294569015503
    ],
    [
      0.2761341631412506,
      0.39801543951034546,
      0.3955487310886383,
      0.3924740254878998,
      0.4356478154659271,
      0.46056321263313293,
      0.4706484377384186,
      0.4823072552680969,
      0.5227271914482117,
      0.5303080081939697,
      0.5261999368667603,
      0.5283776521682739,
      0.5652871131896973,
      0.586846113204956,
      0.5815057754516602,
      0.5970407724380493,
      0.6445939540863037,
      0.6414955258369446,
      0.6145037412643433,
      0.6353902816772461,
      0.6799813508987427,
      0.6451917290687561,
      0.6263452172279358,
      0.6682202219963074,
      0.6831827163696289,
      0.6253515481948853,
      0.627548098564148,
      0.6745454668998718,
      0.6539174318313599,
      0.6003969311714172,
      0.6070308089256287,
      0.6379661560058594,
      0.5770154595375061,
      0.4993157386779785,
      0.4994093179702759,
      0.47243332862854004,
      0.41763290762901306,
      0.3437426686286926,
      0.3592301607131958,
      0.3532921075820923,
      0.34564387798309326,
      0.309750497341156,
      0.3562760353088379,
      0.37452706694602966,
      0.3854133188724518,
      0.33840513229370117,
      0.362883061170578,
      0.4370358884334564,
      0.44644999504089355,
      0.45724695920944214,
      0.5075455904006958,
      0.5923123955726624,
      0.5865904092788696,
      0.5822364687919617,
      0.630538821220398,
      0.6538759469985962,
      0.6240593791007996,
      0.6392497420310974,
      0.6871955394744873,
      0.6713943481445312,
      0.6627324223518372,
      0.6763272285461426,
      0.7202541828155518,
      0.6824467182159424,
      0.6709563136100769,
      0.7173147201538086,
      0.7152288556098938,
      0.6611870527267456,
      0.664253830909729,
      0.7035072445869446,
      0.6566901803016663,
      0.599911630153656,
      0.6277898550033569,
      0.5925764441490173,
      0.9683011770248413,
      0.9393221735954285,
      0.9264810681343079,
      0.9480664730072021,
      0.9699922800064087,
      0.9942246079444885,
      0.9976575374603271,
      0.9989761710166931,
      0.9983731508255005,
      0.9936841130256653,
      0.993169903755188,
      0.9977409243583679,
      0.998393714427948,
      0.9992857575416565,
      0.9989365339279175,
      0.9988178014755249,
      0.9993305802345276,
      0.9996687769889832,
      0.9998322129249573,
      0.9998674392700195,
      0.9997467398643494,
      0.9994509816169739,
      0.9992422461509705,
      0.9976122975349426,
      0.9982296228408813,
      0.9922197461128235,
      0.9945357441902161,
      0.9951351284980774,
      0.9947565197944641,
      0.9881762266159058,
      0.9717329144477844,
      0.9600661993026733,
      0.8918022513389587,
      0.8828936815261841,
      0.7771221995353699,
      0.8127926588058472,
      0.8753957748413086,
      0.8629822134971619,
      0.9053711295127869,
      0.8925949931144714,
      0.9294903874397278,
      0.899576723575592,
      0.9169515371322632,
      0.8531102538108826,
      0.7891892194747925,
      0.8619083762168884,
      0.8734296560287476,
      0.9551386833190918,
      0.9513130187988281,
      0.8919228315353394,
      0.8958520889282227,
      0.844037652015686,
      0.797095000743866,
      0.8973388671875,
      0.9174365997314453,
      0.9326248168945312,
      0.8858528137207031,
      0.9231704473495483,
      0.8770648837089539,
      0.850927472114563,
      0.9100538492202759,
      0.918462872505188,
      0.9561457633972168,
      0.9799165725708008,
      0.9926651120185852,
      0.991679847240448,
      0.9983384609222412,
      0.9993122816085815,
      0.9987930655479431,
      0.998505711555481,
      0.9982388019561768,
      0.9991785883903503,
      0.9977320432662964,
      0.9985486268997192,
      0.9990894198417664,
      0.9969162344932556,
      0.9953789710998535,
      0.9987771511077881,
      0.9983766674995422,
      0.9989404082298279,
      0.9979450106620789,
      0.9993619918823242,
      0.9994180202484131,
      0.9997649192810059,
      0.9997658133506775,
      0.9997477531433105,
      0.999609649181366,
      0.9993026852607727,
      0.9983197450637817,
      0.9927414059638977,
      0.9892557859420776,
      0.9952502250671387,
      0.9885278940200806,
      0.9653915166854858,
      0.9436658620834351,
      0.948968768119812,
      0.9168829917907715,
      0.9357032775878906,
      0.8895431160926819,
      0.9035195112228394,
      0.8580058813095093,
      0.8827239871025085,
      0.8396772742271423,
      0.84470134973526,
      0.8501648902893066,
      0.8731321096420288,
      0.8977839946746826,
      0.9221488237380981,
      0.9332624077796936,
      0.9751966595649719,
      0.9801608920097351,
      0.9939543008804321,
      0.9933335185050964,
      0.9967551231384277,
      0.9960537552833557
    ],
    [
      0.37843596935272217,
      0.4996987581253052,
      0.49757134914398193,
      0.4988459348678589,
      0.5468471646308899,
      0.5617711544036865,
      0.5826078653335571,
      0.5813137292861938,
      0.6335510015487671,
      0.6564327478408813,
      0.6413494348526001,
      0.6306564807891846,
      0.6828452944755554,
      0.6978092193603516,
      0.6584135890007019,
      0.664858341217041,
      0.7132876515388489,
      0.6905779242515564,
      0.6522171497344971,
      0.6785572171211243,
      0.7237640619277954,
      0.6748812198638916,
      0.6512980461120605,
      0.6917946338653564,
      0.7144383192062378,
      0.6501647233963013,
      0.6587234735488892,
      0.7075496315956116,
      0.6885973215103149,
      0.6375899314880371,
      0.6532464027404785,
      0.6919761896133423,
      0.6430860757827759,
      0.5562136173248291,
      0.5689674615859985,
      0.5819464325904846,
      0.49118340015411377,
      0.4380708634853363,
      0.4354214370250702,
      0.46646371483802795,
      0.41858217120170593,
      0.36750778555870056,
      0.4072548449039459,
      0.4467421770095825,
      0.4503474235534668,
      0.4270184636116028,
      0.44003283977508545,
      0.5405037999153137,
      0.543987512588501,
      0.5321887731552124,
      0.57662034034729,
      0.6620144248008728,
      0.635983943939209,
      0.6250190734863281,
      0.6719471216201782,
      0.6901883482933044,
      0.6552798748016357,
      0.6670992970466614,
      0.7186927199363708,
      0.6938412189483643,
      0.6852849721908569,
      0.700998067855835,
      0.7423256039619446,
      0.7037529945373535,
      0.6931520700454712,
      0.7436270117759705,
      0.7374275922775269,
      0.6856018304824829,
      0.6893284916877747,
      0.7292845249176025,
      0.6833148002624512,
      0.626352846622467,
      0.6565447449684143,
      0.6203428506851196,
      0.9735002517700195,
      0.9487115740776062,
      0.9327969551086426,
      0.954175591468811,
      0.9736697673797607,
      0.9949584007263184,
      0.9981446266174316,
      0.9991863965988159,
      0.9988503456115723,
      0.9957951903343201,
      0.9956416487693787,
      0.9984456300735474,
      0.9989176392555237,
      0.9995085000991821,
      0.9993250370025635,
      0.9992152452468872,
      0.9995107054710388,
      0.9997439384460449,
      0.9998654127120972,
      0.9998853802680969,
      0.9997801780700684,
      0.9995006918907166,
      0.9993088245391846,
      0.9978340864181519,
      0.9983614087104797,
      0.992377519607544,
      0.9941172003746033,
      0.9952970147132874,
      0.9952743053436279,
      0.9904739260673523,
      0.9743434190750122,
      0.9628390073776245,
      0.8939955830574036,
      0.8844466209411621,
      0.7769138216972351,
      0.8122081756591797,
      0.8798835277557373,
      0.8680680990219116,
      0.9117515087127686,
      0.8992085456848145,
      0.9376217126846313,
      0.906622052192688,
      0.9195805788040161,
      0.8562827110290527,
      0.7986559271812439,
      0.8708122372627258,
      0.8821298480033875,
      0.96075040102005,
      0.9586390852928162,
      0.899553656578064,
      0.9024158716201782,
      0.8469377160072327,
      0.800311803817749,
      0.9000887274742126,
      0.9235234260559082,
      0.9359201192855835,
      0.891836941242218,
      0.9315775632858276,
      0.8884701132774353,
      0.861562967300415,
      0.9153640270233154,
      0.9218622446060181,
      0.9585912227630615,
      0.9813627004623413,
      0.9938074946403503,
      0.9930918216705322,
      0.9986129999160767,
      0.9993963241577148,
      0.9989350438117981,
      0.9987384676933289,
      0.9985217452049255,
      0.9993473887443542,
      0.998347282409668,
      0.9991512298583984,
      0.9993647336959839,
      0.9976056218147278,
      0.996515691280365,
      0.9989813566207886,
      0.9985184669494629,
      0.9990300536155701,
      0.9981892704963684,
      0.9994122385978699,
      0.9994823932647705,
      0.9997940063476562,
      0.9997796416282654,
      0.9997817277908325,
      0.9996709823608398,
      0.99937903881073,
      0.9983353018760681,
      0.9928262233734131,
      0.9887659549713135,
      0.9947037696838379,
      0.9882717728614807,
      0.965465247631073,
      0.9457110166549683,
      0.954887330532074,
      0.9233091473579407,
      0.942679762840271,
      0.8961102962493896,
      0.9106743335723877,
      0.8651910424232483,
      0.8880615234375,
      0.8433612585067749,
      0.8541768789291382,
      0.8602381348609924,
      0.8844444155693054,
      0.9062260985374451,
      0.9293147325515747,
      0.9390277862548828,
      0.9787739515304565,
      0.9827020764350891,
      0.9948487877845764,
      0.9947355389595032,
      0.9977575540542603,
      0.9973905086517334
    ],
    [
      0.48537489771842957,
      0.5660861730575562,
      0.5542154908180237,
      0.5763399004936218,
      0.6031259298324585,
      0.6276062726974487,
      0.6523877382278442,
      0.646395206451416,
      0.6899808645248413,
      0.7170213460922241,
      0.6852518320083618,
      0.6764774322509766,
      0.7252135276794434,
      0.7325975298881531,
      0.6877096891403198,
      0.6946603059768677,
      0.7455347776412964,
      0.7157713174819946,
      0.6738749146461487,
      0.7028834819793701,
      0.7464448809623718,
      0.6910424828529358,
      0.6671762466430664,
      0.7127549648284912,
      0.7330716252326965,
      0.6674726009368896,
      0.6792067289352417,
      0.7301774024963379,
      0.7098066806793213,
      0.6636137366294861,
      0.6784726977348328,
      0.7209848165512085,
      0.6761369109153748,
      0.6037240028381348,
      0.6172109842300415,
      0.6524277925491333,
      0.5579715967178345,
      0.5009105205535889,
      0.5277239084243774,
      0.5248018503189087,
      0.4877932667732239,
      0.43604254722595215,
      0.45197027921676636,
      0.4789491593837738,
      0.5165863633155823,
      0.48441082239151,
      0.49902766942977905,
      0.6157269477844238,
      0.6121270656585693,
      0.5780849456787109,
      0.6178618669509888,
      0.7043336033821106,
      0.6635373830795288,
      0.6553323268890381,
      0.6960120797157288,
      0.7135632634162903,
      0.6778074502944946,
      0.6870094537734985,
      0.7418733835220337,
      0.7136167883872986,
      0.7022555470466614,
      0.7224749326705933,
      0.7596966624259949,
      0.7208840250968933,
      0.7115080952644348,
      0.7617213129997253,
      0.759920060634613,
      0.7061846256256104,
      0.7072904109954834,
      0.7481521368026733,
      0.7038812041282654,
      0.6438719034194946,
      0.6729760766029358,
      0.6354247331619263,
      0.9776018261909485,
      0.9561397433280945,
      0.9375789761543274,
      0.9590718150138855,
      0.9764934778213501,
      0.9956264495849609,
      0.9985346794128418,
      0.9993358254432678,
      0.9991635680198669,
      0.9973116517066956,
      0.9972883462905884,
      0.9989264011383057,
      0.999222457408905,
      0.9996218085289001,
      0.9994811415672302,
      0.9993752241134644,
      0.9995942115783691,
      0.9997842311859131,
      0.999884307384491,
      0.999897301197052,
      0.9998041987419128,
      0.9995457530021667,
      0.9993747472763062,
      0.9980626106262207,
      0.9985024929046631,
      0.9928270578384399,
      0.9944419264793396,
      0.995627760887146,
      0.9959332942962646,
      0.99259352684021,
      0.9777446985244751,
      0.9653535485267639,
      0.8931334614753723,
      0.8850122094154358,
      0.7786017656326294,
      0.8148030638694763,
      0.8844268918037415,
      0.8725792169570923,
      0.9165467023849487,
      0.9042860269546509,
      0.9423696398735046,
      0.9113778471946716,
      0.9214422702789307,
      0.8603131771087646,
      0.8051879405975342,
      0.8763158917427063,
      0.8873027563095093,
      0.9634805917739868,
      0.9619882106781006,
      0.9037420749664307,
      0.9071800708770752,
      0.8500001430511475,
      0.8034324645996094,
      0.9015266299247742,
      0.9266217947006226,
      0.9385949969291687,
      0.8977100849151611,
      0.9368239641189575,
      0.895111083984375,
      0.8643525838851929,
      0.9155826568603516,
      0.922609269618988,
      0.9593039751052856,
      0.981633722782135,
      0.9941818118095398,
      0.9938921928405762,
      0.9987725019454956,
      0.9994477033615112,
      0.9990195035934448,
      0.9988705515861511,
      0.9986728429794312,
      0.999420702457428,
      0.9985803365707397,
      0.9993058443069458,
      0.9994833469390869,
      0.9980026483535767,
      0.9973034858703613,
      0.9991226196289062,
      0.9986526966094971,
      0.9990944266319275,
      0.9983474016189575,
      0.9994486570358276,
      0.9995304346084595,
      0.9998087882995605,
      0.9997897744178772,
      0.9998021721839905,
      0.9997016191482544,
      0.999403715133667,
      0.9981951117515564,
      0.9927703738212585,
      0.9881677031517029,
      0.9939309358596802,
      0.988394558429718,
      0.9670606255531311,
      0.949164628982544,
      0.959385871887207,
      0.9288988709449768,
      0.9477617144584656,
      0.90248703956604,
      0.916527271270752,
      0.8727556467056274,
      0.8929100036621094,
      0.8494428396224976,
      0.8624599575996399,
      0.8700879216194153,
      0.8951255083084106,
      0.9119864106178284,
      0.9358101487159729,
      0.9446618556976318,
      0.9821665287017822,
      0.9854751229286194,
      0.9958070516586304,
      0.9959329962730408,
      0.9983168244361877,
      0.9980270266532898
    ],
    [
      0.5342344045639038,
      0.6046872138977051,
      0.6134156584739685,
      0.6278095245361328,
      0.6608259677886963,
      0.6877506375312805,
      0.7119615077972412,
      0.7069783210754395,
      0.7383204698562622,
      0.7608802318572998,
      0.7250393629074097,
      0.709618091583252,
      0.7552124857902527,
      0.7615130543708801,
      0.7088984251022339,
      0.7175577878952026,
      0.7695313692092896,
      0.7365827560424805,
      0.69291752576828,
      0.7213888168334961,
      0.7645956873893738,
      0.7073068618774414,
      0.6818619966506958,
      0.7321712970733643,
      0.7496137619018555,
      0.6856589913368225,
      0.6983603835105896,
      0.7483367919921875,
      0.727487325668335,
      0.6797491312026978,
      0.6946811079978943,
      0.7407041192054749,
      0.6905988454818726,
      0.6293601989746094,
      0.6438496112823486,
      0.6860662698745728,
      0.6007930040359497,
      0.5508073568344116,
      0.597699761390686,
      0.5810507535934448,
      0.5417543649673462,
      0.493068128824234,
      0.5256627798080444,
      0.5363383889198303,
      0.5787578225135803,
      0.54029780626297,
      0.5557609796524048,
      0.6614843606948853,
      0.6542640924453735,
      0.6073929071426392,
      0.6470124125480652,
      0.7324945330619812,
      0.683340311050415,
      0.6775906682014465,
      0.7190935015678406,
      0.7309545278549194,
      0.6938698291778564,
      0.704767107963562,
      0.760176420211792,
      0.7320031523704529,
      0.7190722227096558,
      0.7435406446456909,
      0.7768104076385498,
      0.7368557453155518,
      0.7286189198493958,
      0.7778344750404358,
      0.7783914804458618,
      0.7263736724853516,
      0.724045991897583,
      0.763141393661499,
      0.7219820618629456,
      0.6605736613273621,
      0.6873833537101746,
      0.6507209539413452,
      0.98163902759552,
      0.9649035334587097,
      0.9449928402900696,
      0.9642906785011292,
      0.9795272350311279,
      0.9962882399559021,
      0.9989057779312134,
      0.9994617700576782,
      0.9993962049484253,
      0.9982549548149109,
      0.9983311891555786,
      0.9992680549621582,
      0.9994440674781799,
      0.9997150897979736,
      0.9996219873428345,
      0.9995350241661072,
      0.9996739029884338,
      0.9998146295547485,
      0.9998992681503296,
      0.9999046325683594,
      0.9998261332511902,
      0.9996027946472168,
      0.9994556307792664,
      0.9983716607093811,
      0.9986934065818787,
      0.9933789372444153,
      0.9948422312736511,
      0.9959496259689331,
      0.9964739680290222,
      0.9939330816268921,
      0.9802626371383667,
      0.966825544834137,
      0.8931779861450195,
      0.888290286064148,
      0.7845050692558289,
      0.821232795715332,
      0.8906669616699219,
      0.8793443441390991,
      0.9224345684051514,
      0.9095036387443542,
      0.9463842511177063,
      0.917253851890564,
      0.9254501461982727,
      0.8654053211212158,
      0.8124831914901733,
      0.881309986114502,
      0.8914802074432373,
      0.9643751978874207,
      0.9639336466789246,
      0.90802001953125,
      0.9125298857688904,
      0.8552560806274414,
      0.8101861476898193,
      0.9060777425765991,
      0.9310674667358398,
      0.9438377022743225,
      0.8997042179107666,
      0.9393130540847778,
      0.9011731147766113,
      0.8665730357170105,
      0.9208266139030457,
      0.9228296875953674,
      0.9597116708755493,
      0.9818226099014282,
      0.9945177435874939,
      0.9949141144752502,
      0.998939037322998,
      0.9995009303092957,
      0.9990975856781006,
      0.9989897608757019,
      0.9988070726394653,
      0.9994828104972839,
      0.998750627040863,
      0.999393105506897,
      0.9995466470718384,
      0.9982301592826843,
      0.997573733329773,
      0.9992046356201172,
      0.9987702369689941,
      0.9991856217384338,
      0.9985320568084717,
      0.9995002746582031,
      0.999580442905426,
      0.9998286366462708,
      0.9998024702072144,
      0.9998209476470947,
      0.9997350573539734,
      0.9994751811027527,
      0.998341977596283,
      0.993286669254303,
      0.9882169365882874,
      0.9936996698379517,
      0.9891862869262695,
      0.9692143201828003,
      0.9530879855155945,
      0.9639497995376587,
      0.934800922870636,
      0.9530518651008606,
      0.9102497100830078,
      0.9237546920776367,
      0.8834161758422852,
      0.9006806015968323,
      0.8606395721435547,
      0.87458336353302,
      0.882146954536438,
      0.9063019752502441,
      0.9234155416488647,
      0.9438900351524353,
      0.950732409954071,
      0.985572338104248,
      0.9883685111999512,
      0.996819257736206,
      0.9973106384277344,
      0.9988983273506165,
      0.9986196756362915
    ],
    [
      0.5938546061515808,
      0.666283130645752,
      0.6966794729232788,
      0.7158989310264587,
      0.740013837814331,
      0.7674558758735657,
      0.7848076224327087,
      0.7598147988319397,
      0.7743017673492432,
      0.8013579845428467,
      0.7631773352622986,
      0.7401453852653503,
      0.7806792855262756,
      0.7904700040817261,
      0.7306157350540161,
      0.7364769577980042,
      0.7884389758110046,
      0.7552495002746582,
      0.7102048397064209,
      0.7412376403808594,
      0.7834609746932983,
      0.7249778509140015,
      0.6990382075309753,
      0.7503909468650818,
      0.7689063549041748,
      0.707478404045105,
      0.7182947397232056,
      0.7692162394523621,
      0.7541012167930603,
      0.7024857997894287,
      0.7192533016204834,
      0.7662761807441711,
      0.7181481122970581,
      0.6703377366065979,
      0.6907014846801758,
      0.7297886610031128,
      0.6625606417655945,
      0.6275173425674438,
      0.6759139895439148,
      0.6598825454711914,
      0.5971643924713135,
      0.5473920106887817,
      0.5770353674888611,
      0.5962767601013184,
      0.624772846698761,
      0.626067578792572,
      0.6205495595932007,
      0.7112342119216919,
      0.7061437368392944,
      0.6591678857803345,
      0.6911791563034058,
      0.758479654788971,
      0.7104787826538086,
      0.7064016461372375,
      0.7485015392303467,
      0.7536932826042175,
      0.7163131237030029,
      0.726352334022522,
      0.7800776362419128,
      0.7500861287117004,
      0.7371079921722412,
      0.7633242607116699,
      0.7926191091537476,
      0.7533287405967712,
      0.7452201247215271,
      0.7906061410903931,
      0.795396625995636,
      0.7461979389190674,
      0.7409912347793579,
      0.780217170715332,
      0.7397454380989075,
      0.6798113584518433,
      0.7010441422462463,
      0.6703050136566162,
      0.9836776852607727,
      0.9673129320144653,
      0.9493889212608337,
      0.9677975177764893,
      0.9819822907447815,
      0.9968388676643372,
      0.9991251826286316,
      0.9995571374893188,
      0.9995246529579163,
      0.9986960887908936,
      0.9987928867340088,
      0.9994495511054993,
      0.9995566606521606,
      0.999768853187561,
      0.9997090697288513,
      0.999643087387085,
      0.9997335076332092,
      0.9998401403427124,
      0.9999107718467712,
      0.9999135732650757,
      0.9998447299003601,
      0.9996439218521118,
      0.9995198249816895,
      0.9986382126808167,
      0.9988808631896973,
      0.9941371083259583,
      0.9954367876052856,
      0.9965451955795288,
      0.9972959160804749,
      0.9954981803894043,
      0.984411358833313,
      0.9706588983535767,
      0.898842453956604,
      0.8953313827514648,
      0.7940230965614319,
      0.8308404088020325,
      0.8969984650611877,
      0.885689914226532,
      0.9269505739212036,
      0.9132323265075684,
      0.9489176273345947,
      0.9205430150032043,
      0.926655113697052,
      0.8681154847145081,
      0.818885326385498,
      0.8851258158683777,
      0.8955705761909485,
      0.9651608467102051,
      0.9649742841720581,
      0.9117840528488159,
      0.9171327352523804,
      0.8610641360282898,
      0.8190603852272034,
      0.9111602306365967,
      0.9328053593635559,
      0.9478672742843628,
      0.9043080806732178,
      0.9420391917228699,
      0.9038913249969482,
      0.8711227178573608,
      0.9241513013839722,
      0.9248978495597839,
      0.9614725112915039,
      0.9827110171318054,
      0.9951604008674622,
      0.9960099458694458,
      0.9991305470466614,
      0.9995715022087097,
      0.999189019203186,
      0.9991022348403931,
      0.9989349842071533,
      0.9995533227920532,
      0.9988759756088257,
      0.9994852542877197,
      0.9996239542961121,
      0.9985024333000183,
      0.9980172514915466,
      0.9993451237678528,
      0.9989549517631531,
      0.9992834329605103,
      0.9987133145332336,
      0.9995490908622742,
      0.9996263384819031,
      0.9998466968536377,
      0.9998245239257812,
      0.999840497970581,
      0.9997695088386536,
      0.9995549321174622,
      0.99862140417099,
      0.9940030574798584,
      0.9883769750595093,
      0.9937880039215088,
      0.989875078201294,
      0.9705092310905457,
      0.9550576210021973,
      0.965598464012146,
      0.9386133551597595,
      0.9568828344345093,
      0.9162939786911011,
      0.93026202917099,
      0.8929699063301086,
      0.9085942506790161,
      0.8731303215026855,
      0.8863239288330078,
      0.8926612734794617,
      0.9156458377838135,
      0.9305270314216614,
      0.9503732323646545,
      0.9568803906440735,
      0.9877519607543945,
      0.9904096126556396,
      0.9975493550300598,
      0.9981511235237122,
      0.9992201328277588,
      0.9989520907402039
    ],
    [
      0.681538999080658,
      0.7515692710876465,
      0.787774920463562,
      0.8082725405693054,
      0.8112733960151672,
      0.833869993686676,
      0.8323602676391602,
      0.7962387204170227,
      0.806934118270874,
      0.8348130583763123,
      0.792857825756073,
      0.7656722068786621,
      0.8035304546356201,
      0.8116517066955566,
      0.7547131776809692,
      0.7603942155838013,
      0.8076321482658386,
      0.7747900485992432,
      0.7305899858474731,
      0.7625012397766113,
      0.8007625341415405,
      0.7463058233261108,
      0.7218635082244873,
      0.7719744443893433,
      0.7922095060348511,
      0.7323474884033203,
      0.743701696395874,
      0.7957428693771362,
      0.7836155295372009,
      0.7317624092102051,
      0.752750813961029,
      0.8019755482673645,
      0.7562785148620605,
      0.7219520807266235,
      0.7464221119880676,
      0.7863714098930359,
      0.7243366837501526,
      0.720195472240448,
      0.7597317695617676,
      0.7575731873512268,
      0.7046160697937012,
      0.6724143028259277,
      0.701382577419281,
      0.7243539094924927,
      0.7570920586585999,
      0.7528493404388428,
      0.728009819984436,
      0.7777382731437683,
      0.7697359323501587,
      0.7324826121330261,
      0.7473256587982178,
      0.7978377342224121,
      0.7518424987792969,
      0.7410323023796082,
      0.781570315361023,
      0.7823536992073059,
      0.7475596070289612,
      0.754852294921875,
      0.8007937669754028,
      0.7712430357933044,
      0.7606915831565857,
      0.782315731048584,
      0.8078649044036865,
      0.7711701393127441,
      0.7643053531646729,
      0.8057217597961426,
      0.8115946054458618,
      0.7639421224594116,
      0.7595968842506409,
      0.7924368381500244,
      0.7594037055969238,
      0.6994962692260742,
      0.7153511643409729,
      0.6902721524238586,
      0.9866218566894531,
      0.9739217758178711,
      0.9548542499542236,
      0.9720719456672668,
      0.984556257724762,
      0.997412383556366,
      0.9993919730186462,
      0.9996517300605774,
      0.9996455907821655,
      0.9991061091423035,
      0.9991832375526428,
      0.9996169805526733,
      0.9996617436408997,
      0.9998140931129456,
      0.9997658729553223,
      0.999703586101532,
      0.9997734427452087,
      0.9998601078987122,
      0.9999207258224487,
      0.9999231100082397,
      0.9998650550842285,
      0.9996932148933411,
      0.9995968341827393,
      0.998931348323822,
      0.9991017580032349,
      0.9950224161148071,
      0.9962239861488342,
      0.9974074959754944,
      0.9982916712760925,
      0.9974868893623352,
      0.9919049739837646,
      0.9787288308143616,
      0.9114606976509094,
      0.9068446159362793,
      0.8132782578468323,
      0.8452087640762329,
      0.9062196016311646,
      0.8933585286140442,
      0.9317424893379211,
      0.9181250333786011,
      0.9516295194625854,
      0.9227900505065918,
      0.9294043779373169,
      0.8725745677947998,
      0.8254479765892029,
      0.8896780610084534,
      0.8996595144271851,
      0.966715395450592,
      0.9662840366363525,
      0.9158018231391907,
      0.9222989082336426,
      0.8702048659324646,
      0.8339617252349854,
      0.9180688858032227,
      0.937130868434906,
      0.9515712261199951,
      0.9102511405944824,
      0.9467769265174866,
      0.9078105092048645,
      0.8756212592124939,
      0.9260796904563904,
      0.9283242225646973,
      0.9645195007324219,
      0.9842831492424011,
      0.9959589242935181,
      0.9969400763511658,
      0.9993024468421936,
      0.9996543526649475,
      0.9993059039115906,
      0.9992318153381348,
      0.9990901350975037,
      0.9996275901794434,
      0.99908047914505,
      0.999613881111145,
      0.9997144937515259,
      0.998863697052002,
      0.9987674951553345,
      0.9995434284210205,
      0.9992557764053345,
      0.9994783401489258,
      0.9988577961921692,
      0.9996367692947388,
      0.9996824860572815,
      0.9998695254325867,
      0.999855101108551,
      0.999862551689148,
      0.9998043775558472,
      0.9996435642242432,
      0.9990032315254211,
      0.9952288269996643,
      0.9894844889640808,
      0.9944657683372498,
      0.9914851784706116,
      0.9732322692871094,
      0.9578940868377686,
      0.9690627455711365,
      0.9425240755081177,
      0.9605874419212341,
      0.9225062131881714,
      0.9369530081748962,
      0.9024651646614075,
      0.916812539100647,
      0.8876630663871765,
      0.8976971507072449,
      0.9048812389373779,
      0.9241896271705627,
      0.9350432753562927,
      0.9560456275939941,
      0.961635947227478,
      0.989879846572876,
      0.9928860664367676,
      0.9983007907867432,
      0.998826265335083,
      0.9994298219680786,
      0.9991875290870667
    ],
    [
      0.7282033562660217,
      0.8052138090133667,
      0.8439337015151978,
      0.8509713411331177,
      0.8459102511405945,
      0.8610473275184631,
      0.8590973615646362,
      0.8182082772254944,
      0.8270376324653625,
      0.8539569973945618,
      0.8136587142944336,
      0.7844390869140625,
      0.818897008895874,
      0.8270377516746521,
      0.7782281041145325,
      0.7783290147781372,
      0.8219751119613647,
      0.7920212745666504,
      0.7476590871810913,
      0.7779136896133423,
      0.8157120943069458,
      0.7666481137275696,
      0.7401989698410034,
      0.7893458604812622,
      0.810273289680481,
      0.7532866597175598,
      0.7614485621452332,
      0.8154839277267456,
      0.8040834665298462,
      0.7506322860717773,
      0.7746337056159973,
      0.8212236166000366,
      0.7790189981460571,
      0.7481689453125,
      0.7738441824913025,
      0.8138346672058105,
      0.7550437450408936,
      0.7552778124809265,
      0.7885973453521729,
      0.8028345108032227,
      0.7484427690505981,
      0.7203052043914795,
      0.7781808376312256,
      0.7808496356010437,
      0.813327431678772,
      0.7914930582046509,
      0.7719616293907166,
      0.8099314570426941,
      0.8040299415588379,
      0.7684258222579956,
      0.7737170457839966,
      0.8179517984390259,
      0.778416097164154,
      0.7635583877563477,
      0.7990632653236389,
      0.800514817237854,
      0.7698761224746704,
      0.7771303057670593,
      0.8155831694602966,
      0.794086754322052,
      0.7826839685440063,
      0.7980741262435913,
      0.8225204348564148,
      0.7889582514762878,
      0.7815964818000793,
      0.8195818066596985,
      0.8272504806518555,
      0.7833462357521057,
      0.7763945460319519,
      0.8056853413581848,
      0.7783281207084656,
      0.7178866863250732,
      0.7271889448165894,
      0.704094648361206,
      0.9888014793395996,
      0.9780306816101074,
      0.9600549936294556,
      0.9754988551139832,
      0.9865866899490356,
      0.9978610873222351,
      0.9995231032371521,
      0.9997119307518005,
      0.9997146725654602,
      0.9993285536766052,
      0.9993882775306702,
      0.9997091889381409,
      0.9997304677963257,
      0.9998481869697571,
      0.9998089671134949,
      0.9997598528862,
      0.9998081922531128,
      0.9998763799667358,
      0.999928891658783,
      0.9999316334724426,
      0.9998804926872253,
      0.9997439980506897,
      0.9996620416641235,
      0.9991282224655151,
      0.9992812871932983,
      0.9957544803619385,
      0.9967284798622131,
      0.9978947043418884,
      0.9987168312072754,
      0.9981515407562256,
      0.9949622750282288,
      0.9841912984848022,
      0.9219814538955688,
      0.914751410484314,
      0.8282476663589478,
      0.8585819602012634,
      0.9129751324653625,
      0.9013715982437134,
      0.9367954134941101,
      0.9228481650352478,
      0.9545693397521973,
      0.9265633225440979,
      0.9325902462005615,
      0.8783225417137146,
      0.8327568769454956,
      0.8949562907218933,
      0.9026526808738708,
      0.968905508518219,
      0.9679982662200928,
      0.919648289680481,
      0.9272132515907288,
      0.8782435655593872,
      0.8449318408966064,
      0.9223513007164001,
      0.9401646852493286,
      0.9543435573577881,
      0.9146378636360168,
      0.9496577978134155,
      0.9107842445373535,
      0.8808914422988892,
      0.929557204246521,
      0.9325493574142456,
      0.9689847230911255,
      0.987282395362854,
      0.9967384338378906,
      0.9976061582565308,
      0.9994308352470398,
      0.9997211694717407,
      0.9994048476219177,
      0.9993306398391724,
      0.9991924166679382,
      0.9996744394302368,
      0.9991939663887024,
      0.9996700882911682,
      0.9997586011886597,
      0.9990407824516296,
      0.9990766644477844,
      0.9996288418769836,
      0.9994431138038635,
      0.9995751976966858,
      0.9988450407981873,
      0.9996911883354187,
      0.9997242093086243,
      0.9998868703842163,
      0.9998804330825806,
      0.9998812675476074,
      0.999835193157196,
      0.9997303485870361,
      0.9993962049484253,
      0.9974030256271362,
      0.9921258687973022,
      0.9957677721977234,
      0.9937721490859985,
      0.9766668081283569,
      0.9610893130302429,
      0.9718300104141235,
      0.946343719959259,
      0.9640220403671265,
      0.9285123944282532,
      0.9432629346847534,
      0.9117715954780579,
      0.9242600202560425,
      0.8990909457206726,
      0.9081680774688721,
      0.9149531126022339,
      0.9317536950111389,
      0.9408650398254395,
      0.9604204893112183,
      0.9659588932991028,
      0.9916123747825623,
      0.9946526288986206,
      0.9988789558410645,
      0.9992161393165588,
      0.9995875358581543,
      0.9993730783462524
    ],
    [
      0.780982255935669,
      0.8430725336074829,
      0.8825880289077759,
      0.876297652721405,
      0.8635731935501099,
      0.8794691562652588,
      0.8767998218536377,
      0.8308635354042053,
      0.8381679058074951,
      0.8648903965950012,
      0.825772225856781,
      0.794818639755249,
      0.8281574249267578,
      0.835178554058075,
      0.7847909331321716,
      0.7885785102844238,
      0.8290840983390808,
      0.8012027740478516,
      0.7578645348548889,
      0.7881880402565002,
      0.8240697383880615,
      0.7789230346679688,
      0.7507991790771484,
      0.79813551902771,
      0.8200181722640991,
      0.7677227258682251,
      0.7702747583389282,
      0.8231709003448486,
      0.8128628134727478,
      0.7626590132713318,
      0.7818286418914795,
      0.8281118273735046,
      0.786349892616272,
      0.754780113697052,
      0.7792797088623047,
      0.8189792633056641,
      0.7609501481056213,
      0.7590512037277222,
      0.7924444675445557,
      0.8078916072845459,
      0.7546567916870117,
      0.7222933173179626,
      0.7900406122207642,
      0.7919506430625916,
      0.8211775422096252,
      0.7972007989883423,
      0.7795999050140381,
      0.8156020641326904,
      0.809993326663971,
      0.7765960097312927,
      0.7803795337677002,
      0.8235003352165222,
      0.7854699492454529,
      0.7721856236457825,
      0.8055258989334106,
      0.8082922101020813,
      0.7804758548736572,
      0.7877423763275146,
      0.8243764638900757,
      0.8114186525344849,
      0.7968604564666748,
      0.8078474402427673,
      0.8327117562294006,
      0.8023934364318848,
      0.7919782996177673,
      0.8289529085159302,
      0.8382244110107422,
      0.796907901763916,
      0.7873203754425049,
      0.8154224157333374,
      0.7928676605224609,
      0.7313414216041565,
      0.7365009188652039,
      0.7155631184577942,
      0.9902939796447754,
      0.9813510775566101,
      0.9641969203948975,
      0.9775129556655884,
      0.988115131855011,
      0.9982039332389832,
      0.9996016621589661,
      0.9997465014457703,
      0.9997520446777344,
      0.9994421601295471,
      0.9995095729827881,
      0.999762773513794,
      0.999771773815155,
      0.9998680353164673,
      0.9998319745063782,
      0.9997910261154175,
      0.999828577041626,
      0.999886155128479,
      0.9999338984489441,
      0.9999366998672485,
      0.9998900890350342,
      0.9997791647911072,
      0.9997125864028931,
      0.9992662668228149,
      0.9994184970855713,
      0.9963141679763794,
      0.9971297979354858,
      0.9982703924179077,
      0.9989250302314758,
      0.9984261393547058,
      0.9958294034004211,
      0.98651123046875,
      0.9275863170623779,
      0.9180901646614075,
      0.837537944316864,
      0.8685867786407471,
      0.9185289740562439,
      0.9082455635070801,
      0.9408339262008667,
      0.9265947937965393,
      0.9567345976829529,
      0.929337739944458,
      0.9348880052566528,
      0.8831535577774048,
      0.8397040367126465,
      0.899101734161377,
      0.9065474271774292,
      0.9702361822128296,
      0.9691606760025024,
      0.9228435754776001,
      0.9310668706893921,
      0.8839023113250732,
      0.8511558175086975,
      0.9249711036682129,
      0.9424997568130493,
      0.9546267986297607,
      0.9175597429275513,
      0.951455295085907,
      0.9127710461616516,
      0.8856438398361206,
      0.9322429895401001,
      0.9358874559402466,
      0.9719265699386597,
      0.9892418384552002,
      0.9972743391990662,
      0.9980214238166809,
      0.9995204210281372,
      0.9997657537460327,
      0.9994745850563049,
      0.9993979930877686,
      0.9992676377296448,
      0.9997071623802185,
      0.9993059039115906,
      0.9997045397758484,
      0.9997876882553101,
      0.9991660714149475,
      0.9992527961730957,
      0.9996814131736755,
      0.999558687210083,
      0.9996521472930908,
      0.9990168213844299,
      0.9997343420982361,
      0.9997572898864746,
      0.9998990297317505,
      0.9998968243598938,
      0.9998936057090759,
      0.9998549222946167,
      0.9997852444648743,
      0.9996047616004944,
      0.9984897971153259,
      0.9938641786575317,
      0.9967949390411377,
      0.9956647157669067,
      0.9793148636817932,
      0.9633239507675171,
      0.9740036129951477,
      0.9492819309234619,
      0.9664359092712402,
      0.9328795671463013,
      0.9475441575050354,
      0.9182948470115662,
      0.9300504922866821,
      0.9067929983139038,
      0.915412425994873,
      0.9220972061157227,
      0.9366849064826965,
      0.9449750781059265,
      0.9636250734329224,
      0.9703242182731628,
      0.9926826357841492,
      0.9959354400634766,
      0.999245822429657,
      0.9994590878486633,
      0.9996817111968994,
      0.9995040893554688
    ],
    [
      0.8304769992828369,
      0.8783490657806396,
      0.9113500714302063,
      0.8964881896972656,
      0.8770596981048584,
      0.8961439728736877,
      0.8914304971694946,
      0.8421300649642944,
      0.8470336198806763,
      0.8747541904449463,
      0.8372806310653687,
      0.80534428358078,
      0.8372315168380737,
      0.8433934450149536,
      0.7948091626167297,
      0.7969971299171448,
      0.836432158946991,
      0.8100998997688293,
      0.7682859301567078,
      0.7980048656463623,
      0.8317469358444214,
      0.7902172803878784,
      0.7595036029815674,
      0.8052523136138916,
      0.8281339406967163,
      0.7791699767112732,
      0.7776784896850586,
      0.8294026851654053,
      0.8201424479484558,
      0.7716585993766785,
      0.7884807586669922,
      0.8341909646987915,
      0.7935503125190735,
      0.7611536979675293,
      0.7850848436355591,
      0.8265758752822876,
      0.7661734223365784,
      0.7628839015960693,
      0.7973370552062988,
      0.8125195503234863,
      0.7580927610397339,
      0.725504994392395,
      0.7980238199234009,
      0.7989376187324524,
      0.8294543027877808,
      0.8015097379684448,
      0.7843283414840698,
      0.8201598525047302,
      0.8153954148292542,
      0.7835883498191833,
      0.7866611480712891,
      0.8281517624855042,
      0.7918316125869751,
      0.7802354693412781,
      0.8117441534996033,
      0.8150606155395508,
      0.7883906364440918,
      0.797082781791687,
      0.833301305770874,
      0.8292732238769531,
      0.8108950257301331,
      0.8180213570594788,
      0.8451748490333557,
      0.8181208372116089,
      0.8037535548210144,
      0.8383669853210449,
      0.8496124744415283,
      0.8119178414344788,
      0.7984213829040527,
      0.8256276845932007,
      0.8071401119232178,
      0.746032178401947,
      0.7470802664756775,
      0.7294884920120239,
      0.9916672110557556,
      0.9843218922615051,
      0.9698612689971924,
      0.9802781939506531,
      0.9899007678031921,
      0.9985561370849609,
      0.9996851086616516,
      0.999778151512146,
      0.999797523021698,
      0.999553918838501,
      0.9996074438095093,
      0.999806821346283,
      0.9998047947883606,
      0.9998860955238342,
      0.9998471140861511,
      0.9998140335083008,
      0.9998452067375183,
      0.9998939633369446,
      0.999938428401947,
      0.9999416470527649,
      0.9998999238014221,
      0.9998157620429993,
      0.9997642636299133,
      0.9994015693664551,
      0.9995493292808533,
      0.9969409704208374,
      0.9974950551986694,
      0.9985102415084839,
      0.9990729093551636,
      0.9986343383789062,
      0.9964967966079712,
      0.988006055355072,
      0.9325110912322998,
      0.9223021268844604,
      0.8458092212677002,
      0.8784511089324951,
      0.9243124127388,
      0.9156234860420227,
      0.9453929662704468,
      0.9309080839157104,
      0.9598134756088257,
      0.9328740835189819,
      0.938355565071106,
      0.888910174369812,
      0.8472772836685181,
      0.9039196372032166,
      0.9110918045043945,
      0.972240686416626,
      0.9708641171455383,
      0.9265073537826538,
      0.9351677298545837,
      0.8898025751113892,
      0.8575666546821594,
      0.9272196292877197,
      0.9440075755119324,
      0.955866813659668,
      0.9202833771705627,
      0.9531046152114868,
      0.9147975444793701,
      0.890100359916687,
      0.9353650808334351,
      0.9408562183380127,
      0.975040853023529,
      0.9916598200798035,
      0.9978181719779968,
      0.9984079599380493,
      0.9995997548103333,
      0.9998100399971008,
      0.9995516538619995,
      0.9994674324989319,
      0.9993489980697632,
      0.9997398853302002,
      0.999398946762085,
      0.9997328519821167,
      0.9998115301132202,
      0.9992716908454895,
      0.999360203742981,
      0.9997187256813049,
      0.99964839220047,
      0.9997200965881348,
      0.9991720914840698,
      0.9997827410697937,
      0.9997937083244324,
      0.9999118447303772,
      0.9999136924743652,
      0.9999052882194519,
      0.999872088432312,
      0.999830424785614,
      0.9997398853302002,
      0.9990619421005249,
      0.9952800273895264,
      0.9978320002555847,
      0.9974187016487122,
      0.982219934463501,
      0.9663856029510498,
      0.9760838747024536,
      0.9531318545341492,
      0.9696263074874878,
      0.9382375478744507,
      0.9526810050010681,
      0.9257073402404785,
      0.9371793866157532,
      0.9151099920272827,
      0.924069881439209,
      0.9302083253860474,
      0.9434666037559509,
      0.9506110548973083,
      0.9675644636154175,
      0.9739340543746948,
      0.9941797852516174,
      0.997069239616394,
      0.999502420425415,
      0.9996165037155151,
      0.9997538328170776,
      0.9995843768119812
    ],
    [
      0.8643972873687744,
      0.9026956558227539,
      0.9273431897163391,
      0.909382700920105,
      0.8907756805419922,
      0.9109771251678467,
      0.902206540107727,
      0.8527476787567139,
      0.8593305945396423,
      0.8836667537689209,
      0.8462957143783569,
      0.816079318523407,
      0.8464943170547485,
      0.8513546586036682,
      0.8097463250160217,
      0.8076375722885132,
      0.8436517715454102,
      0.8186021447181702,
      0.779198944568634,
      0.8080438375473022,
      0.839381217956543,
      0.8012843132019043,
      0.7700589895248413,
      0.8154205679893494,
      0.8364925384521484,
      0.7897461652755737,
      0.7877272367477417,
      0.8373492360115051,
      0.8277444839477539,
      0.7820818424224854,
      0.7980177402496338,
      0.8410996198654175,
      0.8004963397979736,
      0.7701067924499512,
      0.7944194078445435,
      0.8348997831344604,
      0.7737395763397217,
      0.7706214189529419,
      0.8047744035720825,
      0.8189870119094849,
      0.7637474536895752,
      0.7251363396644592,
      0.8104779720306396,
      0.8090187311172485,
      0.8381907343864441,
      0.8102663159370422,
      0.7938292622566223,
      0.8263693451881409,
      0.8223791122436523,
      0.7921031713485718,
      0.7940887808799744,
      0.8328598737716675,
      0.7989956736564636,
      0.788314163684845,
      0.8179470300674438,
      0.821947455406189,
      0.7979671955108643,
      0.8065248727798462,
      0.8411699533462524,
      0.8425180912017822,
      0.8234511613845825,
      0.8266656994819641,
      0.8550481796264648,
      0.8307802081108093,
      0.813469409942627,
      0.8460282683372498,
      0.8586845397949219,
      0.8247380256652832,
      0.8083482384681702,
      0.8345986604690552,
      0.8188743591308594,
      0.7580846548080444,
      0.756744384765625,
      0.7421592473983765,
      0.992573082447052,
      0.986149787902832,
      0.9729244112968445,
      0.9822169542312622,
      0.9912672638893127,
      0.9988024830818176,
      0.9997290372848511,
      0.9997979402542114,
      0.9998127818107605,
      0.9996062517166138,
      0.9996541738510132,
      0.9998289346694946,
      0.9998250007629395,
      0.999895453453064,
      0.9998592138290405,
      0.9998294115066528,
      0.9998555183410645,
      0.9998988509178162,
      0.9999411106109619,
      0.9999452233314514,
      0.9999070167541504,
      0.9998395442962646,
      0.9997998476028442,
      0.9995003938674927,
      0.9996407628059387,
      0.9975027441978455,
      0.9979370832443237,
      0.9986538887023926,
      0.9992042779922485,
      0.9987954497337341,
      0.9968663454055786,
      0.9887951016426086,
      0.9363850951194763,
      0.9264563918113708,
      0.8537296056747437,
      0.886848509311676,
      0.929456353187561,
      0.9218026399612427,
      0.9494527578353882,
      0.935005247592926,
      0.9626760482788086,
      0.9362615346908569,
      0.9421142339706421,
      0.8941375613212585,
      0.853979229927063,
      0.9082729816436768,
      0.915076732635498,
      0.974266529083252,
      0.9725817441940308,
      0.9297576546669006,
      0.9388699531555176,
      0.8956772089004517,
      0.8641664981842041,
      0.929953932762146,
      0.9462060332298279,
      0.9581015110015869,
      0.9235143661499023,
      0.9553431272506714,
      0.917474627494812,
      0.8946453928947449,
      0.9388210773468018,
      0.9458096027374268,
      0.9786157011985779,
      0.9944270849227905,
      0.9982849359512329,
      0.9987320303916931,
      0.9996582269668579,
      0.9998413920402527,
      0.9996283650398254,
      0.9995243549346924,
      0.9994422197341919,
      0.9997634291648865,
      0.999484658241272,
      0.9997594952583313,
      0.999828577041626,
      0.9993616938591003,
      0.9994539022445679,
      0.9997583031654358,
      0.9997166395187378,
      0.9997701644897461,
      0.9992965459823608,
      0.9998157620429993,
      0.99982750415802,
      0.9999209046363831,
      0.999924898147583,
      0.9999128580093384,
      0.9998826384544373,
      0.9998584985733032,
      0.9998124241828918,
      0.999329686164856,
      0.9963480830192566,
      0.9985246062278748,
      0.9984006881713867,
      0.9847403764724731,
      0.9700180292129517,
      0.9783547520637512,
      0.9570081233978271,
      0.9726229310035706,
      0.9429860711097717,
      0.957042396068573,
      0.9315390586853027,
      0.9427742958068848,
      0.9216330051422119,
      0.9299333691596985,
      0.9360564351081848,
      0.9494425058364868,
      0.9562877416610718,
      0.9709704518318176,
      0.9764181971549988,
      0.9945595264434814,
      0.9974678754806519,
      0.9996046423912048,
      0.9996950626373291,
      0.9997937083244324,
      0.9996293783187866
    ],
    [
      0.8848698139190674,
      0.9209166169166565,
      0.9399004578590393,
      0.9210029244422913,
      0.9031447172164917,
      0.9216231107711792,
      0.9103220701217651,
      0.8623732328414917,
      0.8696231842041016,
      0.8914024829864502,
      0.8549818992614746,
      0.8266259431838989,
      0.8555037975311279,
      0.8600040674209595,
      0.8223425149917603,
      0.8186718225479126,
      0.851678729057312,
      0.831324577331543,
      0.7922086715698242,
      0.8184975385665894,
      0.8481175303459167,
      0.8149561882019043,
      0.7826418876647949,
      0.8260838985443115,
      0.8461384773254395,
      0.8060300350189209,
      0.7999441623687744,
      0.8467404842376709,
      0.8368708491325378,
      0.7952374815940857,
      0.8102434873580933,
      0.8513315916061401,
      0.8128479719161987,
      0.7834091186523438,
      0.8104934096336365,
      0.8458577990531921,
      0.7934966087341309,
      0.7863852977752686,
      0.8200732469558716,
      0.838741660118103,
      0.7846894264221191,
      0.7483066320419312,
      0.8395147323608398,
      0.8295001983642578,
      0.8572298288345337,
      0.8242348432540894,
      0.8110781311988831,
      0.839028000831604,
      0.8335851430892944,
      0.8057807683944702,
      0.8062187433242798,
      0.8402870297431946,
      0.8079726696014404,
      0.7980906963348389,
      0.8254739046096802,
      0.8294159173965454,
      0.8089675903320312,
      0.8170926570892334,
      0.8505162596702576,
      0.8558104038238525,
      0.8367880582809448,
      0.8368223905563354,
      0.865323543548584,
      0.8425715565681458,
      0.8235940933227539,
      0.8543157577514648,
      0.8667021989822388,
      0.8366762399673462,
      0.8176819086074829,
      0.8432241082191467,
      0.8298789262771606,
      0.772087812423706,
      0.7662655115127563,
      0.7535609006881714,
      0.9933387637138367,
      0.9877159595489502,
      0.9759456515312195,
      0.9840367436408997,
      0.9924917221069336,
      0.9990168809890747,
      0.9997683167457581,
      0.9998151659965515,
      0.9998303055763245,
      0.9996564388275146,
      0.9996927976608276,
      0.9998458027839661,
      0.999840259552002,
      0.9999034404754639,
      0.9998656511306763,
      0.9998409152030945,
      0.999862551689148,
      0.9999040365219116,
      0.9999430775642395,
      0.9999486804008484,
      0.9999139904975891,
      0.9998599886894226,
      0.9998320937156677,
      0.9996171593666077,
      0.9997146129608154,
      0.9979360699653625,
      0.998262882232666,
      0.998982310295105,
      0.9992948770523071,
      0.9989784955978394,
      0.9973322153091431,
      0.9899241328239441,
      0.9404654502868652,
      0.9310536980628967,
      0.8632118701934814,
      0.8956504464149475,
      0.9359194040298462,
      0.9282335042953491,
      0.9538976550102234,
      0.9394453763961792,
      0.9658978581428528,
      0.9401674866676331,
      0.9459750652313232,
      0.8994846343994141,
      0.8610622882843018,
      0.9130368828773499,
      0.9194437265396118,
      0.9766305088996887,
      0.9746831059455872,
      0.9334871768951416,
      0.9428566694259644,
      0.9021992087364197,
      0.8717412352561951,
      0.9330037832260132,
      0.948848307132721,
      0.9605966210365295,
      0.9277183413505554,
      0.9583765268325806,
      0.9211846590042114,
      0.9007644653320312,
      0.9429382681846619,
      0.9514886140823364,
      0.9828306436538696,
      0.9960981607437134,
      0.9986906051635742,
      0.9989798665046692,
      0.9997119903564453,
      0.9998685717582703,
      0.999698281288147,
      0.9995872974395752,
      0.9995388984680176,
      0.9997931122779846,
      0.99957275390625,
      0.9997899532318115,
      0.9998549818992615,
      0.9994918704032898,
      0.9995579719543457,
      0.9997900128364563,
      0.9997749328613281,
      0.9998155832290649,
      0.9994166493415833,
      0.9998475313186646,
      0.9998584389686584,
      0.9999306201934814,
      0.9999361038208008,
      0.9999203085899353,
      0.9998914003372192,
      0.9998816847801208,
      0.9998621344566345,
      0.9995630383491516,
      0.9979656338691711,
      0.999193012714386,
      0.9990602731704712,
      0.9876958131790161,
      0.9733761548995972,
      0.980546236038208,
      0.9606261253356934,
      0.975746750831604,
      0.9480187892913818,
      0.9611284732818604,
      0.9372872710227966,
      0.9481237530708313,
      0.9283908009529114,
      0.9354109764099121,
      0.9413232803344727,
      0.9543612003326416,
      0.9607923626899719,
      0.9737950563430786,
      0.978570282459259,
      0.9951399564743042,
      0.9978378415107727,
      0.9996984004974365,
      0.9997532963752747,
      0.9998267889022827,
      0.9996631741523743
    ],
    [
      0.8965638279914856,
      0.9330666065216064,
      0.9496406316757202,
      0.9319866895675659,
      0.913202166557312,
      0.9309366345405579,
      0.918579638004303,
      0.873216986656189,
      0.8791817426681519,
      0.8994187712669373,
      0.8663632869720459,
      0.8377628326416016,
      0.8644164800643921,
      0.8688675165176392,
      0.8359572291374207,
      0.8307337760925293,
      0.8596226572990417,
      0.8418896794319153,
      0.8071881532669067,
      0.8291802406311035,
      0.8573484420776367,
      0.8294572830200195,
      0.7974978685379028,
      0.838808536529541,
      0.8571287393569946,
      0.8232575058937073,
      0.8174046874046326,
      0.8587632179260254,
      0.848393976688385,
      0.8092803955078125,
      0.8263440132141113,
      0.8650538921356201,
      0.8294145464897156,
      0.7994358539581299,
      0.8283275961875916,
      0.863265872001648,
      0.8268125057220459,
      0.8143545389175415,
      0.8369035720825195,
      0.8638466000556946,
      0.8246999382972717,
      0.7869734764099121,
      0.8763027191162109,
      0.8583886027336121,
      0.8809512853622437,
      0.8402757048606873,
      0.8376168012619019,
      0.8609529733657837,
      0.8487471342086792,
      0.8266445994377136,
      0.8252559304237366,
      0.8526253700256348,
      0.8195233345031738,
      0.8123456239700317,
      0.8377945423126221,
      0.8400938510894775,
      0.8238064646720886,
      0.8300644755363464,
      0.8634606599807739,
      0.8701598048210144,
      0.8519448041915894,
      0.8487592935562134,
      0.8774982690811157,
      0.8559656143188477,
      0.8336724042892456,
      0.8628154993057251,
      0.8755052089691162,
      0.8493637442588806,
      0.8274024724960327,
      0.8521459698677063,
      0.8406549692153931,
      0.7838523983955383,
      0.7759203910827637,
      0.7620797157287598,
      0.9940047860145569,
      0.9892159700393677,
      0.9785791635513306,
      0.9858430027961731,
      0.99363774061203,
      0.999202311038971,
      0.9998032450675964,
      0.9998331069946289,
      0.999845564365387,
      0.9997038245201111,
      0.9997296929359436,
      0.9998620748519897,
      0.9998533725738525,
      0.9999104142189026,
      0.9998716711997986,
      0.9998502135276794,
      0.9998679757118225,
      0.9999061822891235,
      0.9999451637268066,
      0.999951958656311,
      0.9999208450317383,
      0.9998785853385925,
      0.9998613595962524,
      0.9997143745422363,
      0.9997771978378296,
      0.998315155506134,
      0.998512327671051,
      0.9987013339996338,
      0.9993734955787659,
      0.9991235733032227,
      0.9977574944496155,
      0.991042971611023,
      0.9446743130683899,
      0.9364149570465088,
      0.8747789859771729,
      0.9048234224319458,
      0.9424724578857422,
      0.9344377517700195,
      0.9585636854171753,
      0.9441981315612793,
      0.969298243522644,
      0.9452727437019348,
      0.9500489234924316,
      0.9043588638305664,
      0.8680275678634644,
      0.9184303879737854,
      0.9241958260536194,
      0.9795125722885132,
      0.977199375629425,
      0.937743067741394,
      0.9473954439163208,
      0.9097505807876587,
      0.8808900713920593,
      0.9378679394721985,
      0.9537879824638367,
      0.9647001028060913,
      0.933167576789856,
      0.9628928899765015,
      0.9263186454772949,
      0.9083424210548401,
      0.9485504627227783,
      0.9581069946289062,
      0.9876945614814758,
      0.9974483847618103,
      0.999092161655426,
      0.999186098575592,
      0.9997639060020447,
      0.9998935461044312,
      0.9997627139091492,
      0.9996657967567444,
      0.9996297955513,
      0.9998219609260559,
      0.99965900182724,
      0.9998200535774231,
      0.9998759627342224,
      0.9996030926704407,
      0.9996510744094849,
      0.999818742275238,
      0.999822735786438,
      0.9998546838760376,
      0.9995273947715759,
      0.9998757243156433,
      0.9998835325241089,
      0.9999388456344604,
      0.9999458193778992,
      0.999927282333374,
      0.9998984336853027,
      0.9998992085456848,
      0.9998942613601685,
      0.9996939897537231,
      0.9988492727279663,
      0.999531626701355,
      0.9994257688522339,
      0.9902211427688599,
      0.976233959197998,
      0.9826180934906006,
      0.9640319347381592,
      0.9789004921913147,
      0.9539732933044434,
      0.9655678272247314,
      0.9431968927383423,
      0.953529417514801,
      0.9337819814682007,
      0.9409927129745483,
      0.946742832660675,
      0.9597467184066772,
      0.965151309967041,
      0.976573646068573,
      0.9804904460906982,
      0.9957969188690186,
      0.9981739521026611,
      0.9997602105140686,
      0.9997948408126831,
      0.9998515844345093,
      0.9996885657310486
    ],
    [
      0.9111329317092896,
      0.9457364678382874,
      0.9585374593734741,
      0.9427414536476135,
      0.9218240976333618,
      0.940642237663269,
      0.9289657473564148,
      0.8840243220329285,
      0.887841522693634,
      0.9071443676948547,
      0.8754613399505615,
      0.8466072678565979,
      0.8719303607940674,
      0.8770090341567993,
      0.8482372164726257,
      0.8401355743408203,
      0.8660931587219238,
      0.8509148359298706,
      0.818821132183075,
      0.8373088240623474,
      0.865399956703186,
      0.8400635719299316,
      0.8080528974533081,
      0.8490397930145264,
      0.866428017616272,
      0.8376953601837158,
      0.8317214250564575,
      0.8692097067832947,
      0.8580869436264038,
      0.8224361538887024,
      0.8419957160949707,
      0.8784524202346802,
      0.8439404964447021,
      0.8176500797271729,
      0.8522019386291504,
      0.882422924041748,
      0.8583314418792725,
      0.8512842059135437,
      0.8635468482971191,
      0.889883279800415,
      0.8722988367080688,
      0.836486279964447,
      0.9110113382339478,
      0.8913548588752747,
      0.9080989360809326,
      0.8715554475784302,
      0.8731372356414795,
      0.886690616607666,
      0.8695594072341919,
      0.8497034311294556,
      0.8474935293197632,
      0.8658244013786316,
      0.8326278328895569,
      0.8239518404006958,
      0.847698986530304,
      0.8488127589225769,
      0.8362156748771667,
      0.8403805494308472,
      0.872538685798645,
      0.8814615607261658,
      0.863178014755249,
      0.8577477931976318,
      0.8868589401245117,
      0.8657411932945251,
      0.8419182300567627,
      0.8698923587799072,
      0.8828014135360718,
      0.8587865829467773,
      0.8344739675521851,
      0.8594141006469727,
      0.8484916687011719,
      0.7948800325393677,
      0.7838865518569946,
      0.7704296112060547,
      0.994451642036438,
      0.9904908537864685,
      0.9806593060493469,
      0.9872137308120728,
      0.9944161176681519,
      0.9993033409118652,
      0.9998250007629395,
      0.999843955039978,
      0.9998553991317749,
      0.9997380375862122,
      0.9997580647468567,
      0.9998746514320374,
      0.9998632669448853,
      0.9999156594276428,
      0.9998748898506165,
      0.9998569488525391,
      0.999870240688324,
      0.9999063611030579,
      0.9999458193778992,
      0.9999538064002991,
      0.9999264478683472,
      0.9998926520347595,
      0.999881386756897,
      0.9997706413269043,
      0.9998171329498291,
      0.9985992908477783,
      0.9987736344337463,
      0.9989430904388428,
      0.9994521737098694,
      0.9992247223854065,
      0.998028576374054,
      0.9919793605804443,
      0.9481960535049438,
      0.9407272338867188,
      0.8833891153335571,
      0.9126964211463928,
      0.9478297233581543,
      0.9393876791000366,
      0.9626548290252686,
      0.9492727518081665,
      0.9715957641601562,
      0.9488106966018677,
      0.9533698558807373,
      0.9085550904273987,
      0.8736640214920044,
      0.9227818846702576,
      0.9286843538284302,
      0.98199462890625,
      0.9795159101486206,
      0.9419146776199341,
      0.9516170024871826,
      0.9163264036178589,
      0.8880134224891663,
      0.9428073167800903,
      0.9582685828208923,
      0.9684817790985107,
      0.9381498098373413,
      0.9672942161560059,
      0.9317853450775146,
      0.9158700704574585,
      0.9534811973571777,
      0.9632918834686279,
      0.990913450717926,
      0.9982531666755676,
      0.9993526935577393,
      0.9993591904640198,
      0.9998053908348083,
      0.9999114871025085,
      0.9998098611831665,
      0.9997267723083496,
      0.9996982216835022,
      0.9998451471328735,
      0.9997216463088989,
      0.999843418598175,
      0.9998935461044312,
      0.9996888637542725,
      0.9997188448905945,
      0.999843955039978,
      0.9998578429222107,
      0.9998813271522522,
      0.9996072053909302,
      0.9998956322669983,
      0.9999023079872131,
      0.999947190284729,
      0.9999528527259827,
      0.9999321699142456,
      0.9999029040336609,
      0.999912440776825,
      0.9999178647994995,
      0.9997926354408264,
      0.9994821548461914,
      0.9997317790985107,
      0.999639630317688,
      0.9920657873153687,
      0.9782972931861877,
      0.9840866923332214,
      0.9664070010185242,
      0.9811999797821045,
      0.9585319757461548,
      0.9689833521842957,
      0.9485756158828735,
      0.9579869508743286,
      0.9387677907943726,
      0.9456127285957336,
      0.9514088034629822,
      0.9632300138473511,
      0.9682008028030396,
      0.978506326675415,
      0.9818527698516846,
      0.9962329864501953,
      0.9984267354011536,
      0.9998055100440979,
      0.99982750415802,
      0.9998713135719299,
      0.9997087121009827
    ],
    [
      0.9226393103599548,
      0.9557437896728516,
      0.9642172455787659,
      0.9503182172775269,
      0.928810179233551,
      0.9478206038475037,
      0.9353548288345337,
      0.8931838274002075,
      0.8950612545013428,
      0.9136931896209717,
      0.8821419477462769,
      0.8550707101821899,
      0.8790478706359863,
      0.8840049505233765,
      0.857477605342865,
      0.84761643409729,
      0.8720924854278564,
      0.8578900098800659,
      0.8272406458854675,
      0.8449087142944336,
      0.8711040019989014,
      0.8465678691864014,
      0.8147499561309814,
      0.8561482429504395,
      0.8726745247840881,
      0.8462763428688049,
      0.8409497141838074,
      0.8764970302581787,
      0.8647191524505615,
      0.8320297002792358,
      0.8520584106445312,
      0.8859806656837463,
      0.8524025678634644,
      0.8300648927688599,
      0.8659687638282776,
      0.8923224806785583,
      0.8729271292686462,
      0.8682439923286438,
      0.8779426217079163,
      0.902448296546936,
      0.8919817209243774,
      0.8588353395462036,
      0.9257106184959412,
      0.9057244062423706,
      0.920616865158081,
      0.8888000249862671,
      0.8893296718597412,
      0.8981888890266418,
      0.8810563087463379,
      0.8623083829879761,
      0.8593669533729553,
      0.8735741376876831,
      0.8426613211631775,
      0.8317239284515381,
      0.8539299368858337,
      0.8551875948905945,
      0.8456395268440247,
      0.847565233707428,
      0.8777515888214111,
      0.8877462148666382,
      0.8696675300598145,
      0.8638906478881836,
      0.8929847478866577,
      0.8717336654663086,
      0.8462871313095093,
      0.8747161626815796,
      0.8887909650802612,
      0.8658958077430725,
      0.8404504656791687,
      0.8651098012924194,
      0.8516620397567749,
      0.8030756711959839,
      0.7912325263023376,
      0.777082622051239,
      0.99479740858078,
      0.9912759065628052,
      0.9820042848587036,
      0.988479733467102,
      0.9949566125869751,
      0.9993842840194702,
      0.999841570854187,
      0.9998499751091003,
      0.9998623132705688,
      0.9997574687004089,
      0.99977707862854,
      0.9998846650123596,
      0.9998716711997986,
      0.9999201893806458,
      0.9998803734779358,
      0.9998617172241211,
      0.9998721480369568,
      0.9999064803123474,
      0.9999468326568604,
      0.999955952167511,
      0.9999305009841919,
      0.9999014735221863,
      0.9998937249183655,
      0.9998050332069397,
      0.9998418688774109,
      0.9987767934799194,
      0.9989312291145325,
      0.9990819692611694,
      0.9994956254959106,
      0.9993026852607727,
      0.998237133026123,
      0.9926794171333313,
      0.9505358338356018,
      0.94370037317276,
      0.8891457319259644,
      0.9177993535995483,
      0.9513972997665405,
      0.9427530765533447,
      0.9655560255050659,
      0.9532116651535034,
      0.9739154577255249,
      0.9517335891723633,
      0.9563207626342773,
      0.9126312732696533,
      0.8788983821868896,
      0.926976203918457,
      0.9326629042625427,
      0.9841381907463074,
      0.9814925193786621,
      0.9450483322143555,
      0.9548224806785583,
      0.9212881326675415,
      0.8935063481330872,
      0.9471288919448853,
      0.9621623158454895,
      0.9715852737426758,
      0.9423173666000366,
      0.9709082245826721,
      0.9370630383491516,
      0.9218055009841919,
      0.9575155377388,
      0.9674649238586426,
      0.9928974509239197,
      0.9987396001815796,
      0.9995229244232178,
      0.9994758367538452,
      0.9998345971107483,
      0.9999244213104248,
      0.9998423457145691,
      0.9997685551643372,
      0.999743640422821,
      0.9998612999916077,
      0.9997721910476685,
      0.9998586773872375,
      0.9999043941497803,
      0.999731183052063,
      0.9997673630714417,
      0.9998596906661987,
      0.9998785853385925,
      0.999897301197052,
      0.9996563196182251,
      0.9999079704284668,
      0.999915361404419,
      0.999951958656311,
      0.9999580383300781,
      0.9999361634254456,
      0.9999063014984131,
      0.9999211430549622,
      0.9999315142631531,
      0.9998413920402527,
      0.9997076392173767,
      0.9998035430908203,
      0.9997048377990723,
      0.9932155609130859,
      0.9800958633422852,
      0.9852305054664612,
      0.968164324760437,
      0.9827613830566406,
      0.9615933299064636,
      0.9713791608810425,
      0.9524834156036377,
      0.9609695672988892,
      0.9420349597930908,
      0.9488292336463928,
      0.9547327756881714,
      0.9655042886734009,
      0.9701182842254639,
      0.9798399209976196,
      0.9829302430152893,
      0.9965428113937378,
      0.9985982179641724,
      0.9998366236686707,
      0.9998489618301392,
      0.9998847246170044,
      0.9997233748435974
    ],
    [
      0.9321156740188599,
      0.9630250334739685,
      0.9687187671661377,
      0.9548078179359436,
      0.934216320514679,
      0.9518344402313232,
      0.9400120973587036,
      0.8995928764343262,
      0.9012169241905212,
      0.9190266132354736,
      0.8881436586380005,
      0.8632298707962036,
      0.8860535621643066,
      0.8900691270828247,
      0.8650964498519897,
      0.8549193143844604,
      0.8791811466217041,
      0.8644103407859802,
      0.8353903889656067,
      0.852159857749939,
      0.8768112659454346,
      0.8531233668327332,
      0.8233027458190918,
      0.8640298247337341,
      0.8789427280426025,
      0.8549861907958984,
      0.8502395153045654,
      0.8827788829803467,
      0.870501697063446,
      0.8406031131744385,
      0.8599450588226318,
      0.891400158405304,
      0.8585924506187439,
      0.8378093242645264,
      0.8730601072311401,
      0.8976651430130005,
      0.8795825839042664,
      0.8750414848327637,
      0.8822600841522217,
      0.9070316553115845,
      0.8980758190155029,
      0.8650096654891968,
      0.9300956726074219,
      0.9104819893836975,
      0.9248460531234741,
      0.8953127861022949,
      0.8950204849243164,
      0.9030569791793823,
      0.8871190547943115,
      0.8697183132171631,
      0.8658461570739746,
      0.8792881965637207,
      0.8503483533859253,
      0.8386300206184387,
      0.8596066236495972,
      0.8607661724090576,
      0.8539081811904907,
      0.8543796539306641,
      0.883411169052124,
      0.8940548896789551,
      0.8764899969100952,
      0.8706608414649963,
      0.8989410400390625,
      0.8776723146438599,
      0.8515470623970032,
      0.8800464868545532,
      0.8945613503456116,
      0.8728542327880859,
      0.8471367359161377,
      0.8709295988082886,
      0.857025682926178,
      0.8109562993049622,
      0.7987393140792847,
      0.7832172513008118,
      0.9951151609420776,
      0.9921355843544006,
      0.9833519458770752,
      0.989344596862793,
      0.9953978657722473,
      0.9994470477104187,
      0.9998546242713928,
      0.999857485294342,
      0.9998698234558105,
      0.9997773766517639,
      0.9998028874397278,
      0.9998929500579834,
      0.9998781085014343,
      0.9999233484268188,
      0.9998819828033447,
      0.9998653531074524,
      0.9998730421066284,
      0.9999064803123474,
      0.9999474287033081,
      0.9999575018882751,
      0.9999340772628784,
      0.9999094009399414,
      0.999904453754425,
      0.9998340010643005,
      0.9998630285263062,
      0.9989341497421265,
      0.9990737438201904,
      0.9991871118545532,
      0.9995391964912415,
      0.9993655681610107,
      0.9984259009361267,
      0.993305504322052,
      0.9533630013465881,
      0.9474347829818726,
      0.8947431445121765,
      0.9228610992431641,
      0.9550845623016357,
      0.9461456537246704,
      0.9682543873786926,
      0.9567155241966248,
      0.9759670495986938,
      0.9543555974960327,
      0.9588892459869385,
      0.9163991212844849,
      0.8843835592269897,
      0.9305775761604309,
      0.9360543489456177,
      0.9855982065200806,
      0.9825222492218018,
      0.9482427835464478,
      0.9576927423477173,
      0.9257826805114746,
      0.8982160091400146,
      0.9505994319915771,
      0.9649860858917236,
      0.9739587306976318,
      0.9453950524330139,
      0.973235547542572,
      0.9409036636352539,
      0.9263081550598145,
      0.9608001708984375,
      0.9705573916435242,
      0.9939917325973511,
      0.9990546703338623,
      0.9996308088302612,
      0.9995569586753845,
      0.999855637550354,
      0.9999343752861023,
      0.999866247177124,
      0.9997981786727905,
      0.9997783303260803,
      0.9998748302459717,
      0.9998032450675964,
      0.9998717904090881,
      0.9999139904975891,
      0.9997687935829163,
      0.9997944235801697,
      0.999872088432312,
      0.9998956322669983,
      0.9999111890792847,
      0.9996978044509888,
      0.9999184608459473,
      0.9999258518218994,
      0.999955952167511,
      0.9999620318412781,
      0.9999392032623291,
      0.9999085664749146,
      0.9999277591705322,
      0.9999397397041321,
      0.999872624874115,
      0.9998145699501038,
      0.9998496770858765,
      0.9997514486312866,
      0.9942734241485596,
      0.9818004369735718,
      0.9862378835678101,
      0.9698439240455627,
      0.9841188788414001,
      0.9642989635467529,
      0.9736695289611816,
      0.9564185738563538,
      0.9640841484069824,
      0.9460849761962891,
      0.9521817564964294,
      0.9582489132881165,
      0.9676641821861267,
      0.9719894528388977,
      0.981052815914154,
      0.9839237928390503,
      0.9968181252479553,
      0.998771071434021,
      0.9998601675033569,
      0.999865710735321,
      0.9998944997787476,
      0.9997326731681824
    ],
    [
      0.9372565746307373,
      0.9668580293655396,
      0.9713913798332214,
      0.9579801559448242,
      0.9380671977996826,
      0.9543575048446655,
      0.9429928064346313,
      0.9044223427772522,
      0.907308042049408,
      0.9230827689170837,
      0.8931901454925537,
      0.870305597782135,
      0.8920413255691528,
      0.8953180313110352,
      0.8712099194526672,
      0.8617627620697021,
      0.884884238243103,
      0.8698875904083252,
      0.8425483107566833,
      0.8588488101959229,
      0.8820907473564148,
      0.8588036298751831,
      0.8300894498825073,
      0.8699097633361816,
      0.884195864200592,
      0.8618580102920532,
      0.8569558262825012,
      0.8875214457511902,
      0.8752985000610352,
      0.8465527296066284,
      0.8657627701759338,
      0.8956683874130249,
      0.8632969260215759,
      0.8437293767929077,
      0.8779996633529663,
      0.9008558988571167,
      0.8842791318893433,
      0.8796257972717285,
      0.8857847452163696,
      0.9098097681999207,
      0.9014066457748413,
      0.8693724870681763,
      0.9329603314399719,
      0.9138850569725037,
      0.9278433322906494,
      0.8993818759918213,
      0.8989553451538086,
      0.9061898589134216,
      0.8913742303848267,
      0.874901294708252,
      0.871006190776825,
      0.8833662271499634,
      0.855674147605896,
      0.8439381122589111,
      0.8639613389968872,
      0.8651983737945557,
      0.8600913882255554,
      0.8596529364585876,
      0.8874620199203491,
      0.8988195061683655,
      0.8823310136795044,
      0.8752665519714355,
      0.9030229449272156,
      0.8826515674591064,
      0.8566848635673523,
      0.8847178220748901,
      0.898853063583374,
      0.8786630034446716,
      0.8534482717514038,
      0.8767753839492798,
      0.8615684509277344,
      0.8172051906585693,
      0.8056088089942932,
      0.7889325022697449,
      0.9953515529632568,
      0.9926987886428833,
      0.9843057990074158,
      0.9899682998657227,
      0.9956862926483154,
      0.9994787573814392,
      0.9998632669448853,
      0.9998624920845032,
      0.9998742938041687,
      0.9997888803482056,
      0.9998125433921814,
      0.9998977780342102,
      0.9998809695243835,
      0.999924898147583,
      0.9998823404312134,
      0.9998664855957031,
      0.9998737573623657,
      0.9999065399169922,
      0.9999479055404663,
      0.9999582767486572,
      0.9999362826347351,
      0.9999144077301025,
      0.9999118447303772,
      0.9998528361320496,
      0.9998770952224731,
      0.999037504196167,
      0.9991679191589355,
      0.9992721080780029,
      0.9995704889297485,
      0.9994106292724609,
      0.9985631108283997,
      0.993823766708374,
      0.9561358690261841,
      0.9510029554367065,
      0.8998076915740967,
      0.9262465238571167,
      0.9576026201248169,
      0.9490429759025574,
      0.9703290462493896,
      0.9591400027275085,
      0.9773589372634888,
      0.9564894437789917,
      0.9608029127120972,
      0.9195897579193115,
      0.8890570998191833,
      0.9337702989578247,
      0.9390299320220947,
      0.9867345094680786,
      0.9838235378265381,
      0.9511372447013855,
      0.9602481126785278,
      0.9296445846557617,
      0.9024190902709961,
      0.9534278512001038,
      0.9674235582351685,
      0.9761232137680054,
      0.9495207667350769,
      0.9754515290260315,
      0.9446234107017517,
      0.9302268028259277,
      0.9637235999107361,
      0.9731520414352417,
      0.9947559237480164,
      0.9992458820343018,
      0.999697744846344,
      0.9996157288551331,
      0.999870777130127,
      0.9999412298202515,
      0.9998824596405029,
      0.9998190999031067,
      0.9998030066490173,
      0.9998854994773865,
      0.9998269081115723,
      0.9998819828033447,
      0.9999215602874756,
      0.9997961521148682,
      0.9998158812522888,
      0.9998825192451477,
      0.9999077916145325,
      0.9999208450317383,
      0.9997304677963257,
      0.999925971031189,
      0.9999325275421143,
      0.9999585151672363,
      0.9999645352363586,
      0.9999412894248962,
      0.9999099969863892,
      0.9999313950538635,
      0.9999443888664246,
      0.9998852610588074,
      0.9998513460159302,
      0.9998719692230225,
      0.999785304069519,
      0.9950825572013855,
      0.983218252658844,
      0.9870061278343201,
      0.9710491895675659,
      0.9850062131881714,
      0.9660683870315552,
      0.9751920104026794,
      0.9588411450386047,
      0.9662064909934998,
      0.9488768577575684,
      0.954827070236206,
      0.9606951475143433,
      0.969137966632843,
      0.9733246564865112,
      0.9818968772888184,
      0.9846287369728088,
      0.9969985485076904,
      0.9988873600959778,
      0.9998736381530762,
      0.9998746514320374,
      0.999899685382843,
      0.9997355937957764
    ],
    [
      0.9407721757888794,
      0.9697904586791992,
      0.9744895100593567,
      0.9667958617210388,
      0.9439455270767212,
      0.9583810567855835,
      0.9470827579498291,
      0.9104944467544556,
      0.9129701852798462,
      0.9277001619338989,
      0.8983134031295776,
      0.8771295547485352,
      0.8993948698043823,
      0.9015072584152222,
      0.8777101039886475,
      0.8688280582427979,
      0.890896201133728,
      0.8756873607635498,
      0.8505067229270935,
      0.8655564785003662,
      0.8876194953918457,
      0.8636319041252136,
      0.8363968133926392,
      0.8757874965667725,
      0.8891832828521729,
      0.8667945861816406,
      0.8639187812805176,
      0.8928000926971436,
      0.8800656795501709,
      0.8529947996139526,
      0.8729037046432495,
      0.9001026153564453,
      0.868772029876709,
      0.8509876132011414,
      0.8848509788513184,
      0.9054139256477356,
      0.8905332088470459,
      0.8861479759216309,
      0.8914939165115356,
      0.9143272042274475,
      0.9062818288803101,
      0.8745689988136292,
      0.9377284646034241,
      0.9191913604736328,
      0.932316243648529,
      0.905741810798645,
      0.9048323631286621,
      0.910953938961029,
      0.8972952365875244,
      0.8818950057029724,
      0.8773494958877563,
      0.8883696794509888,
      0.862503170967102,
      0.8505455255508423,
      0.8690882921218872,
      0.8708188533782959,
      0.866524338722229,
      0.8651009798049927,
      0.8917571306228638,
      0.9033395051956177,
      0.887832760810852,
      0.8803853988647461,
      0.9072293639183044,
      0.8874177932739258,
      0.8615695238113403,
      0.8895814418792725,
      0.9034555554389954,
      0.8848245143890381,
      0.8596697449684143,
      0.8810638189315796,
      0.8664631247520447,
      0.8243721127510071,
      0.8141319751739502,
      0.7960244417190552,
      0.9955862760543823,
      0.9932901263237,
      0.9852572083473206,
      0.9908744692802429,
      0.9963178038597107,
      0.999642014503479,
      0.9998771548271179,
      0.999870240688324,
      0.9998793005943298,
      0.9998006820678711,
      0.9998214840888977,
      0.9999017119407654,
      0.9998836517333984,
      0.9999262094497681,
      0.999882161617279,
      0.9998669624328613,
      0.9998735189437866,
      0.9999063611030579,
      0.9999481439590454,
      0.9999592304229736,
      0.9999390244483948,
      0.9999192357063293,
      0.999919593334198,
      0.9998759627342224,
      0.9998947381973267,
      0.999161422252655,
      0.9992589950561523,
      0.9993481040000916,
      0.9996017217636108,
      0.9994555115699768,
      0.9987027049064636,
      0.9943171739578247,
      0.9593055844306946,
      0.9544881582260132,
      0.9046934843063354,
      0.929789662361145,
      0.9600939750671387,
      0.9522128105163574,
      0.9724560379981995,
      0.9615885615348816,
      0.9786971211433411,
      0.9584115743637085,
      0.9629769325256348,
      0.9234822988510132,
      0.8943036794662476,
      0.9370752573013306,
      0.942057728767395,
      0.9877651333808899,
      0.9850518703460693,
      0.9540377855300903,
      0.9627676010131836,
      0.9334548711776733,
      0.9065718054771423,
      0.956108570098877,
      0.9696836471557617,
      0.9780038595199585,
      0.9527578949928284,
      0.9774332046508789,
      0.9490954279899597,
      0.9341228604316711,
      0.9666187763214111,
      0.9759333729743958,
      0.9956779479980469,
      0.9994060397148132,
      0.9997482299804688,
      0.9996666312217712,
      0.9998838901519775,
      0.9999471306800842,
      0.9998965263366699,
      0.9998379349708557,
      0.9998242855072021,
      0.9998948574066162,
      0.9998458027839661,
      0.9998899102210999,
      0.9999279379844666,
      0.999816358089447,
      0.9998387098312378,
      0.9998899102210999,
      0.9999176859855652,
      0.9999295473098755,
      0.9997674822807312,
      0.999933123588562,
      0.9999394416809082,
      0.9999618530273438,
      0.9999668002128601,
      0.9999428987503052,
      0.9999107122421265,
      0.9999338984489441,
      0.999947726726532,
      0.9998949766159058,
      0.9998756051063538,
      0.9998894333839417,
      0.9998171925544739,
      0.9959294199943542,
      0.984925389289856,
      0.9881765842437744,
      0.9725265502929688,
      0.9860362410545349,
      0.9679691791534424,
      0.9767842888832092,
      0.9611965417861938,
      0.9683175086975098,
      0.9517543315887451,
      0.9574207663536072,
      0.9627488255500793,
      0.9706637859344482,
      0.974732518196106,
      0.9830262660980225,
      0.98540198802948,
      0.9971773624420166,
      0.9989976286888123,
      0.9998867511749268,
      0.9998836517333984,
      0.9999040365219116,
      0.9997368454933167
    ],
    [
      0.9457563161849976,
      0.9732950329780579,
      0.9771535992622375,
      0.9700613021850586,
      0.9488846659660339,
      0.9641013741493225,
      0.9511260390281677,
      0.915703296661377,
      0.9185127019882202,
      0.9325693249702454,
      0.9039849042892456,
      0.8845436573028564,
      0.9052989482879639,
      0.9084010124206543,
      0.8843746185302734,
      0.8761707544326782,
      0.8972430229187012,
      0.8830848336219788,
      0.8583148717880249,
      0.8730236291885376,
      0.8939367532730103,
      0.8707225322723389,
      0.8437559604644775,
      0.8822953701019287,
      0.8950226306915283,
      0.8743098974227905,
      0.8710514307022095,
      0.8977822065353394,
      0.8854491710662842,
      0.8595595359802246,
      0.8796260356903076,
      0.9049373269081116,
      0.8749021887779236,
      0.8577233552932739,
      0.8901954889297485,
      0.9097039699554443,
      0.8957833647727966,
      0.8915747404098511,
      0.8966399431228638,
      0.9183773398399353,
      0.9104535579681396,
      0.8790708184242249,
      0.9418807029724121,
      0.9239258766174316,
      0.93600994348526,
      0.9103329181671143,
      0.9098941087722778,
      0.9153361320495605,
      0.9016337394714355,
      0.8880878686904907,
      0.8829528093338013,
      0.8928938508033752,
      0.8682385683059692,
      0.85713791847229,
      0.8748687505722046,
      0.8764280080795288,
      0.8720316886901855,
      0.871430516242981,
      0.8969261646270752,
      0.9090268015861511,
      0.8949509263038635,
      0.8870135545730591,
      0.9123689532279968,
      0.8937681317329407,
      0.8687893152236938,
      0.8955942392349243,
      0.9089782238006592,
      0.8914616107940674,
      0.866743803024292,
      0.8865218162536621,
      0.8726517558097839,
      0.8322880268096924,
      0.8225192427635193,
      0.8024853467941284,
      0.9958800077438354,
      0.9940483570098877,
      0.9865190982818604,
      0.9917052984237671,
      0.9966648817062378,
      0.9996762871742249,
      0.999886155128479,
      0.9998756051063538,
      0.999883770942688,
      0.9998124837875366,
      0.9998316168785095,
      0.9999063611030579,
      0.9998867511749268,
      0.9999279379844666,
      0.9998825788497925,
      0.9998681545257568,
      0.9998735189437866,
      0.999906063079834,
      0.9999484419822693,
      0.9999599456787109,
      0.999941349029541,
      0.9999244213104248,
      0.9999273419380188,
      0.9998940229415894,
      0.9999087452888489,
      0.9992778897285461,
      0.9993565082550049,
      0.9994338750839233,
      0.9996342658996582,
      0.9994973540306091,
      0.9988101720809937,
      0.9947592616081238,
      0.9624822735786438,
      0.9579102993011475,
      0.9098275899887085,
      0.9340947270393372,
      0.9632397890090942,
      0.956378698348999,
      0.9751375317573547,
      0.964607834815979,
      0.9805120229721069,
      0.9611814618110657,
      0.9654622673988342,
      0.9278175830841064,
      0.9007142782211304,
      0.9411441087722778,
      0.9463998079299927,
      0.9889912605285645,
      0.9865673184394836,
      0.957446813583374,
      0.9656872749328613,
      0.9377596974372864,
      0.9112957119941711,
      0.9587094187736511,
      0.9716363549232483,
      0.9797554016113281,
      0.9563359022140503,
      0.9794900417327881,
      0.9538643956184387,
      0.9388664960861206,
      0.970091700553894,
      0.9793895483016968,
      0.9967767000198364,
      0.99955153465271,
      0.9997981190681458,
      0.9997163414955139,
      0.9998968243598938,
      0.9999528527259827,
      0.9999097585678101,
      0.9998564720153809,
      0.9998461604118347,
      0.9999043941497803,
      0.9998593330383301,
      0.9998995065689087,
      0.9999346137046814,
      0.9998409152030945,
      0.9998571872711182,
      0.9999003410339355,
      0.9999293088912964,
      0.99993896484375,
      0.9998095035552979,
      0.9999405741691589,
      0.999945878982544,
      0.9999635815620422,
      0.9999685883522034,
      0.9999445080757141,
      0.9999114274978638,
      0.9999364018440247,
      0.9999505877494812,
      0.9999030828475952,
      0.9998916387557983,
      0.9999039769172668,
      0.9998437166213989,
      0.9966040253639221,
      0.9866154193878174,
      0.989204466342926,
      0.9743545055389404,
      0.987230658531189,
      0.9703601598739624,
      0.9788054823875427,
      0.9642592072486877,
      0.9710818529129028,
      0.9555359482765198,
      0.9608674645423889,
      0.9654955863952637,
      0.9723235368728638,
      0.9764017462730408,
      0.9842636585235596,
      0.9863601922988892,
      0.9973995089530945,
      0.9991260766983032,
      0.9998970627784729,
      0.9998932480812073,
      0.9999094605445862,
      0.9997422099113464
    ],
    [
      0.9506960511207581,
      0.9755696654319763,
      0.9793298840522766,
      0.9732781648635864,
      0.9545342922210693,
      0.9665658473968506,
      0.9541621804237366,
      0.9199796915054321,
      0.9227738380432129,
      0.9363328218460083,
      0.9084728360176086,
      0.8897000551223755,
      0.9096641540527344,
      0.9135375022888184,
      0.8893078565597534,
      0.8821167349815369,
      0.9024311304092407,
      0.8893948793411255,
      0.8648924827575684,
      0.8799313306808472,
      0.8996856808662415,
      0.8779336214065552,
      0.8507532477378845,
      0.8880538940429688,
      0.9007155895233154,
      0.8816781044006348,
      0.8783352375030518,
      0.9023798704147339,
      0.891088604927063,
      0.8655766844749451,
      0.8851458430290222,
      0.9092419743537903,
      0.8807327747344971,
      0.8641688823699951,
      0.895426332950592,
      0.9125208854675293,
      0.9014600515365601,
      0.8981508016586304,
      0.9027853012084961,
      0.9229220151901245,
      0.9156871438026428,
      0.8857309818267822,
      0.9466349482536316,
      0.9290474653244019,
      0.9405962824821472,
      0.9161856174468994,
      0.9153516888618469,
      0.9196747541427612,
      0.9067068099975586,
      0.8943464756011963,
      0.8877372741699219,
      0.89786696434021,
      0.873816967010498,
      0.8632445335388184,
      0.8803661465644836,
      0.8820667266845703,
      0.8773018717765808,
      0.8774536848068237,
      0.9013358354568481,
      0.9139291048049927,
      0.9014618396759033,
      0.8921135067939758,
      0.9168221950531006,
      0.8999223709106445,
      0.8763450384140015,
      0.9009944200515747,
      0.9140121936798096,
      0.8973459005355835,
      0.8726475834846497,
      0.8909187912940979,
      0.8778268098831177,
      0.8386677503585815,
      0.8286978006362915,
      0.807245671749115,
      0.9961131811141968,
      0.994638204574585,
      0.9875001311302185,
      0.9923787713050842,
      0.9969376921653748,
      0.9997009634971619,
      0.9998929500579834,
      0.9998798370361328,
      0.9998878240585327,
      0.9998229146003723,
      0.9998404383659363,
      0.999910295009613,
      0.9998894929885864,
      0.9999292492866516,
      0.9998831748962402,
      0.9998692870140076,
      0.9998739957809448,
      0.9999069571495056,
      0.9999492168426514,
      0.9999607801437378,
      0.9999433159828186,
      0.9999285340309143,
      0.9999332427978516,
      0.999907374382019,
      0.9999193549156189,
      0.9993683695793152,
      0.9994319081306458,
      0.9995006322860718,
      0.9996587634086609,
      0.9995302557945251,
      0.9989181160926819,
      0.9951167106628418,
      0.964739203453064,
      0.960288405418396,
      0.9139422178268433,
      0.937262773513794,
      0.9656144976615906,
      0.9595872163772583,
      0.9772443175315857,
      0.9670798778533936,
      0.9819735884666443,
      0.9633687734603882,
      0.9675794839859009,
      0.931468665599823,
      0.9060161709785461,
      0.944489061832428,
      0.9501481056213379,
      0.9899467825889587,
      0.9877938032150269,
      0.9605040550231934,
      0.968260645866394,
      0.9414263963699341,
      0.915407657623291,
      0.9608207941055298,
      0.9732609391212463,
      0.9811654686927795,
      0.9595063328742981,
      0.9812737107276917,
      0.9576239585876465,
      0.9432486295700073,
      0.972628116607666,
      0.9809168577194214,
      0.9960925579071045,
      0.9995957612991333,
      0.9998265504837036,
      0.9997432231903076,
      0.9999057650566101,
      0.9999569058418274,
      0.9999198913574219,
      0.9998714327812195,
      0.9998641014099121,
      0.999911904335022,
      0.9998746514320374,
      0.9999065399169922,
      0.9999393820762634,
      0.9998582005500793,
      0.9998719096183777,
      0.9999069571495056,
      0.9999371767044067,
      0.999945878982544,
      0.9998388290405273,
      0.9999464154243469,
      0.9999508261680603,
      0.9999644756317139,
      0.9999702572822571,
      0.999946653842926,
      0.9999130368232727,
      0.9999387264251709,
      0.9999528527259827,
      0.9999080896377563,
      0.9999004602432251,
      0.9999123215675354,
      0.9998573660850525,
      0.9969149231910706,
      0.9877577424049377,
      0.9899783134460449,
      0.9758616089820862,
      0.9881789684295654,
      0.9723465442657471,
      0.9803082346916199,
      0.9666717052459717,
      0.9731066226959229,
      0.9584923982620239,
      0.9635759592056274,
      0.9677178263664246,
      0.9739084839820862,
      0.9778534173965454,
      0.9852675199508667,
      0.9871388673782349,
      0.9975793361663818,
      0.9992123246192932,
      0.9999056458473206,
      0.9998992085456848,
      0.9999099373817444,
      0.9997419118881226
    ],
    [
      0.9549486637115479,
      0.9779953360557556,
      0.9811471104621887,
      0.9762436747550964,
      0.9583032131195068,
      0.969038188457489,
      0.9567652344703674,
      0.9236822128295898,
      0.9263303875923157,
      0.9393633604049683,
      0.9123912453651428,
      0.8937663435935974,
      0.9130897521972656,
      0.9176512360572815,
      0.8935569524765015,
      0.8881813287734985,
      0.9071308970451355,
      0.8956507444381714,
      0.8712995052337646,
      0.8867669105529785,
      0.9056816697120667,
      0.8864333629608154,
      0.8592298626899719,
      0.8936754465103149,
      0.9069253206253052,
      0.8901514410972595,
      0.8854459524154663,
      0.9069747924804688,
      0.8971336483955383,
      0.8725476264953613,
      0.8904747366905212,
      0.9133352041244507,
      0.8870947360992432,
      0.870768129825592,
      0.9001364707946777,
      0.9172902703285217,
      0.9070923328399658,
      0.9047470092773438,
      0.909119725227356,
      0.9275266528129578,
      0.9213823080062866,
      0.8945907354354858,
      0.9513584971427917,
      0.9342772960662842,
      0.9450224041938782,
      0.922116756439209,
      0.9215298891067505,
      0.924022912979126,
      0.9110559225082397,
      0.9001153707504272,
      0.8926526308059692,
      0.9022526741027832,
      0.8779312372207642,
      0.86942458152771,
      0.8853204846382141,
      0.8866092562675476,
      0.8828606009483337,
      0.8830031156539917,
      0.9058542251586914,
      0.9190492630004883,
      0.9085958003997803,
      0.8988065123558044,
      0.9216331243515015,
      0.9071063995361328,
      0.8842939138412476,
      0.9062057733535767,
      0.9191035628318787,
      0.9033461213111877,
      0.8784515857696533,
      0.8953970074653625,
      0.8831503391265869,
      0.8438504338264465,
      0.8339438438415527,
      0.812354326248169,
      0.9963250160217285,
      0.995182454586029,
      0.988483726978302,
      0.9930300712585449,
      0.9972115755081177,
      0.9997237920761108,
      0.9998994469642639,
      0.9998831152915955,
      0.9998911023139954,
      0.999832034111023,
      0.9998477101325989,
      0.9999136924743652,
      0.999891996383667,
      0.9999305605888367,
      0.9998843669891357,
      0.9998711347579956,
      0.999875009059906,
      0.9999075531959534,
      0.9999498724937439,
      0.9999614357948303,
      0.9999451637268066,
      0.9999322295188904,
      0.9999399781227112,
      0.9999193549156189,
      0.9999290108680725,
      0.9994727969169617,
      0.9995004534721375,
      0.9995610117912292,
      0.9996806383132935,
      0.9995610117912292,
      0.9990120530128479,
      0.9955066442489624,
      0.9667141437530518,
      0.9626875519752502,
      0.9184682965278625,
      0.9404237866401672,
      0.9680644273757935,
      0.9627484083175659,
      0.9794644117355347,
      0.9695537090301514,
      0.9833691120147705,
      0.9655551910400391,
      0.9694755673408508,
      0.9348956346511841,
      0.9113237857818604,
      0.9469931125640869,
      0.9536979794502258,
      0.9908348917961121,
      0.9888944625854492,
      0.963769793510437,
      0.9711060523986816,
      0.9458967447280884,
      0.9201676249504089,
      0.9628963470458984,
      0.9750431776046753,
      0.9827387928962708,
      0.9629693627357483,
      0.9829407334327698,
      0.9613896608352661,
      0.9479691386222839,
      0.9752921462059021,
      0.9828894138336182,
      0.9965304136276245,
      0.9996453523635864,
      0.9998489618301392,
      0.9997699856758118,
      0.9999133944511414,
      0.9999604225158691,
      0.99992835521698,
      0.9998845458030701,
      0.9998797178268433,
      0.9999191164970398,
      0.9998897910118103,
      0.9999138712882996,
      0.9999443292617798,
      0.9998754262924194,
      0.9998869299888611,
      0.9999141097068787,
      0.9999445676803589,
      0.9999521374702454,
      0.9998648762702942,
      0.9999527931213379,
      0.9999550580978394,
      0.9999662637710571,
      0.9999716281890869,
      0.9999481439590454,
      0.9999142289161682,
      0.9999404549598694,
      0.9999548196792603,
      0.9999123811721802,
      0.9999072551727295,
      0.9999187588691711,
      0.9998683929443359,
      0.9971724152565002,
      0.9887499809265137,
      0.9907122850418091,
      0.9773605465888977,
      0.9890895485877991,
      0.9743404388427734,
      0.9819889664649963,
      0.9691929221153259,
      0.9764257669448853,
      0.9613595604896545,
      0.9662564992904663,
      0.970039427280426,
      0.9756808280944824,
      0.9793331623077393,
      0.9862828254699707,
      0.9879050254821777,
      0.9977642297744751,
      0.9992952942848206,
      0.9999127984046936,
      0.9999043345451355,
      0.9999138116836548,
      0.9997361898422241
    ],
    [
      0.9582974910736084,
      0.9793421626091003,
      0.9824649095535278,
      0.9782279133796692,
      0.9604397416114807,
      0.9704456925392151,
      0.9590529203414917,
      0.926829993724823,
      0.9291610717773438,
      0.9417632222175598,
      0.9157894849777222,
      0.8974555730819702,
      0.9164615869522095,
      0.9210744500160217,
      0.8974981307983398,
      0.8936984539031982,
      0.9110538363456726,
      0.9006256461143494,
      0.8767999410629272,
      0.8924368023872375,
      0.9104195237159729,
      0.8929277062416077,
      0.8661221265792847,
      0.8981576561927795,
      0.9115629196166992,
      0.8963934183120728,
      0.8911879658699036,
      0.9106367826461792,
      0.9016597270965576,
      0.8777796626091003,
      0.8949198722839355,
      0.9163496494293213,
      0.891649603843689,
      0.8759951591491699,
      0.9033503532409668,
      0.9214869141578674,
      0.9110698699951172,
      0.9091612696647644,
      0.913550615310669,
      0.930677056312561,
      0.9258594512939453,
      0.9015939235687256,
      0.9547237157821655,
      0.9382452964782715,
      0.9483581185340881,
      0.9265183210372925,
      0.9256051182746887,
      0.9276027679443359,
      0.9144908785820007,
      0.904861569404602,
      0.8970744609832764,
      0.9058333039283752,
      0.881645143032074,
      0.8751398324966431,
      0.8895278573036194,
      0.8902331590652466,
      0.8876258134841919,
      0.8880596160888672,
      0.91004478931427,
      0.9234263896942139,
      0.9143826365470886,
      0.904429018497467,
      0.9260865449905396,
      0.913417637348175,
      0.8914815187454224,
      0.9110827445983887,
      0.9235397577285767,
      0.9084303379058838,
      0.8836075663566589,
      0.8993452787399292,
      0.8878459930419922,
      0.8486289381980896,
      0.8388186097145081,
      0.8176263570785522,
      0.9965033531188965,
      0.9956055283546448,
      0.9893113374710083,
      0.993578314781189,
      0.9974228143692017,
      0.9997441172599792,
      0.999904990196228,
      0.9998865127563477,
      0.9998939037322998,
      0.999840497970581,
      0.9998539090156555,
      0.9999168515205383,
      0.9998936653137207,
      0.999931275844574,
      0.9998847842216492,
      0.9998717308044434,
      0.9998751878738403,
      0.9999077320098877,
      0.9999501705169678,
      0.9999620914459229,
      0.9999467134475708,
      0.9999351501464844,
      0.9999438524246216,
      0.9999284148216248,
      0.9999366402626038,
      0.9995580315589905,
      0.9995543360710144,
      0.9996001720428467,
      0.9996963739395142,
      0.999581515789032,
      0.999065101146698,
      0.995752215385437,
      0.9683581590652466,
      0.9648646116256714,
      0.9224474430084229,
      0.9432663917541504,
      0.9703023433685303,
      0.9655153751373291,
      0.9812498092651367,
      0.9716439247131348,
      0.9845561385154724,
      0.9674488306045532,
      0.9712507724761963,
      0.9377573728561401,
      0.9158250689506531,
      0.949858546257019,
      0.956613302230835,
      0.9916257858276367,
      0.9898034930229187,
      0.9665001630783081,
      0.9734127521514893,
      0.9501158595085144,
      0.9242706298828125,
      0.9645155668258667,
      0.9762517213821411,
      0.9838340282440186,
      0.9655081033706665,
      0.9841095209121704,
      0.9639526009559631,
      0.9513204097747803,
      0.977314293384552,
      0.9843181371688843,
      0.9968582391738892,
      0.9996797442436218,
      0.9998643398284912,
      0.9997873306274414,
      0.9999186992645264,
      0.9999631643295288,
      0.9999345541000366,
      0.999893307685852,
      0.9998899698257446,
      0.9999244809150696,
      0.9999005198478699,
      0.9999188780784607,
      0.9999478459358215,
      0.9998870491981506,
      0.9998970031738281,
      0.9999192953109741,
      0.9999500513076782,
      0.9999568462371826,
      0.9998834133148193,
      0.9999558925628662,
      0.999958336353302,
      0.9999676942825317,
      0.9999728202819824,
      0.9999491572380066,
      0.9999147653579712,
      0.9999418258666992,
      0.9999560117721558,
      0.9999153017997742,
      0.999911904335022,
      0.999923586845398,
      0.999876856803894,
      0.9973935484886169,
      0.98958420753479,
      0.9913643598556519,
      0.9787178039550781,
      0.9898681640625,
      0.9760581254959106,
      0.9833334684371948,
      0.9714568853378296,
      0.9782966375350952,
      0.9639378786087036,
      0.9687526226043701,
      0.9721139669418335,
      0.9772806763648987,
      0.9806114435195923,
      0.9871857166290283,
      0.9885616898536682,
      0.9979162812232971,
      0.9993692636489868,
      0.9999189376831055,
      0.9999079704284668,
      0.9999158978462219,
      0.9997374415397644
    ],
    [
      0.9619426131248474,
      0.9806948304176331,
      0.9837969541549683,
      0.9798704385757446,
      0.9624061584472656,
      0.9719780683517456,
      0.9611382484436035,
      0.9298317432403564,
      0.9318442344665527,
      0.9441929459571838,
      0.9189918041229248,
      0.9009676575660706,
      0.9196892976760864,
      0.9248471260070801,
      0.9017792344093323,
      0.8993014097213745,
      0.9150868058204651,
      0.9057024121284485,
      0.8829486966133118,
      0.8979814052581787,
      0.9149352312088013,
      0.8994808197021484,
      0.8731853365898132,
      0.9023098945617676,
      0.9160860776901245,
      0.9029507637023926,
      0.8966914415359497,
      0.9139241576194763,
      0.905918300151825,
      0.8828117847442627,
      0.8987758159637451,
      0.9193912148475647,
      0.8956196904182434,
      0.8807190656661987,
      0.9068953990936279,
      0.924623966217041,
      0.9147262573242188,
      0.9128431081771851,
      0.9174556732177734,
      0.933820903301239,
      0.9299073219299316,
      0.9068208932876587,
      0.9572337865829468,
      0.9416158199310303,
      0.9514912366867065,
      0.9305325150489807,
      0.9291772842407227,
      0.9307922124862671,
      0.9179898500442505,
      0.9092276096343994,
      0.9007920026779175,
      0.9089404344558716,
      0.8853935599327087,
      0.8804720640182495,
      0.8931846618652344,
      0.8937060832977295,
      0.8924446105957031,
      0.8931353092193604,
      0.913967490196228,
      0.9275532960891724,
      0.9198713302612305,
      0.9100273847579956,
      0.9300613403320312,
      0.9194591045379639,
      0.8990639448165894,
      0.9155436158180237,
      0.9276793599128723,
      0.9131489992141724,
      0.8891597986221313,
      0.9028849601745605,
      0.8925362825393677,
      0.8534326553344727,
      0.843673050403595,
      0.8223787546157837,
      0.9966989159584045,
      0.9960348606109619,
      0.9901759028434753,
      0.9941573143005371,
      0.9976443648338318,
      0.9997647404670715,
      0.999909520149231,
      0.9998888373374939,
      0.9998967051506042,
      0.9998481273651123,
      0.999859631061554,
      0.9999195337295532,
      0.9998952150344849,
      0.9999322295188904,
      0.9998853802680969,
      0.9998729825019836,
      0.9998751282691956,
      0.9999080300331116,
      0.9999507665634155,
      0.9999627470970154,
      0.9999478459358215,
      0.9999372363090515,
      0.9999452233314514,
      0.9999348521232605,
      0.9999427199363708,
      0.9996273517608643,
      0.9996018409729004,
      0.999631941318512,
      0.9997100234031677,
      0.9995962381362915,
      0.999081552028656,
      0.995930016040802,
      0.9698595404624939,
      0.9666394591331482,
      0.9257640838623047,
      0.9459818601608276,
      0.9723736047744751,
      0.9679689407348633,
      0.9827461242675781,
      0.9734569787979126,
      0.9856075048446655,
      0.9691749811172485,
      0.9727573990821838,
      0.9403777122497559,
      0.9201042652130127,
      0.9527139067649841,
      0.9591132998466492,
      0.9919353127479553,
      0.9905024766921997,
      0.9688718318939209,
      0.9754320979118347,
      0.9537011981010437,
      0.9277967214584351,
      0.9658966064453125,
      0.97721928358078,
      0.9847013354301453,
      0.9677629470825195,
      0.9851546287536621,
      0.9662396907806396,
      0.9545053243637085,
      0.9790115356445312,
      0.9854452013969421,
      0.9971209764480591,
      0.9997088313102722,
      0.9998754262924194,
      0.9998030066490173,
      0.999923586845398,
      0.9999653100967407,
      0.9999396204948425,
      0.9999004006385803,
      0.9998981952667236,
      0.9999285340309143,
      0.9999082088470459,
      0.9999229311943054,
      0.9999508857727051,
      0.999896228313446,
      0.9999051094055176,
      0.9999237656593323,
      0.9999545812606812,
      0.999960720539093,
      0.9998972415924072,
      0.9999589920043945,
      0.9999616146087646,
      0.9999691247940063,
      0.9999738335609436,
      0.9999503493309021,
      0.999915599822998,
      0.9999430179595947,
      0.9999572038650513,
      0.9999181032180786,
      0.9999156594276428,
      0.9999279379844666,
      0.9998840689659119,
      0.9975672364234924,
      0.9903334975242615,
      0.9919553399085999,
      0.9800641536712646,
      0.9905450940132141,
      0.977597713470459,
      0.9845881462097168,
      0.9734361171722412,
      0.9798673987388611,
      0.9663852453231812,
      0.9709863066673279,
      0.9739421010017395,
      0.9787538051605225,
      0.9817556142807007,
      0.9879878163337708,
      0.989225447177887,
      0.998051106929779,
      0.9994312524795532,
      0.9999241232872009,
      0.9999110102653503,
      0.9999179244041443,
      0.9997394680976868
    ],
    [
      0.9657843708992004,
      0.9822324514389038,
      0.9851774573326111,
      0.9817671179771423,
      0.9647888541221619,
      0.9736671447753906,
      0.9634820222854614,
      0.9334924221038818,
      0.9354228973388672,
      0.9469888210296631,
      0.9231541156768799,
      0.9059080481529236,
      0.9237592816352844,
      0.9290621876716614,
      0.9070325493812561,
      0.905303955078125,
      0.9191148281097412,
      0.9110033512115479,
      0.8893411755561829,
      0.90352463722229,
      0.9191232919692993,
      0.9055904746055603,
      0.8804106712341309,
      0.9062430262565613,
      0.9197310209274292,
      0.9079703092575073,
      0.9015964269638062,
      0.9163002371788025,
      0.9093345403671265,
      0.8867678642272949,
      0.902209997177124,
      0.9215183854103088,
      0.8994846343994141,
      0.8854759931564331,
      0.9098216891288757,
      0.9265220761299133,
      0.9192169308662415,
      0.917556881904602,
      0.9217098951339722,
      0.9373894929885864,
      0.9336236119270325,
      0.912775993347168,
      0.960317850112915,
      0.9454065561294556,
      0.9554254412651062,
      0.93517005443573,
      0.933535635471344,
      0.9341992735862732,
      0.9218312501907349,
      0.9129450917243958,
      0.9044818878173828,
      0.9122760891914368,
      0.8891786336898804,
      0.8856871128082275,
      0.8972464203834534,
      0.897030234336853,
      0.8965033888816833,
      0.8977463841438293,
      0.9173911213874817,
      0.9310187697410583,
      0.9245193004608154,
      0.9143907427787781,
      0.9335242509841919,
      0.9251738786697388,
      0.9060928225517273,
      0.9198636412620544,
      0.9316030740737915,
      0.9178836345672607,
      0.8949582576751709,
      0.9067915678024292,
      0.8973424434661865,
      0.8593245148658752,
      0.8498024344444275,
      0.8277691602706909,
      0.9968710541725159,
      0.9964178204536438,
      0.9909661412239075,
      0.9946377873420715,
      0.9977728724479675,
      0.999727189540863,
      0.9999113082885742,
      0.9998894333839417,
      0.9998980760574341,
      0.9998545050621033,
      0.9998641610145569,
      0.9999218583106995,
      0.9998966455459595,
      0.999933660030365,
      0.9998840093612671,
      0.9998747110366821,
      0.9998758435249329,
      0.9999086856842041,
      0.9999512434005737,
      0.9999632835388184,
      0.9999492168426514,
      0.9999401569366455,
      0.9999498724937439,
      0.9999383687973022,
      0.9999465346336365,
      0.9996764659881592,
      0.9996422529220581,
      0.999667227268219,
      0.9997254014015198,
      0.9996151924133301,
      0.9991378784179688,
      0.9961585998535156,
      0.9712643027305603,
      0.9682183265686035,
      0.9286590814590454,
      0.9481869339942932,
      0.9738838076591492,
      0.9698192477226257,
      0.9840046167373657,
      0.9751838445663452,
      0.9865637421607971,
      0.9709094762802124,
      0.9743159413337708,
      0.9431568384170532,
      0.9246002435684204,
      0.9556167125701904,
      0.9618048667907715,
      0.9925899505615234,
      0.9911802411079407,
      0.9709107279777527,
      0.9771026372909546,
      0.9564675092697144,
      0.9305797815322876,
      0.9669320583343506,
      0.9779547452926636,
      0.9853940010070801,
      0.9695846438407898,
      0.9860327839851379,
      0.9683249592781067,
      0.9575047492980957,
      0.9805743098258972,
      0.986772358417511,
      0.9974435567855835,
      0.9997427463531494,
      0.9998864531517029,
      0.9998186230659485,
      0.9999279379844666,
      0.9999673366546631,
      0.9999440908432007,
      0.999906599521637,
      0.9999052882194519,
      0.9999321103096008,
      0.9999147057533264,
      0.9999264478683472,
      0.9999535083770752,
      0.999904215335846,
      0.9999122619628906,
      0.9999276995658875,
      0.9999582171440125,
      0.9999637007713318,
      0.9999089241027832,
      0.9999615550041199,
      0.9999634623527527,
      0.9999700784683228,
      0.9999749064445496,
      0.9999513030052185,
      0.9999165534973145,
      0.9999446868896484,
      0.9999576210975647,
      0.9999212622642517,
      0.9999199509620667,
      0.9999324083328247,
      0.9998905062675476,
      0.9977142214775085,
      0.9909985661506653,
      0.9924832582473755,
      0.9813805222511292,
      0.9911902546882629,
      0.9790669083595276,
      0.9856485724449158,
      0.9750691652297974,
      0.9811471700668335,
      0.9682640433311462,
      0.9727922677993774,
      0.9755395650863647,
      0.9800758361816406,
      0.9827995300292969,
      0.9886460304260254,
      0.9897767901420593,
      0.9981673359870911,
      0.9994760155677795,
      0.9999281167984009,
      0.9999136924743652,
      0.999920129776001,
      0.9997419714927673
    ],
    [
      0.9674884676933289,
      0.983593761920929,
      0.9862041473388672,
      0.9825156331062317,
      0.9670006036758423,
      0.9752613306045532,
      0.9651824831962585,
      0.9360984563827515,
      0.9380372166633606,
      0.9489287734031677,
      0.926026463508606,
      0.9088501930236816,
      0.9266777634620667,
      0.9317899346351624,
      0.9108588695526123,
      0.910056471824646,
      0.9224016070365906,
      0.91517174243927,
      0.8946962356567383,
      0.9082127213478088,
      0.922703742980957,
      0.9107736349105835,
      0.8873346447944641,
      0.9105312824249268,
      0.9234125018119812,
      0.9123640060424805,
      0.9063442945480347,
      0.9189893007278442,
      0.9123380780220032,
      0.8909386396408081,
      0.9056127071380615,
      0.9235576391220093,
      0.9030370712280273,
      0.889349102973938,
      0.9121478199958801,
      0.9290705323219299,
      0.9228638410568237,
      0.922299861907959,
      0.9257771372795105,
      0.9405182003974915,
      0.9371869564056396,
      0.9200735092163086,
      0.9631867408752441,
      0.9489914178848267,
      0.9589567184448242,
      0.93910813331604,
      0.937698245048523,
      0.9372703433036804,
      0.925041913986206,
      0.9159996509552002,
      0.9077789783477783,
      0.9152804017066956,
      0.8929167985916138,
      0.8902002573013306,
      0.9012352228164673,
      0.9002133011817932,
      0.9005579948425293,
      0.9016354084014893,
      0.9205478429794312,
      0.9339196681976318,
      0.9282406568527222,
      0.9185296297073364,
      0.9364839792251587,
      0.9296278357505798,
      0.9116306304931641,
      0.9232204556465149,
      0.9347434043884277,
      0.9215527772903442,
      0.8997640609741211,
      0.9097758531570435,
      0.9022489190101624,
      0.8634191751480103,
      0.8542425632476807,
      0.8311964273452759,
      0.9970224499702454,
      0.9967018961906433,
      0.9916079640388489,
      0.9950606226921082,
      0.9979550838470459,
      0.9997461438179016,
      0.999914288520813,
      0.9998911023139954,
      0.9998998641967773,
      0.999858558177948,
      0.9998676180839539,
      0.9999236464500427,
      0.999897837638855,
      0.9999341368675232,
      0.9998846054077148,
      0.9998759627342224,
      0.9998767375946045,
      0.9999094605445862,
      0.9999516010284424,
      0.9999637007713318,
      0.9999500513076782,
      0.9999416470527649,
      0.9999515414237976,
      0.9999412894248962,
      0.9999499917030334,
      0.9997146129608154,
      0.9996723532676697,
      0.999695897102356,
      0.9997357726097107,
      0.9996307492256165,
      0.9992091059684753,
      0.9964885711669922,
      0.9725925326347351,
      0.9696913957595825,
      0.9314687252044678,
      0.9501857161521912,
      0.975238025188446,
      0.9715716242790222,
      0.9850782752037048,
      0.9766075015068054,
      0.987363874912262,
      0.9723860621452332,
      0.9754968881607056,
      0.9452143311500549,
      0.9282447099685669,
      0.958027184009552,
      0.9641404151916504,
      0.9927100539207458,
      0.9918071627616882,
      0.9726836681365967,
      0.978618860244751,
      0.9587996006011963,
      0.9331169128417969,
      0.9681981801986694,
      0.9790021181106567,
      0.9862809181213379,
      0.9713821411132812,
      0.986941397190094,
      0.9703871011734009,
      0.9601758718490601,
      0.9819101095199585,
      0.9877837300300598,
      0.9976847171783447,
      0.9997652173042297,
      0.9998956322669983,
      0.999829888343811,
      0.9999311566352844,
      0.9999688863754272,
      0.9999479651451111,
      0.9999121427536011,
      0.9999108910560608,
      0.9999352097511292,
      0.9999200701713562,
      0.9999293684959412,
      0.9999557137489319,
      0.9999104142189026,
      0.9999178051948547,
      0.9999303817749023,
      0.9999608993530273,
      0.9999660849571228,
      0.9999170303344727,
      0.9999635815620422,
      0.9999651312828064,
      0.9999710321426392,
      0.9999755620956421,
      0.9999521970748901,
      0.9999172687530518,
      0.9999459981918335,
      0.9999588131904602,
      0.9999235272407532,
      0.9999232292175293,
      0.9999356269836426,
      0.9998951554298401,
      0.9978179335594177,
      0.9914489388465881,
      0.9928511381149292,
      0.9823733568191528,
      0.9916929006576538,
      0.9801950454711914,
      0.9864824414253235,
      0.9763792157173157,
      0.9820875525474548,
      0.9696892499923706,
      0.9741435050964355,
      0.9766532778739929,
      0.9810342192649841,
      0.9835479259490967,
      0.9891918897628784,
      0.9901828169822693,
      0.9982422590255737,
      0.9995039701461792,
      0.999930739402771,
      0.9999156594276428,
      0.9999215006828308,
      0.9997433423995972
    ],
    [
      0.9697469472885132,
      0.9847326874732971,
      0.9870204329490662,
      0.9832759499549866,
      0.9690086841583252,
      0.9766117334365845,
      0.9669889211654663,
      0.9394148588180542,
      0.9414129853248596,
      0.9513893127441406,
      0.9298591613769531,
      0.9138060808181763,
      0.9309325218200684,
      0.9354104995727539,
      0.9160516262054443,
      0.9162096381187439,
      0.926821231842041,
      0.9204611778259277,
      0.9017373919487,
      0.9141882061958313,
      0.9269083738327026,
      0.9168851971626282,
      0.8963496088981628,
      0.916030764579773,
      0.9272762537002563,
      0.9173579812049866,
      0.9117929339408875,
      0.9222698211669922,
      0.9158616065979004,
      0.8957329988479614,
      0.9100443720817566,
      0.9260554313659668,
      0.9076303243637085,
      0.8946516513824463,
      0.915780782699585,
      0.9321401715278625,
      0.9269466400146484,
      0.9264547824859619,
      0.9296154379844666,
      0.9433538317680359,
      0.9406155347824097,
      0.9260310530662537,
      0.9659296870231628,
      0.9526597261428833,
      0.9622176289558411,
      0.9427267909049988,
      0.9417381286621094,
      0.9407041072845459,
      0.9281821250915527,
      0.9198139309883118,
      0.912044882774353,
      0.9186704158782959,
      0.8972334265708923,
      0.895906388759613,
      0.906238853931427,
      0.9040724039077759,
      0.9054261445999146,
      0.9059892892837524,
      0.9242598414421082,
      0.9373065233230591,
      0.9324353933334351,
      0.9237779378890991,
      0.9401038885116577,
      0.9347245693206787,
      0.9186885356903076,
      0.92768794298172,
      0.9387435913085938,
      0.9268187284469604,
      0.9060564637184143,
      0.9140216112136841,
      0.9076310396194458,
      0.8704742789268494,
      0.8610369563102722,
      0.8352011442184448,
      0.9971923828125,
      0.9969884157180786,
      0.9923690557479858,
      0.995543360710144,
      0.9981650114059448,
      0.9997645616531372,
      0.9999179244041443,
      0.9998932480812073,
      0.9999017119407654,
      0.9998646974563599,
      0.9998716115951538,
      0.9999256134033203,
      0.9998984336853027,
      0.9999345541000366,
      0.9998839497566223,
      0.9998762607574463,
      0.9998774528503418,
      0.9999105930328369,
      0.9999522566795349,
      0.9999643564224243,
      0.999951183795929,
      0.9999434351921082,
      0.99995356798172,
      0.9999459981918335,
      0.9999540448188782,
      0.9997527003288269,
      0.9997029900550842,
      0.999722421169281,
      0.9997473359107971,
      0.9996469020843506,
      0.9992733001708984,
      0.9967958927154541,
      0.9741058945655823,
      0.9711766242980957,
      0.934407114982605,
      0.9524124264717102,
      0.9767463803291321,
      0.9734193086624146,
      0.9861834049224854,
      0.9782988429069519,
      0.9884132742881775,
      0.9743493795394897,
      0.9771174788475037,
      0.9477242231369019,
      0.932506799697876,
      0.9604372978210449,
      0.9666942358016968,
      0.9933500289916992,
      0.9925162196159363,
      0.9747064113616943,
      0.9802279472351074,
      0.9612799882888794,
      0.9358216524124146,
      0.9695247411727905,
      0.9800897836685181,
      0.9872293472290039,
      0.9733043909072876,
      0.9879528880119324,
      0.9725955128669739,
      0.9634441137313843,
      0.9834543466567993,
      0.9889270067214966,
      0.9979749917984009,
      0.9997912049293518,
      0.9999049305915833,
      0.999841570854187,
      0.9999346137046814,
      0.9999703168869019,
      0.9999513626098633,
      0.9999170899391174,
      0.9999164342880249,
      0.9999381303787231,
      0.9999249577522278,
      0.999931812286377,
      0.9999577403068542,
      0.9999183416366577,
      0.9999228715896606,
      0.999933123588562,
      0.999963641166687,
      0.9999682307243347,
      0.9999244213104248,
      0.9999656081199646,
      0.9999673962593079,
      0.9999719858169556,
      0.999976396560669,
      0.9999532103538513,
      0.9999183416366577,
      0.9999471306800842,
      0.9999597668647766,
      0.9999256730079651,
      0.9999266862869263,
      0.9999388456344604,
      0.9998999238014221,
      0.9979400634765625,
      0.9920433163642883,
      0.9934439659118652,
      0.9836695790290833,
      0.9923465847969055,
      0.9816204309463501,
      0.9874681234359741,
      0.9779002666473389,
      0.9832183122634888,
      0.9713515043258667,
      0.9757121205329895,
      0.9780058860778809,
      0.9821591973304749,
      0.9845218658447266,
      0.989911675453186,
      0.9907673001289368,
      0.9983530640602112,
      0.9995434880256653,
      0.9999338984489441,
      0.9999173879623413,
      0.9999227523803711,
      0.9997437000274658
    ],
    [
      0.9708508253097534,
      0.9856137037277222,
      0.9876132607460022,
      0.984247088432312,
      0.9706345796585083,
      0.9780159592628479,
      0.9688314199447632,
      0.9426393508911133,
      0.9445817470550537,
      0.9539162516593933,
      0.9340680837631226,
      0.9188818335533142,
      0.9348411560058594,
      0.9390131235122681,
      0.9207998514175415,
      0.921733021736145,
      0.9309965968132019,
      0.9259766340255737,
      0.9091617465019226,
      0.9206148982048035,
      0.9313919544219971,
      0.9235026240348816,
      0.9066999554634094,
      0.9217385053634644,
      0.9317461848258972,
      0.923210859298706,
      0.9178165197372437,
      0.9260774850845337,
      0.9201459884643555,
      0.9024332761764526,
      0.9159439206123352,
      0.929557740688324,
      0.91337651014328,
      0.9021303653717041,
      0.9210101366043091,
      0.936098575592041,
      0.9317529201507568,
      0.931630551815033,
      0.9340617656707764,
      0.9466263651847839,
      0.9445412158966064,
      0.9324111938476562,
      0.9689781665802002,
      0.9565468430519104,
      0.9657056331634521,
      0.9468713998794556,
      0.946516752243042,
      0.9447823762893677,
      0.9324896931648254,
      0.9248104691505432,
      0.9174731969833374,
      0.9230723977088928,
      0.9039492011070251,
      0.9031651020050049,
      0.9121912121772766,
      0.9093049764633179,
      0.9113088846206665,
      0.9115298986434937,
      0.9283177852630615,
      0.9409472346305847,
      0.9369550943374634,
      0.9292743802070618,
      0.9438573122024536,
      0.9399923086166382,
      0.9259141683578491,
      0.9320815801620483,
      0.9427641034126282,
      0.9319499731063843,
      0.9124647378921509,
      0.9181581735610962,
      0.9132015705108643,
      0.8776697516441345,
      0.8683356642723083,
      0.8393151164054871,
      0.9973488450050354,
      0.9972595572471619,
      0.9930877685546875,
      0.995988667011261,
      0.9983585476875305,
      0.9997798800468445,
      0.9999211430549622,
      0.9998949766159058,
      0.99990314245224,
      0.9998675584793091,
      0.9998765587806702,
      0.9999270439147949,
      0.9998997449874878,
      0.9999356269836426,
      0.9998847842216492,
      0.9998775124549866,
      0.9998785853385925,
      0.9999116063117981,
      0.9999529123306274,
      0.9999651312828064,
      0.999952495098114,
      0.9999450445175171,
      0.9999555945396423,
      0.9999501705169678,
      0.9999577403068542,
      0.9997881650924683,
      0.9997323155403137,
      0.9997562766075134,
      0.999759316444397,
      0.9996670484542847,
      0.9993590712547302,
      0.9972012639045715,
      0.9761590361595154,
      0.9732331037521362,
      0.9385430812835693,
      0.9551659822463989,
      0.978507936000824,
      0.9755268692970276,
      0.9874864816665649,
      0.9802380800247192,
      0.9894569516181946,
      0.9762789011001587,
      0.9785037040710449,
      0.9501080513000488,
      0.9365828633308411,
      0.9626771807670593,
      0.9692521691322327,
      0.9939181208610535,
      0.9932301044464111,
      0.9769326448440552,
      0.9820411801338196,
      0.9643719792366028,
      0.9395683407783508,
      0.9714781641960144,
      0.9813809394836426,
      0.9882559776306152,
      0.975446343421936,
      0.9889681339263916,
      0.974782407283783,
      0.9668342471122742,
      0.9848646521568298,
      0.989842414855957,
      0.9981644153594971,
      0.9998102784156799,
      0.9999126195907593,
      0.9998511672019958,
      0.9999374747276306,
      0.9999716877937317,
      0.9999544620513916,
      0.9999206066131592,
      0.9999217391014099,
      0.9999410510063171,
      0.9999300241470337,
      0.9999346137046814,
      0.9999598264694214,
      0.9999244213104248,
      0.999930739402771,
      0.9999359250068665,
      0.9999663233757019,
      0.9999703168869019,
      0.999932050704956,
      0.9999675154685974,
      0.9999690651893616,
      0.999972939491272,
      0.9999773502349854,
      0.9999541640281677,
      0.9999194145202637,
      0.9999482035636902,
      0.9999608397483826,
      0.999927818775177,
      0.9999303221702576,
      0.9999420046806335,
      0.9999046921730042,
      0.998079776763916,
      0.99257892370224,
      0.9940261244773865,
      0.9849334955215454,
      0.9929905533790588,
      0.9830907583236694,
      0.9886144995689392,
      0.9794976711273193,
      0.9844371676445007,
      0.973076343536377,
      0.9772704839706421,
      0.9793381690979004,
      0.9832297563552856,
      0.98545241355896,
      0.9905986189842224,
      0.9913244843482971,
      0.9984440207481384,
      0.9995736479759216,
      0.9999366998672485,
      0.9999193549156189,
      0.9999244809150696,
      0.9997456669807434
    ],
    [
      0.9723848104476929,
      0.986307680606842,
      0.9882756471633911,
      0.9851977825164795,
      0.9722815752029419,
      0.9794797301292419,
      0.9708666801452637,
      0.9463208317756653,
      0.9483090043067932,
      0.9577597379684448,
      0.9387389421463013,
      0.9246805906295776,
      0.9391104578971863,
      0.9427462220191956,
      0.9252555966377258,
      0.9268232583999634,
      0.9349119663238525,
      0.9309501647949219,
      0.9166973829269409,
      0.9267363548278809,
      0.9357378482818604,
      0.92991703748703,
      0.9163415431976318,
      0.927406907081604,
      0.9362454414367676,
      0.9287335276603699,
      0.923856258392334,
      0.9299567937850952,
      0.924383282661438,
      0.9093176126480103,
      0.9221537113189697,
      0.933479368686676,
      0.9195820689201355,
      0.9103468656539917,
      0.9268621206283569,
      0.9409878849983215,
      0.9367859363555908,
      0.9369288682937622,
      0.9387302398681641,
      0.9503465890884399,
      0.9485743045806885,
      0.9380925297737122,
      0.9718653559684753,
      0.9604417085647583,
      0.9692083597183228,
      0.9513282775878906,
      0.9510716795921326,
      0.9490189552307129,
      0.9369289875030518,
      0.9298906326293945,
      0.9233849048614502,
      0.9278677701950073,
      0.9118502140045166,
      0.910233736038208,
      0.9187918305397034,
      0.9152803421020508,
      0.91761314868927,
      0.91785728931427,
      0.9331637024879456,
      0.9449746608734131,
      0.9416486024856567,
      0.9349092841148376,
      0.947978675365448,
      0.9449635744094849,
      0.9325008988380432,
      0.9365129470825195,
      0.9468066096305847,
      0.9363893270492554,
      0.9177714586257935,
      0.9222439527511597,
      0.9188978672027588,
      0.885474443435669,
      0.8757604360580444,
      0.8436894416809082,
      0.997503936290741,
      0.9975234270095825,
      0.9938414692878723,
      0.9964802265167236,
      0.9985448718070984,
      0.9997950792312622,
      0.9999223351478577,
      0.9998965859413147,
      0.9999046325683594,
      0.9998710751533508,
      0.9998801946640015,
      0.9999290704727173,
      0.9999013543128967,
      0.9999369978904724,
      0.9998869895935059,
      0.9998795986175537,
      0.9998795986175537,
      0.9999127388000488,
      0.9999536871910095,
      0.9999658465385437,
      0.9999536275863647,
      0.9999458193778992,
      0.9999553561210632,
      0.9999532103538513,
      0.9999608993530273,
      0.9998190402984619,
      0.9997621178627014,
      0.9997832775115967,
      0.9997729063034058,
      0.9996860027313232,
      0.9994290471076965,
      0.997619092464447,
      0.9782037734985352,
      0.975123941898346,
      0.9422836303710938,
      0.9577761888504028,
      0.9800803661346436,
      0.9772464036941528,
      0.9885441064834595,
      0.981968104839325,
      0.9903435707092285,
      0.9778886437416077,
      0.9796362519264221,
      0.9526913166046143,
      0.9400911331176758,
      0.9650370478630066,
      0.9714488983154297,
      0.9943420886993408,
      0.9937593936920166,
      0.9789115786552429,
      0.9835562705993652,
      0.9670712947845459,
      0.943392276763916,
      0.9730794429779053,
      0.982038140296936,
      0.9889883995056152,
      0.9771605730056763,
      0.9897263050079346,
      0.9767255187034607,
      0.9696218371391296,
      0.9859858155250549,
      0.9905965328216553,
      0.9983223676681519,
      0.9998249411582947,
      0.9999179244041443,
      0.9998579025268555,
      0.9999391436576843,
      0.9999725222587585,
      0.999956488609314,
      0.9999231100082397,
      0.9999256730079651,
      0.9999433159828186,
      0.9999337196350098,
      0.9999368786811829,
      0.9999615550041199,
      0.9999285936355591,
      0.9999343752861023,
      0.9999377131462097,
      0.9999685287475586,
      0.9999721646308899,
      0.999937891960144,
      0.9999688267707825,
      0.9999693036079407,
      0.9999738335609436,
      0.9999778270721436,
      0.999954879283905,
      0.999920129776001,
      0.9999492764472961,
      0.9999619126319885,
      0.9999294877052307,
      0.9999334216117859,
      0.9999443292617798,
      0.9999085664749146,
      0.9982642531394958,
      0.9929490685462952,
      0.994437038898468,
      0.9859353303909302,
      0.9934987425804138,
      0.9843302369117737,
      0.9896624088287354,
      0.9810426235198975,
      0.9857519865036011,
      0.974982500076294,
      0.9790193438529968,
      0.9808266758918762,
      0.9843233823776245,
      0.9862728118896484,
      0.9912833571434021,
      0.9918724298477173,
      0.9985236525535583,
      0.9995974898338318,
      0.9999393224716187,
      0.9999213814735413,
      0.9999258518218994,
      0.9997465014457703
    ],
    [
      0.9743267893791199,
      0.9871817231178284,
      0.9891298413276672,
      0.9861917495727539,
      0.9740135669708252,
      0.980877161026001,
      0.9732671976089478,
      0.950325608253479,
      0.9519779682159424,
      0.9600212574005127,
      0.942613959312439,
      0.9322381019592285,
      0.9434208273887634,
      0.946476399898529,
      0.930662989616394,
      0.9322206974029541,
      0.9388624429702759,
      0.9363340139389038,
      0.9244117140769958,
      0.9320350289344788,
      0.9404059648513794,
      0.9365525841712952,
      0.9256846904754639,
      0.9330682158470154,
      0.9408115148544312,
      0.9344425201416016,
      0.929658055305481,
      0.933899998664856,
      0.928799033164978,
      0.9163253903388977,
      0.9290076494216919,
      0.9380971789360046,
      0.9264051914215088,
      0.9205569624900818,
      0.9348418712615967,
      0.9472160339355469,
      0.9430262446403503,
      0.942101001739502,
      0.9452032446861267,
      0.9555354118347168,
      0.9539923071861267,
      0.9459527730941772,
      0.9757159948348999,
      0.9659336805343628,
      0.9735748171806335,
      0.956540584564209,
      0.9568668603897095,
      0.9549160003662109,
      0.9424024224281311,
      0.9361804723739624,
      0.9311426877975464,
      0.9338104128837585,
      0.921514093875885,
      0.9191732406616211,
      0.926235556602478,
      0.9220851063728333,
      0.9244092702865601,
      0.9251254796981812,
      0.9380818605422974,
      0.9496556520462036,
      0.9466397762298584,
      0.9402287006378174,
      0.9519613981246948,
      0.949901282787323,
      0.9392721652984619,
      0.9410485029220581,
      0.9511579275131226,
      0.9414072036743164,
      0.9240968227386475,
      0.9274839758872986,
      0.9251554012298584,
      0.8957539796829224,
      0.8849233388900757,
      0.8515841364860535,
      0.9976527690887451,
      0.9977774620056152,
      0.9945443868637085,
      0.9969860911369324,
      0.998708188533783,
      0.999808669090271,
      0.9999250173568726,
      0.9998984336853027,
      0.9999062418937683,
      0.9998753666877747,
      0.9998794794082642,
      0.9999316930770874,
      0.99990314245224,
      0.9999381303787231,
      0.9998875260353088,
      0.9998801946640015,
      0.9998810291290283,
      0.9999120831489563,
      0.9999545216560364,
      0.999965488910675,
      0.9999545216560364,
      0.9999471306800842,
      0.9999574422836304,
      0.9999566674232483,
      0.9999627470970154,
      0.9998425245285034,
      0.999785304069519,
      0.9998098015785217,
      0.999784529209137,
      0.9997029304504395,
      0.9994878768920898,
      0.998018205165863,
      0.9802030920982361,
      0.9769165515899658,
      0.9463534951210022,
      0.9608012437820435,
      0.9815133810043335,
      0.9786356091499329,
      0.9894461631774902,
      0.9834839105606079,
      0.9911144971847534,
      0.9794517755508423,
      0.9806369543075562,
      0.9553951621055603,
      0.9438193440437317,
      0.9675523042678833,
      0.9736713767051697,
      0.9946858882904053,
      0.9941371083259583,
      0.9806416034698486,
      0.9846789240837097,
      0.9690614342689514,
      0.9468786716461182,
      0.9744417071342468,
      0.9824602007865906,
      0.98935467004776,
      0.9784016013145447,
      0.9902589917182922,
      0.9782662391662598,
      0.9719557166099548,
      0.9868338108062744,
      0.991156816482544,
      0.9983965158462524,
      0.9998295903205872,
      0.9999212622642517,
      0.9998624324798584,
      0.9999405741691589,
      0.9999731183052063,
      0.9999581575393677,
      0.999924898147583,
      0.999927282333374,
      0.9999449849128723,
      0.9999362826347351,
      0.9999387860298157,
      0.9999627470970154,
      0.9999322295188904,
      0.9999382495880127,
      0.9999380111694336,
      0.999970555305481,
      0.9999737739562988,
      0.9999423027038574,
      0.9999698996543884,
      0.9999702572822571,
      0.9999740123748779,
      0.9999781847000122,
      0.9999555945396423,
      0.9999212026596069,
      0.9999503493309021,
      0.9999628067016602,
      0.9999315142631531,
      0.9999362230300903,
      0.999946653842926,
      0.9999134540557861,
      0.9985108375549316,
      0.9933573603630066,
      0.9948115944862366,
      0.9868595600128174,
      0.9939786195755005,
      0.9855382442474365,
      0.9906009435653687,
      0.9824361205101013,
      0.9869896173477173,
      0.9768922924995422,
      0.9807219505310059,
      0.9818975925445557,
      0.9853744506835938,
      0.9870898723602295,
      0.9919643402099609,
      0.9925249218940735,
      0.9986456036567688,
      0.9996380805969238,
      0.9999430775642395,
      0.9999238848686218,
      0.9999266862869263,
      0.9997539520263672
    ],
    [
      0.9753417372703552,
      0.9878144860267639,
      0.9897961616516113,
      0.9868202209472656,
      0.9754862785339355,
      0.9815784692764282,
      0.9757775068283081,
      0.9547073841094971,
      0.9562280774116516,
      0.9634537100791931,
      0.9478290677070618,
      0.9400426149368286,
      0.9485002756118774,
      0.9515700340270996,
      0.9370765089988708,
      0.9385191798210144,
      0.9440991878509521,
      0.9430012702941895,
      0.9338152408599854,
      0.9388195872306824,
      0.9461092948913574,
      0.9447340369224548,
      0.9357038736343384,
      0.9400111436843872,
      0.9462482333183289,
      0.9414035677909851,
      0.9363678693771362,
      0.9392012357711792,
      0.9347319006919861,
      0.9247047901153564,
      0.9372564554214478,
      0.943743884563446,
      0.9343147873878479,
      0.9322284460067749,
      0.9443318843841553,
      0.9544433355331421,
      0.9496574401855469,
      0.9492088556289673,
      0.9520484805107117,
      0.9610298275947571,
      0.9595804214477539,
      0.9525591135025024,
      0.9797005653381348,
      0.9716136455535889,
      0.9777398109436035,
      0.9628274440765381,
      0.9636589288711548,
      0.9616366624832153,
      0.9495828151702881,
      0.9435506463050842,
      0.9401074647903442,
      0.9406343698501587,
      0.9316595792770386,
      0.9294211268424988,
      0.9341959953308105,
      0.9301058053970337,
      0.9321029186248779,
      0.9333086013793945,
      0.9434487223625183,
      0.9550387263298035,
      0.9523547291755676,
      0.9461169838905334,
      0.9571925401687622,
      0.9552939534187317,
      0.9461994767189026,
      0.9465876817703247,
      0.9556554555892944,
      0.9470484256744385,
      0.931598424911499,
      0.9338635206222534,
      0.9326708912849426,
      0.9074461460113525,
      0.8954227566719055,
      0.8631366491317749,
      0.9978228807449341,
      0.9980517029762268,
      0.9951926469802856,
      0.9974040389060974,
      0.9988505840301514,
      0.9998229742050171,
      0.9999193549156189,
      0.9999001026153564,
      0.9999082684516907,
      0.9998801946640015,
      0.999884307384491,
      0.9999341368675232,
      0.9999051094055176,
      0.9999396204948425,
      0.9998892545700073,
      0.9998820424079895,
      0.9998822212219238,
      0.9999131560325623,
      0.9999557137489319,
      0.9999668598175049,
      0.9999561905860901,
      0.9999489784240723,
      0.9999586939811707,
      0.9999596476554871,
      0.9999650120735168,
      0.9998607039451599,
      0.9998064041137695,
      0.9998288750648499,
      0.9997942447662354,
      0.9997122287750244,
      0.9995418190956116,
      0.9983521103858948,
      0.9822848439216614,
      0.978792130947113,
      0.950899600982666,
      0.9640169143676758,
      0.9831739068031311,
      0.9802610874176025,
      0.9904018640518188,
      0.9850531816482544,
      0.9918990135192871,
      0.9811810255050659,
      0.9818377494812012,
      0.9588872790336609,
      0.9482904672622681,
      0.9704965949058533,
      0.9761035442352295,
      0.9951251745223999,
      0.994625449180603,
      0.9826622009277344,
      0.9859545230865479,
      0.9716131091117859,
      0.9518463015556335,
      0.9761705994606018,
      0.9831833243370056,
      0.9898526668548584,
      0.9799301624298096,
      0.9909979104995728,
      0.9803410172462463,
      0.9742723107337952,
      0.9879342317581177,
      0.9919180870056152,
      0.9985370635986328,
      0.9998406767845154,
      0.9999255537986755,
      0.9998686909675598,
      0.9999423027038574,
      0.9999736547470093,
      0.9999588131904602,
      0.9999265074729919,
      0.9999291896820068,
      0.9999465942382812,
      0.9999392032623291,
      0.9999410510063171,
      0.99996417760849,
      0.9999356865882874,
      0.9999422430992126,
      0.9999405741691589,
      0.999972403049469,
      0.9999751448631287,
      0.9999463558197021,
      0.9999709725379944,
      0.9999709725379944,
      0.9999746084213257,
      0.9999786615371704,
      0.9999564290046692,
      0.9999222755432129,
      0.9999517798423767,
      0.9999637007713318,
      0.999933660030365,
      0.9999390244483948,
      0.9999489784240723,
      0.9999204874038696,
      0.9987621307373047,
      0.9938667416572571,
      0.9950070977210999,
      0.9878756999969482,
      0.9944798350334167,
      0.9867826700210571,
      0.9915584325790405,
      0.9839129447937012,
      0.988312840461731,
      0.9789261221885681,
      0.9825878739356995,
      0.9834741353988647,
      0.9865885972976685,
      0.9880396127700806,
      0.9927083849906921,
      0.9932159781455994,
      0.9988030791282654,
      0.9996758103370667,
      0.9999468326568604,
      0.9999266266822815,
      0.9999285340309143,
      0.9997598528862
    ],
    [
      0.9768216013908386,
      0.9884645342826843,
      0.9909480214118958,
      0.9872191548347473,
      0.9761935472488403,
      0.9813785552978516,
      0.978418231010437,
      0.9614766836166382,
      0.9619187712669373,
      0.967806339263916,
      0.9550613164901733,
      0.9498187303543091,
      0.9560412168502808,
      0.9587312936782837,
      0.9462690949440002,
      0.9475504159927368,
      0.9517902135848999,
      0.951575517654419,
      0.9458798170089722,
      0.948151707649231,
      0.953813910484314,
      0.9540019035339355,
      0.9465605616569519,
      0.9485189914703369,
      0.9536095261573792,
      0.9501456618309021,
      0.9454663991928101,
      0.9472708702087402,
      0.9432167410850525,
      0.935825526714325,
      0.9475229978561401,
      0.9519284963607788,
      0.9443749189376831,
      0.94477379322052,
      0.9538944363594055,
      0.9625028371810913,
      0.9578630924224854,
      0.9572051167488098,
      0.959435224533081,
      0.967482328414917,
      0.9659032225608826,
      0.9592199325561523,
      0.9832037091255188,
      0.9767622351646423,
      0.9808892607688904,
      0.9695153832435608,
      0.9702062606811523,
      0.9683887362480164,
      0.9568828344345093,
      0.9525013566017151,
      0.9498490691184998,
      0.948493242263794,
      0.943568766117096,
      0.9417927265167236,
      0.9436411261558533,
      0.9408843517303467,
      0.9425386786460876,
      0.944216251373291,
      0.9505984783172607,
      0.9617211222648621,
      0.9596121907234192,
      0.9544185400009155,
      0.9635524749755859,
      0.9622092247009277,
      0.9549493789672852,
      0.9540531635284424,
      0.9621913433074951,
      0.9538830518722534,
      0.9434931874275208,
      0.9429594278335571,
      0.9424145221710205,
      0.9239252805709839,
      0.9122896790504456,
      0.8825881481170654,
      0.9980040192604065,
      0.9983461499214172,
      0.9959018230438232,
      0.9979052543640137,
      0.9990241527557373,
      0.9998379945755005,
      0.9999228119850159,
      0.9999036192893982,
      0.9999105334281921,
      0.9998850226402283,
      0.9998891353607178,
      0.9999364614486694,
      0.9999071359634399,
      0.9999412298202515,
      0.9998865723609924,
      0.9998840689659119,
      0.9998839497566223,
      0.999914288520813,
      0.9999562501907349,
      0.9999676942825317,
      0.9999570250511169,
      0.9999503493309021,
      0.9999602437019348,
      0.9999635219573975,
      0.9999676942825317,
      0.9998793005943298,
      0.9998267889022827,
      0.9998473525047302,
      0.9998149871826172,
      0.9997369647026062,
      0.9995971918106079,
      0.9986550807952881,
      0.9846384525299072,
      0.9814062118530273,
      0.9573310613632202,
      0.9683048725128174,
      0.9850964546203613,
      0.9826210737228394,
      0.9917647242546082,
      0.9869464635848999,
      0.9928799867630005,
      0.9836614727973938,
      0.9834277629852295,
      0.9634983539581299,
      0.9541942477226257,
      0.9743937253952026,
      0.9791009426116943,
      0.9956561923027039,
      0.995276927947998,
      0.9852772355079651,
      0.9876916408538818,
      0.9751189947128296,
      0.9591296911239624,
      0.978547990322113,
      0.9843430519104004,
      0.9906136989593506,
      0.982043981552124,
      0.9920489192008972,
      0.9828378558158875,
      0.9779337048530579,
      0.9893273115158081,
      0.9930413961410522,
      0.9988321661949158,
      0.9998582005500793,
      0.9999282956123352,
      0.9998776912689209,
      0.9999445676803589,
      0.9999746084213257,
      0.9999610781669617,
      0.9999287724494934,
      0.9999307990074158,
      0.9999480843544006,
      0.9999423027038574,
      0.9999434351921082,
      0.9999657273292542,
      0.9999397397041321,
      0.9999481439590454,
      0.999943196773529,
      0.9999743103981018,
      0.9999765157699585,
      0.9999501705169678,
      0.9999718070030212,
      0.9999716281890869,
      0.99997478723526,
      0.9999789595603943,
      0.9999573230743408,
      0.9999233484268188,
      0.9999528527259827,
      0.9999645352363586,
      0.9999359250068665,
      0.9999423623085022,
      0.9999518394470215,
      0.9999263882637024,
      0.9989767074584961,
      0.9945095181465149,
      0.9955011606216431,
      0.9893162846565247,
      0.9952965974807739,
      0.9883759021759033,
      0.9926783442497253,
      0.985759973526001,
      0.9895457029342651,
      0.9815443754196167,
      0.9846935868263245,
      0.9853241443634033,
      0.9880847334861755,
      0.9893962144851685,
      0.9936719536781311,
      0.9941430687904358,
      0.9990317225456238,
      0.9997196197509766,
      0.9999503493309021,
      0.9999290704727173,
      0.9999301433563232,
      0.9997664093971252
    ],
    [
      0.9791545867919922,
      0.9894368648529053,
      0.9917517900466919,
      0.9874942302703857,
      0.9780013561248779,
      0.9818325042724609,
      0.9805980920791626,
      0.9689933061599731,
      0.9686329960823059,
      0.9723906517028809,
      0.9638398885726929,
      0.9599469900131226,
      0.9653717279434204,
      0.9677649140357971,
      0.9579983949661255,
      0.9586551189422607,
      0.9632933139801025,
      0.962692379951477,
      0.9590679407119751,
      0.9601528644561768,
      0.9650537967681885,
      0.9646475315093994,
      0.959801971912384,
      0.9594182372093201,
      0.9632234573364258,
      0.960606575012207,
      0.9567375183105469,
      0.957935094833374,
      0.9534038305282593,
      0.9496037364006042,
      0.9585338830947876,
      0.9620352983474731,
      0.9549112915992737,
      0.9564712047576904,
      0.9631455540657043,
      0.9708335995674133,
      0.9664713740348816,
      0.965262234210968,
      0.9671081900596619,
      0.9739300012588501,
      0.9721188545227051,
      0.9643092751502991,
      0.9854974746704102,
      0.9814401268959045,
      0.9841251373291016,
      0.9754471182823181,
      0.9760029911994934,
      0.9747917652130127,
      0.9645540714263916,
      0.9621297121047974,
      0.9601027965545654,
      0.9585777521133423,
      0.9567604064941406,
      0.9552223086357117,
      0.9554722905158997,
      0.9536863565444946,
      0.9557486772537231,
      0.9568837285041809,
      0.960228681564331,
      0.970051646232605,
      0.9691272974014282,
      0.965046763420105,
      0.9715445041656494,
      0.9705599546432495,
      0.965216338634491,
      0.9633476734161377,
      0.9705078601837158,
      0.9637246131896973,
      0.9575102925300598,
      0.9540894627571106,
      0.9539304971694946,
      0.9421530961990356,
      0.9322267174720764,
      0.903679609298706,
      0.9982340931892395,
      0.9986315965652466,
      0.9967762231826782,
      0.9984956979751587,
      0.9992672204971313,
      0.9998597502708435,
      0.9999299049377441,
      0.999904453754425,
      0.9999125003814697,
      0.9998900890350342,
      0.9998939633369446,
      0.9999393820762634,
      0.9999094009399414,
      0.9999428987503052,
      0.9998886585235596,
      0.9998869299888611,
      0.9998869895935059,
      0.9999167323112488,
      0.9999579191207886,
      0.9999690055847168,
      0.9999585151672363,
      0.9999517798423767,
      0.9999610781669617,
      0.9999659657478333,
      0.9999690055847168,
      0.9999022483825684,
      0.999849796295166,
      0.9998685121536255,
      0.9998245239257812,
      0.9997515678405762,
      0.9996432065963745,
      0.9989404678344727,
      0.9878050088882446,
      0.9849900007247925,
      0.9661741256713867,
      0.9744775891304016,
      0.9879565834999084,
      0.9860039353370667,
      0.9936097264289856,
      0.9896745681762695,
      0.9942631721496582,
      0.9870681762695312,
      0.9865263104438782,
      0.9700334072113037,
      0.9619199633598328,
      0.979759693145752,
      0.9833124876022339,
      0.9965190887451172,
      0.9964450001716614,
      0.9886296987533569,
      0.9900956749916077,
      0.9799758195877075,
      0.9678820967674255,
      0.9819013476371765,
      0.9863808155059814,
      0.9919081330299377,
      0.9850673079490662,
      0.993399977684021,
      0.9862062931060791,
      0.9825313687324524,
      0.9915972352027893,
      0.9946449398994446,
      0.99912428855896,
      0.9998741745948792,
      0.999933660030365,
      0.999887228012085,
      0.9999473094940186,
      0.9999757409095764,
      0.9999637007713318,
      0.9999316930770874,
      0.9999337792396545,
      0.9999503493309021,
      0.9999459385871887,
      0.9999459981918335,
      0.9999673962593079,
      0.9999454617500305,
      0.9999510645866394,
      0.999946117401123,
      0.9999763369560242,
      0.9999778866767883,
      0.999952495098114,
      0.9999715685844421,
      0.9999713897705078,
      0.9999755620956421,
      0.9999784827232361,
      0.9999582767486572,
      0.9999250769615173,
      0.9999542832374573,
      0.9999657273292542,
      0.9999381303787231,
      0.9999457597732544,
      0.9999544024467468,
      0.9999321699142456,
      0.9991223812103271,
      0.995414674282074,
      0.9963766932487488,
      0.9912957549095154,
      0.9964312314987183,
      0.9905873537063599,
      0.9941822290420532,
      0.9884459376335144,
      0.9914658069610596,
      0.9849100708961487,
      0.9874728322029114,
      0.987787127494812,
      0.9902948141098022,
      0.9913817048072815,
      0.9950191974639893,
      0.9954314231872559,
      0.999195396900177,
      0.9997501969337463,
      0.9999538660049438,
      0.9999315738677979,
      0.9999317526817322,
      0.9997678399085999
    ],
    [
      0.9806262850761414,
      0.9902973175048828,
      0.9924399256706238,
      0.9870140552520752,
      0.9803407788276672,
      0.983299195766449,
      0.9829845428466797,
      0.9755723476409912,
      0.9760974645614624,
      0.9777148365974426,
      0.9725485444068909,
      0.9699127674102783,
      0.9754431247711182,
      0.9768186807632446,
      0.9701773524284363,
      0.9711729288101196,
      0.975644588470459,
      0.9741107225418091,
      0.9715092182159424,
      0.974328875541687,
      0.9769612550735474,
      0.9751070141792297,
      0.9722291231155396,
      0.973211407661438,
      0.9739101529121399,
      0.9717949032783508,
      0.9691709280014038,
      0.9709644317626953,
      0.9666271805763245,
      0.9652469158172607,
      0.9706332683563232,
      0.9739188551902771,
      0.9671992063522339,
      0.968745768070221,
      0.9737304449081421,
      0.9791501760482788,
      0.975827693939209,
      0.9742384552955627,
      0.9764615893363953,
      0.9811703562736511,
      0.978614866733551,
      0.9701082706451416,
      0.9883158802986145,
      0.9861074090003967,
      0.9880802631378174,
      0.9811015129089355,
      0.9817673563957214,
      0.9826108813285828,
      0.9749345183372498,
      0.9734832048416138,
      0.9718118906021118,
      0.9709961414337158,
      0.9702956676483154,
      0.9687901139259338,
      0.9684139490127563,
      0.9672744870185852,
      0.9693442583084106,
      0.9696517586708069,
      0.9719666242599487,
      0.979327917098999,
      0.9789416790008545,
      0.9763848781585693,
      0.9803977012634277,
      0.9805914163589478,
      0.9759007692337036,
      0.9746317267417908,
      0.9799503684043884,
      0.9741274118423462,
      0.9697619080543518,
      0.9659534096717834,
      0.9654483795166016,
      0.958604633808136,
      0.9516361951828003,
      0.9285129308700562,
      0.9985761046409607,
      0.9991464018821716,
      0.998097836971283,
      0.9991051554679871,
      0.9995473027229309,
      0.9998877644538879,
      0.999937891960144,
      0.9999098181724548,
      0.9999169707298279,
      0.9999009966850281,
      0.9999028444290161,
      0.999943196773529,
      0.9999127984046936,
      0.9999454617500305,
      0.9998917579650879,
      0.9998909831047058,
      0.9998906254768372,
      0.9999192953109741,
      0.9999594688415527,
      0.9999701380729675,
      0.999959409236908,
      0.9999540448188782,
      0.9999634623527527,
      0.9999732971191406,
      0.999973714351654,
      0.9999305009841919,
      0.999880313873291,
      0.9999023079872131,
      0.9998435974121094,
      0.9997734427452087,
      0.9997098445892334,
      0.9993156790733337,
      0.9916926026344299,
      0.9897170066833496,
      0.9766172170639038,
      0.9824219942092896,
      0.9917969703674316,
      0.990280270576477,
      0.9958224296569824,
      0.992824137210846,
      0.9960072636604309,
      0.9910652041435242,
      0.9905605912208557,
      0.9788665175437927,
      0.9713650345802307,
      0.9861305952072144,
      0.9887278079986572,
      0.9980092644691467,
      0.997965395450592,
      0.9924433827400208,
      0.9931472539901733,
      0.9863005876541138,
      0.9782453179359436,
      0.9866583347320557,
      0.9896742105484009,
      0.9939213991165161,
      0.9892146587371826,
      0.9952961802482605,
      0.9902681112289429,
      0.987602174282074,
      0.9940166473388672,
      0.9964431524276733,
      0.9994222521781921,
      0.9998929500579834,
      0.9999409317970276,
      0.9998989701271057,
      0.9999509453773499,
      0.9999775290489197,
      0.999967634677887,
      0.9999359846115112,
      0.9999362826347351,
      0.9999524354934692,
      0.9999518394470215,
      0.9999487996101379,
      0.9999701380729675,
      0.9999513030052185,
      0.9999589323997498,
      0.9999511241912842,
      0.999979555606842,
      0.9999799132347107,
      0.9999566674232483,
      0.9999725818634033,
      0.9999730587005615,
      0.9999762773513794,
      0.9999792575836182,
      0.9999597072601318,
      0.9999273419380188,
      0.9999560713768005,
      0.9999672174453735,
      0.9999411702156067,
      0.9999457597732544,
      0.9999583959579468,
      0.999939501285553,
      0.9993509650230408,
      0.9969159364700317,
      0.9977391362190247,
      0.9943355321884155,
      0.9977505803108215,
      0.9939258098602295,
      0.9965658783912659,
      0.9919318556785583,
      0.9942328929901123,
      0.9889742136001587,
      0.9910085201263428,
      0.9912927150726318,
      0.9933114051818848,
      0.993900716304779,
      0.9968753457069397,
      0.9970106482505798,
      0.9995095133781433,
      0.9997990131378174,
      0.9999583959579468,
      0.9999352693557739,
      0.9999272227287292,
      0.9997795224189758
    ],
    [
      0.9825652241706848,
      0.9913384914398193,
      0.9933730363845825,
      0.9888122081756592,
      0.9837548136711121,
      0.9859451055526733,
      0.9862543344497681,
      0.981890857219696,
      0.9818835258483887,
      0.9835728406906128,
      0.9808790683746338,
      0.9793663024902344,
      0.9831139445304871,
      0.9840565323829651,
      0.980275571346283,
      0.9813026189804077,
      0.9844571352005005,
      0.9842618107795715,
      0.9819828867912292,
      0.9838063716888428,
      0.9856375455856323,
      0.9853132367134094,
      0.9831305742263794,
      0.9838609099388123,
      0.9847723245620728,
      0.9833387732505798,
      0.9815673828125,
      0.9826079607009888,
      0.9801117777824402,
      0.9784761667251587,
      0.9825089573860168,
      0.9847214221954346,
      0.9806817770004272,
      0.9815848469734192,
      0.9836419224739075,
      0.9862944483757019,
      0.9847522377967834,
      0.9827919006347656,
      0.9844672083854675,
      0.9879379272460938,
      0.985501229763031,
      0.977903425693512,
      0.991700291633606,
      0.9903866648674011,
      0.9919975996017456,
      0.9877777099609375,
      0.9873850345611572,
      0.9884336590766907,
      0.984236478805542,
      0.9840582609176636,
      0.9831170439720154,
      0.9830833077430725,
      0.9831544160842896,
      0.9823508262634277,
      0.9821269512176514,
      0.9803330898284912,
      0.981498658657074,
      0.9816662669181824,
      0.9835142493247986,
      0.986992597579956,
      0.9862248301506042,
      0.9860571622848511,
      0.9878270030021667,
      0.9878066182136536,
      0.9850939512252808,
      0.9839828610420227,
      0.9868065714836121,
      0.9835405945777893,
      0.9800615310668945,
      0.9767915606498718,
      0.9746459126472473,
      0.9695756435394287,
      0.9660441875457764,
      0.9479920864105225,
      0.9987786412239075,
      0.9993972182273865,
      0.9990829825401306,
      0.9995285868644714,
      0.9997655153274536,
      0.9999136328697205,
      0.9999461770057678,
      0.9999144673347473,
      0.9999204874038696,
      0.9999101758003235,
      0.9999107122421265,
      0.9999467730522156,
      0.9999152421951294,
      0.9999473690986633,
      0.9998943209648132,
      0.999894380569458,
      0.9998937845230103,
      0.9999217391014099,
      0.9999610781669617,
      0.9999714493751526,
      0.999960720539093,
      0.9999567866325378,
      0.999966025352478,
      0.9999800324440002,
      0.9999776482582092,
      0.9999513626098633,
      0.9999028444290161,
      0.9999186396598816,
      0.9998580813407898,
      0.9997942447662354,
      0.999768853187561,
      0.9996034502983093,
      0.9948906302452087,
      0.9937329888343811,
      0.986426830291748,
      0.9893321990966797,
      0.9953761100769043,
      0.9949631690979004,
      0.9981890916824341,
      0.9962649345397949,
      0.9979142546653748,
      0.9943866729736328,
      0.9937254190444946,
      0.9863724708557129,
      0.9803465604782104,
      0.9909446239471436,
      0.9929555654525757,
      0.9990025162696838,
      0.9989580512046814,
      0.9957591891288757,
      0.9960612058639526,
      0.991873025894165,
      0.9869195222854614,
      0.9919885396957397,
      0.9933196306228638,
      0.9962799549102783,
      0.9935130476951599,
      0.996969997882843,
      0.9934642910957336,
      0.9918397068977356,
      0.9960511326789856,
      0.9977761507034302,
      0.9996280074119568,
      0.9999114274978638,
      0.9999482035636902,
      0.9999082684516907,
      0.999954104423523,
      0.99997878074646,
      0.9999709129333496,
      0.9999400973320007,
      0.9999395608901978,
      0.9999541640281677,
      0.9999567270278931,
      0.9999514818191528,
      0.9999719262123108,
      0.9999584555625916,
      0.9999639391899109,
      0.9999552965164185,
      0.9999824166297913,
      0.9999817609786987,
      0.9999619126319885,
      0.9999735355377197,
      0.9999745488166809,
      0.9999768733978271,
      0.9999799132347107,
      0.9999607801437378,
      0.9999244809150696,
      0.999957263469696,
      0.9999686479568481,
      0.999943733215332,
      0.9999499320983887,
      0.9999625086784363,
      0.9999470114707947,
      0.9995700716972351,
      0.9982028603553772,
      0.998755931854248,
      0.996952474117279,
      0.9988366961479187,
      0.9971767067909241,
      0.9985398650169373,
      0.9960190057754517,
      0.9971102476119995,
      0.9933879375457764,
      0.994935154914856,
      0.9955591559410095,
      0.9966162443161011,
      0.99663245677948,
      0.9982481598854065,
      0.9981438517570496,
      0.9997071027755737,
      0.9998525977134705,
      0.9999637007713318,
      0.9999386072158813,
      0.9999305009841919,
      0.9997837543487549
    ],
    [
      0.9845772981643677,
      0.9926061034202576,
      0.9944087862968445,
      0.991199791431427,
      0.9880285859107971,
      0.9892248511314392,
      0.9892836809158325,
      0.986572802066803,
      0.9870356321334839,
      0.9882539510726929,
      0.9869672060012817,
      0.9859030842781067,
      0.9883096814155579,
      0.9891932606697083,
      0.9875959753990173,
      0.9875194430351257,
      0.989436149597168,
      0.9899402260780334,
      0.9887811541557312,
      0.9895462393760681,
      0.9904428720474243,
      0.9908591508865356,
      0.989589273929596,
      0.9896498918533325,
      0.9902864694595337,
      0.9898554682731628,
      0.9887192845344543,
      0.9889771938323975,
      0.9881755709648132,
      0.9874022603034973,
      0.9892147779464722,
      0.9904442429542542,
      0.98853600025177,
      0.9886822700500488,
      0.9896427392959595,
      0.990778386592865,
      0.9902936816215515,
      0.9885939359664917,
      0.990108072757721,
      0.9926219582557678,
      0.9908210039138794,
      0.9856804609298706,
      0.9943187236785889,
      0.9935994744300842,
      0.9947183728218079,
      0.9928134679794312,
      0.992298424243927,
      0.9930251836776733,
      0.989856481552124,
      0.9898994565010071,
      0.9897845387458801,
      0.9898942708969116,
      0.989909827709198,
      0.989209771156311,
      0.9892142415046692,
      0.9884827136993408,
      0.9887677431106567,
      0.9885109663009644,
      0.989745020866394,
      0.991858184337616,
      0.9910632371902466,
      0.9909976720809937,
      0.9920667409896851,
      0.9923206567764282,
      0.9901239275932312,
      0.9890850782394409,
      0.9910778403282166,
      0.9891406893730164,
      0.9866359233856201,
      0.9843212366104126,
      0.9826352000236511,
      0.9774566292762756,
      0.9761407375335693,
      0.9621715545654297,
      0.9989271759986877,
      0.9995617270469666,
      0.9995478987693787,
      0.9997373819351196,
      0.999867856502533,
      0.9999304413795471,
      0.9999527335166931,
      0.9999181032180786,
      0.9999234080314636,
      0.9999181628227234,
      0.999917209148407,
      0.9999497532844543,
      0.9999176859855652,
      0.9999492168426514,
      0.9998963475227356,
      0.9998970031738281,
      0.9998968839645386,
      0.9999238848686218,
      0.9999623894691467,
      0.9999721646308899,
      0.9999615550041199,
      0.9999587535858154,
      0.9999679327011108,
      0.9999845027923584,
      0.9999803304672241,
      0.9999632835388184,
      0.999915361404419,
      0.9999303817749023,
      0.9998679757118225,
      0.9998118877410889,
      0.999811589717865,
      0.9997742772102356,
      0.9973573684692383,
      0.9967765212059021,
      0.9922211170196533,
      0.9944788217544556,
      0.9983111023902893,
      0.9981994032859802,
      0.999337375164032,
      0.9985164403915405,
      0.9991052150726318,
      0.9974220991134644,
      0.9963034987449646,
      0.9914584755897522,
      0.9869095087051392,
      0.9944376349449158,
      0.9960346817970276,
      0.9995061755180359,
      0.9994876980781555,
      0.9981667399406433,
      0.9984353184700012,
      0.9958053827285767,
      0.9928368926048279,
      0.9956766963005066,
      0.9964945912361145,
      0.9981623888015747,
      0.9968396425247192,
      0.998465895652771,
      0.9959049224853516,
      0.9954206347465515,
      0.9979516267776489,
      0.99888676404953,
      0.9997661113739014,
      0.9999297261238098,
      0.9999557137489319,
      0.9999180436134338,
      0.9999568462371826,
      0.999980092048645,
      0.9999734163284302,
      0.9999436140060425,
      0.9999421238899231,
      0.9999552965164185,
      0.9999598860740662,
      0.9999536871910095,
      0.999972939491272,
      0.9999629855155945,
      0.9999684691429138,
      0.9999582171440125,
      0.9999845623970032,
      0.999983012676239,
      0.9999660849571228,
      0.9999739527702332,
      0.9999745488166809,
      0.9999768733978271,
      0.9999804496765137,
      0.9999619722366333,
      0.9999270439147949,
      0.9999587535858154,
      0.9999698400497437,
      0.9999458193778992,
      0.9999536871910095,
      0.9999663829803467,
      0.9999534487724304,
      0.9997051358222961,
      0.9991046190261841,
      0.9994370937347412,
      0.9984838366508484,
      0.99947589635849,
      0.9987361431121826,
      0.999355673789978,
      0.9983854293823242,
      0.9986684918403625,
      0.996609091758728,
      0.997485876083374,
      0.9982561469078064,
      0.998320996761322,
      0.9981610774993896,
      0.9989726543426514,
      0.9988293051719666,
      0.9998111128807068,
      0.9998906850814819,
      0.9999685287475586,
      0.9999418258666992,
      0.9999353289604187,
      0.9997878074645996
    ],
    [
      0.9862398505210876,
      0.9934622049331665,
      0.995233416557312,
      0.9932972192764282,
      0.9908713698387146,
      0.9916874766349792,
      0.9921321868896484,
      0.9896860718727112,
      0.9899902939796448,
      0.9909244775772095,
      0.9906494617462158,
      0.9895207285881042,
      0.9910933375358582,
      0.9920133948326111,
      0.9912108182907104,
      0.9909254312515259,
      0.9923011660575867,
      0.9929722547531128,
      0.9924100637435913,
      0.9927552938461304,
      0.9932637214660645,
      0.9940713047981262,
      0.9930124282836914,
      0.9929093718528748,
      0.9931450486183167,
      0.9933921694755554,
      0.9923284649848938,
      0.992323100566864,
      0.992035448551178,
      0.9916700124740601,
      0.9926127195358276,
      0.9932919144630432,
      0.9920439720153809,
      0.9921232461929321,
      0.9929043054580688,
      0.9938122630119324,
      0.993110179901123,
      0.9918950796127319,
      0.9934356808662415,
      0.9951255917549133,
      0.993823230266571,
      0.9900876879692078,
      0.9957672953605652,
      0.9953901171684265,
      0.9961193203926086,
      0.9953548312187195,
      0.9948800206184387,
      0.9954109191894531,
      0.9927176833152771,
      0.9928640723228455,
      0.9928446412086487,
      0.9931259751319885,
      0.9933309555053711,
      0.9926025867462158,
      0.9926743507385254,
      0.992604672908783,
      0.9928136467933655,
      0.9923283457756042,
      0.993173360824585,
      0.9949837923049927,
      0.9944946765899658,
      0.9941021203994751,
      0.9948042631149292,
      0.9954187273979187,
      0.9934921264648438,
      0.9922821521759033,
      0.9939285516738892,
      0.9926824569702148,
      0.9905422329902649,
      0.988736093044281,
      0.9879977703094482,
      0.9844729900360107,
      0.9835029244422913,
      0.9719792604446411,
      0.9990383386611938,
      0.9996604919433594,
      0.9997420907020569,
      0.9998323917388916,
      0.9999115467071533,
      0.9999390244483948,
      0.9999569654464722,
      0.9999201893806458,
      0.9999254941940308,
      0.9999242424964905,
      0.9999222159385681,
      0.9999518394470215,
      0.9999191164970398,
      0.999950110912323,
      0.9998971223831177,
      0.9998983144760132,
      0.9998981356620789,
      0.9999250173568726,
      0.9999632239341736,
      0.9999728798866272,
      0.9999620914459229,
      0.9999602437019348,
      0.9999687075614929,
      0.9999861121177673,
      0.9999815225601196,
      0.9999698400497437,
      0.9999226331710815,
      0.9999384880065918,
      0.9998735785484314,
      0.9998227953910828,
      0.9998348951339722,
      0.9998577237129211,
      0.9987685680389404,
      0.9985622763633728,
      0.9962764978408813,
      0.9976168870925903,
      0.9993365406990051,
      0.9992656111717224,
      0.9997061491012573,
      0.999346137046814,
      0.9995744228363037,
      0.9988716244697571,
      0.998123049736023,
      0.9946287870407104,
      0.9915047883987427,
      0.997065007686615,
      0.9982682466506958,
      0.9998003244400024,
      0.9997390508651733,
      0.9992201328277588,
      0.9993233680725098,
      0.9981846809387207,
      0.996731162071228,
      0.9977741837501526,
      0.99822998046875,
      0.9990354776382446,
      0.9984406232833862,
      0.9992411732673645,
      0.9978426694869995,
      0.9976876378059387,
      0.9989266395568848,
      0.9994030594825745,
      0.99983811378479,
      0.9999410510063171,
      0.9999610781669617,
      0.9999240040779114,
      0.9999582767486572,
      0.9999808669090271,
      0.9999750852584839,
      0.9999455809593201,
      0.9999437928199768,
      0.9999549388885498,
      0.9999606609344482,
      0.9999536275863647,
      0.9999732375144958,
      0.9999653697013855,
      0.9999708533287048,
      0.999959409236908,
      0.9999855756759644,
      0.9999833703041077,
      0.9999683499336243,
      0.9999741315841675,
      0.9999760985374451,
      0.9999769330024719,
      0.9999808073043823,
      0.9999626278877258,
      0.9999285936355591,
      0.9999593496322632,
      0.9999700784683228,
      0.9999463558197021,
      0.9999557137489319,
      0.9999685883522034,
      0.9999569654464722,
      0.9997836947441101,
      0.9994552135467529,
      0.9997022747993469,
      0.9990668892860413,
      0.999728262424469,
      0.9993313550949097,
      0.9996406435966492,
      0.9992778301239014,
      0.9992987513542175,
      0.9981245994567871,
      0.9988122582435608,
      0.9992710947990417,
      0.9989989995956421,
      0.9987939596176147,
      0.9993242025375366,
      0.999249279499054,
      0.9998660087585449,
      0.9999164342880249,
      0.9999724626541138,
      0.9999436736106873,
      0.9999358654022217,
      0.9997880458831787
    ],
    [
      0.9876438975334167,
      0.9940051436424255,
      0.9957912564277649,
      0.9948651790618896,
      0.9925606846809387,
      0.9931809902191162,
      0.9940671920776367,
      0.9918073415756226,
      0.9917488098144531,
      0.9929035305976868,
      0.9934245944023132,
      0.991894006729126,
      0.9932012557983398,
      0.9942235350608826,
      0.9938737154006958,
      0.9935433268547058,
      0.9945905804634094,
      0.9949169158935547,
      0.9951980113983154,
      0.9952977299690247,
      0.9959174990653992,
      0.9963646531105042,
      0.9957588911056519,
      0.9955734014511108,
      0.9959055781364441,
      0.995992124080658,
      0.9952941536903381,
      0.9953782558441162,
      0.9946283102035522,
      0.9945624470710754,
      0.9953364729881287,
      0.9959885478019714,
      0.9945460557937622,
      0.994867742061615,
      0.9954944849014282,
      0.9963465332984924,
      0.9957969784736633,
      0.9949909448623657,
      0.9954749941825867,
      0.996496856212616,
      0.9952930212020874,
      0.9925403594970703,
      0.9965324997901917,
      0.9963088035583496,
      0.9968951344490051,
      0.9966617822647095,
      0.9964284300804138,
      0.9968099594116211,
      0.995013952255249,
      0.9952572584152222,
      0.9949266314506531,
      0.9950745105743408,
      0.9955345392227173,
      0.9950074553489685,
      0.9949044585227966,
      0.9951651692390442,
      0.995592474937439,
      0.9951169490814209,
      0.9955258965492249,
      0.9969085454940796,
      0.9965837597846985,
      0.996309220790863,
      0.9966352581977844,
      0.9971312880516052,
      0.9958474040031433,
      0.9944288730621338,
      0.9957025647163391,
      0.9949669241905212,
      0.992877185344696,
      0.9911630749702454,
      0.9910763502120972,
      0.9885154366493225,
      0.9871522188186646,
      0.9777230620384216,
      0.9991078972816467,
      0.9997183084487915,
      0.9998265504837036,
      0.9998761415481567,
      0.9999311566352844,
      0.999943196773529,
      0.9999596476554871,
      0.9999211430549622,
      0.9999268651008606,
      0.9999287724494934,
      0.9999247789382935,
      0.999953031539917,
      0.9999200105667114,
      0.9999510645866394,
      0.9998992085456848,
      0.9999005198478699,
      0.9998998641967773,
      0.9999263286590576,
      0.9999641180038452,
      0.9999733567237854,
      0.999962568283081,
      0.9999610185623169,
      0.9999691843986511,
      0.9999870657920837,
      0.9999823570251465,
      0.999973475933075,
      0.9999269843101501,
      0.9999443888664246,
      0.9998771548271179,
      0.9998335838317871,
      0.9998517036437988,
      0.9999024271965027,
      0.9994320273399353,
      0.9993945956230164,
      0.9981747269630432,
      0.9988943338394165,
      0.9997193813323975,
      0.9995895028114319,
      0.9998329281806946,
      0.9996212720870972,
      0.9997531771659851,
      0.9994351267814636,
      0.9989557266235352,
      0.9967637062072754,
      0.9947381615638733,
      0.9984782338142395,
      0.999121367931366,
      0.9998923540115356,
      0.9998465776443481,
      0.9995993971824646,
      0.9996508359909058,
      0.9991499781608582,
      0.9984140396118164,
      0.9988117218017578,
      0.9990077018737793,
      0.9994960427284241,
      0.9991243481636047,
      0.9995872974395752,
      0.9988519549369812,
      0.9988178610801697,
      0.9994627833366394,
      0.9996907711029053,
      0.9998767971992493,
      0.9999486804008484,
      0.9999648928642273,
      0.9999289512634277,
      0.9999592900276184,
      0.9999814033508301,
      0.9999762177467346,
      0.9999470114707947,
      0.9999445676803589,
      0.9999539256095886,
      0.9999606609344482,
      0.999952495098114,
      0.999973714351654,
      0.9999668002128601,
      0.9999725222587585,
      0.9999599456787109,
      0.9999860525131226,
      0.9999833106994629,
      0.9999696016311646,
      0.9999739527702332,
      0.9999762773513794,
      0.9999768733978271,
      0.9999810457229614,
      0.9999633431434631,
      0.9999298453330994,
      0.9999603629112244,
      0.9999703168869019,
      0.9999476075172424,
      0.9999575018882751,
      0.9999701976776123,
      0.9999597072601318,
      0.999833345413208,
      0.9996442794799805,
      0.9998237490653992,
      0.9994500875473022,
      0.999829888343811,
      0.9996185898780823,
      0.9997474551200867,
      0.9996587038040161,
      0.9995997548103333,
      0.9989774227142334,
      0.9993487596511841,
      0.9996216893196106,
      0.9993146657943726,
      0.9991711378097534,
      0.9995585083961487,
      0.9995343089103699,
      0.9998989701271057,
      0.9999304413795471,
      0.9999727606773376,
      0.9999451637268066,
      0.9999371767044067,
      0.9997968077659607
    ]
  ],
  "rfd_device": "NVIDIA A30",
  "rfd_time": 52,
  "rfd_con_ref_pdb_idx": [],
  "rfd_con_hal_pdb_idx": [],
  "rfd_con_ref_idx0": [],
  "rfd_con_hal_idx0": [],
  "rfd_complex_con_ref_pdb_idx": "[('A', 17), ('A', 18), ('A', 19), ('A', 20), ('A', 21), ('A', 22), ('A', 23), ('A', 24), ('A', 25), ('A', 26), ('A', 27), ('A', 28), ('A', 29), ('A', 30), ('A', 31), ('A', 32), ('A', 33), ('A', 34), ('A', 35), ('A', 36), ('A', 37), ('A', 38), ('A', 39), ('A', 40), ('A', 41), ('A', 42), ('A', 43), ('A', 44), ('A', 45), ('A', 46), ('A', 47), ('A', 48), ('A', 49), ('A', 50), ('A', 51), ('A', 52), ('A', 53), ('A', 54), ('A', 55), ('A', 56), ('A', 57), ('A', 58), ('A', 59), ('A', 60), ('A', 61), ('A', 62), ('A', 63), ('A', 64), ('A', 65), ('A', 66), ('A', 67), ('A', 68), ('A', 69), ('A', 70), ('A', 71), ('A', 72), ('A', 73), ('A', 74), ('A', 75), ('A', 76), ('A', 77), ('A', 78), ('A', 79), ('A', 80), ('A', 81), ('A', 82), ('A', 83), ('A', 84), ('A', 85), ('A', 86), ('A', 87), ('A', 88), ('A', 89), ('A', 90), ('A', 91), ('A', 92), ('A', 93), ('A', 94), ('A', 95), ('A', 96), ('A', 97), ('A', 98), ('A', 99), ('A', 100), ('A', 101), ('A', 102), ('A', 103), ('A', 104), ('A', 105), ('A', 106), ('A', 107), ('A', 108), ('A', 109), ('A', 110), ('A', 111), ('A', 112), ('A', 113), ('A', 114), ('A', 115), ('A', 116), ('A', 117), ('A', 118), ('A', 119), ('A', 120), ('A', 121), ('A', 122), ('A', 123), ('A', 124), ('A', 125), ('A', 126), ('A', 127), ('A', 128), ('A', 129), ('A', 130), ('A', 131)]",
  "rfd_complex_con_hal_pdb_idx": "[('B', 75), ('B', 76), ('B', 77), ('B', 78), ('B', 79), ('B', 80), ('B', 81), ('B', 82), ('B', 83), ('B', 84), ('B', 85), ('B', 86), ('B', 87), ('B', 88), ('B', 89), ('B', 90), ('B', 91), ('B', 92), ('B', 93), ('B', 94), ('B', 95), ('B', 96), ('B', 97), ('B', 98), ('B', 99), ('B', 100), ('B', 101), ('B', 102), ('B', 103), ('B', 104), ('B', 105), ('B', 106), ('B', 107), ('B', 108), ('B', 109), ('B', 110), ('B', 111), ('B', 112), ('B', 113), ('B', 114), ('B', 115), ('B', 116), ('B', 117), ('B', 118), ('B', 119), ('B', 120), ('B', 121), ('B', 122), ('B', 123), ('B', 124), ('B', 125), ('B', 126), ('B', 127), ('B', 128), ('B', 129), ('B', 130), ('B', 131), ('B', 132), ('B', 133), ('B', 134), ('B', 135), ('B', 136), ('B', 137), ('B', 138), ('B', 139), ('B', 140), ('B', 141), ('B', 142), ('B', 143), ('B', 144), ('B', 145), ('B', 146), ('B', 147), ('B', 148), ('B', 149), ('B', 150), ('B', 151), ('B', 152), ('B', 153), ('B', 154), ('B', 155), ('B', 156), ('B', 157), ('B', 158), ('B', 159), ('B', 160), ('B', 161), ('B', 162), ('B', 163), ('B', 164), ('B', 165), ('B', 166), ('B', 167), ('B', 168), ('B', 169), ('B', 170), ('B', 171), ('B', 172), ('B', 173), ('B', 174), ('B', 175), ('B', 176), ('B', 177), ('B', 178), ('B', 179), ('B', 180), ('B', 181), ('B', 182), ('B', 183), ('B', 184), ('B', 185), ('B', 186), ('B', 187), ('B', 188), ('B', 189)]",
  "rfd_receptor_con_ref_pdb_idx": "[('A', 17), ('A', 18), ('A', 19), ('A', 20), ('A', 21), ('A', 22), ('A', 23), ('A', 24), ('A', 25), ('A', 26), ('A', 27), ('A', 28), ('A', 29), ('A', 30), ('A', 31), ('A', 32), ('A', 33), ('A', 34), ('A', 35), ('A', 36), ('A', 37), ('A', 38), ('A', 39), ('A', 40), ('A', 41), ('A', 42), ('A', 43), ('A', 44), ('A', 45), ('A', 46), ('A', 47), ('A', 48), ('A', 49), ('A', 50), ('A', 51), ('A', 52), ('A', 53), ('A', 54), ('A', 55), ('A', 56), ('A', 57), ('A', 58), ('A', 59), ('A', 60), ('A', 61), ('A', 62), ('A', 63), ('A', 64), ('A', 65), ('A', 66), ('A', 67), ('A', 68), ('A', 69), ('A', 70), ('A', 71), ('A', 72), ('A', 73), ('A', 74), ('A', 75), ('A', 76), ('A', 77), ('A', 78), ('A', 79), ('A', 80), ('A', 81), ('A', 82), ('A', 83), ('A', 84), ('A', 85), ('A', 86), ('A', 87), ('A', 88), ('A', 89), ('A', 90), ('A', 91), ('A', 92), ('A', 93), ('A', 94), ('A', 95), ('A', 96), ('A', 97), ('A', 98), ('A', 99), ('A', 100), ('A', 101), ('A', 102), ('A', 103), ('A', 104), ('A', 105), ('A', 106), ('A', 107), ('A', 108), ('A', 109), ('A', 110), ('A', 111), ('A', 112), ('A', 113), ('A', 114), ('A', 115), ('A', 116), ('A', 117), ('A', 118), ('A', 119), ('A', 120), ('A', 121), ('A', 122), ('A', 123), ('A', 124), ('A', 125), ('A', 126), ('A', 127), ('A', 128), ('A', 129), ('A', 130), ('A', 131)]",
  "rfd_receptor_con_hal_pdb_idx": "[('B', 75), ('B', 76), ('B', 77), ('B', 78), ('B', 79), ('B', 80), ('B', 81), ('B', 82), ('B', 83), ('B', 84), ('B', 85), ('B', 86), ('B', 87), ('B', 88), ('B', 89), ('B', 90), ('B', 91), ('B', 92), ('B', 93), ('B', 94), ('B', 95), ('B', 96), ('B', 97), ('B', 98), ('B', 99), ('B', 100), ('B', 101), ('B', 102), ('B', 103), ('B', 104), ('B', 105), ('B', 106), ('B', 107), ('B', 108), ('B', 109), ('B', 110), ('B', 111), ('B', 112), ('B', 113), ('B', 114), ('B', 115), ('B', 116), ('B', 117), ('B', 118), ('B', 119), ('B', 120), ('B', 121), ('B', 122), ('B', 123), ('B', 124), ('B', 125), ('B', 126), ('B', 127), ('B', 128), ('B', 129), ('B', 130), ('B', 131), ('B', 132), ('B', 133), ('B', 134), ('B', 135), ('B', 136), ('B', 137), ('B', 138), ('B', 139), ('B', 140), ('B', 141), ('B', 142), ('B', 143), ('B', 144), ('B', 145), ('B', 146), ('B', 147), ('B', 148), ('B', 149), ('B', 150), ('B', 151), ('B', 152), ('B', 153), ('B', 154), ('B', 155), ('B', 156), ('B', 157), ('B', 158), ('B', 159), ('B', 160), ('B', 161), ('B', 162), ('B', 163), ('B', 164), ('B', 165), ('B', 166), ('B', 167), ('B', 168), ('B', 169), ('B', 170), ('B', 171), ('B', 172), ('B', 173), ('B', 174), ('B', 175), ('B', 176), ('B', 177), ('B', 178), ('B', 179), ('B', 180), ('B', 181), ('B', 182), ('B', 183), ('B', 184), ('B', 185), ('B', 186), ('B', 187), ('B', 188), ('B', 189)]",
  "rfd_complex_con_ref_idx0": [
    0,
    1,
    2,
    3,
    4,
    5,
    6,
    7,
    8,
    9,
    10,
    11,
    12,
    13,
    14,
    15,
    16,
    17,
    18,
    19,
    20,
    21,
    22,
    23,
    24,
    25,
    26,
    27,
    28,
    29,
    30,
    31,
    32,
    33,
    34,
    35,
    36,
    37,
    38,
    39,
    40,
    41,
    42,
    43,
    44,
    45,
    46,
    47,
    48,
    49,
    50,
    51,
    52,
    53,
    54,
    55,
    56,
    57,
    58,
    59,
    60,
    61,
    62,
    63,
    64,
    65,
    66,
    67,
    68,
    69,
    70,
    71,
    72,
    73,
    74,
    75,
    76,
    77,
    78,
    79,
    80,
    81,
    82,
    83,
    84,
    85,
    86,
    87,
    88,
    89,
    90,
    91,
    92,
    93,
    94,
    95,
    96,
    97,
    98,
    99,
    100,
    101,
    102,
    103,
    104,
    105,
    106,
    107,
    108,
    109,
    110,
    111,
    112,
    113,
    114
  ],
  "rfd_complex_con_hal_idx0": [
    74,
    75,
    76,
    77,
    78,
    79,
    80,
    81,
    82,
    83,
    84,
    85,
    86,
    87,
    88,
    89,
    90,
    91,
    92,
    93,
    94,
    95,
    96,
    97,
    98,
    99,
    100,
    101,
    102,
    103,
    104,
    105,
    106,
    107,
    108,
    109,
    110,
    111,
    112,
    113,
    114,
    115,
    116,
    117,
    118,
    119,
    120,
    121,
    122,
    123,
    124,
    125,
    126,
    127,
    128,
    129,
    130,
    131,
    132,
    133,
    134,
    135,
    136,
    137,
    138,
    139,
    140,
    141,
    142,
    143,
    144,
    145,
    146,
    147,
    148,
    149,
    150,
    151,
    152,
    153,
    154,
    155,
    156,
    157,
    158,
    159,
    160,
    161,
    162,
    163,
    164,
    165,
    166,
    167,
    168,
    169,
    170,
    171,
    172,
    173,
    174,
    175,
    176,
    177,
    178,
    179,
    180,
    181,
    182,
    183,
    184,
    185,
    186,
    187,
    188
  ],
  "rfd_receptor_con_ref_idx0": [
    0,
    1,
    2,
    3,
    4,
    5,
    6,
    7,
    8,
    9,
    10,
    11,
    12,
    13,
    14,
    15,
    16,
    17,
    18,
    19,
    20,
    21,
    22,
    23,
    24,
    25,
    26,
    27,
    28,
    29,
    30,
    31,
    32,
    33,
    34,
    35,
    36,
    37,
    38,
    39,
    40,
    41,
    42,
    43,
    44,
    45,
    46,
    47,
    48,
    49,
    50,
    51,
    52,
    53,
    54,
    55,
    56,
    57,
    58,
    59,
    60,
    61,
    62,
    63,
    64,
    65,
    66,
    67,
    68,
    69,
    70,
    71,
    72,
    73,
    74,
    75,
    76,
    77,
    78,
    79,
    80,
    81,
    82,
    83,
    84,
    85,
    86,
    87,
    88,
    89,
    90,
    91,
    92,
    93,
    94,
    95,
    96,
    97,
    98,
    99,
    100,
    101,
    102,
    103,
    104,
    105,
    106,
    107,
    108,
    109,
    110,
    111,
    112,
    113,
    114
  ],
  "rfd_receptor_con_hal_idx0": [
    0,
    1,
    2,
    3,
    4,
    5,
    6,
    7,
    8,
    9,
    10,
    11,
    12,
    13,
    14,
    15,
    16,
    17,
    18,
    19,
    20,
    21,
    22,
    23,
    24,
    25,
    26,
    27,
    28,
    29,
    30,
    31,
    32,
    33,
    34,
    35,
    36,
    37,
    38,
    39,
    40,
    41,
    42,
    43,
    44,
    45,
    46,
    47,
    48,
    49,
    50,
    51,
    52,
    53,
    54,
    55,
    56,
    57,
    58,
    59,
    60,
    61,
    62,
    63,
    64,
    65,
    66,
    67,
    68,
    69,
    70,
    71,
    72,
    73,
    74,
    75,
    76,
    77,
    78,
    79,
    80,
    81,
    82,
    83,
    84,
    85,
    86,
    87,
    88,
    89,
    90,
    91,
    92,
    93,
    94,
    95,
    96,
    97,
    98,
    99,
    100,
    101,
    102,
    103,
    104,
    105,
    106,
    107,
    108,
    109,
    110,
    111,
    112,
    113,
    114
  ],
  "rfd_inpaint_str": [
    false,
    false,
    false,
    false,
    false,
    false,
    false,
    false,
    false,
    false,
    false,
    false,
    false,
    false,
    false,
    false,
    false,
    false,
    false,
    false,
    false,
    false,
    false,
    false,
    false,
    false,
    false,
    false,
    false,
    false,
    false,
    false,
    false,
    false,
    false,
    false,
    false,
    false,
    false,
    false,
    false,
    false,
    false,
    false,
    false,
    false,
    false,
    false,
    false,
    false,
    false,
    false,
    false,
    false,
    false,
    false,
    false,
    false,
    false,
    false,
    false,
    false,
    false,
    false,
    false,
    false,
    false,
    false,
    false,
    false,
    false,
    false,
    false,
    false,
    true,
    true,
    true,
    true,
    true,
    true,
    true,
    true,
    true,
    true,
    true,
    true,
    true,
    true,
    true,
    true,
    true,
    true,
    true,
    true,
    true,
    true,
    true,
    true,
    true,
    true,
    true,
    true,
    true,
    true,
    true,
    true,
    true,
    true,
    true,
    true,
    true,
    true,
    true,
    true,
    true,
    true,
    true,
    true,
    true,
    true,
    true,
    true,
    true,
    true,
    true,
    true,
    true,
    true,
    true,
    true,
    true,
    true,
    true,
    true,
    true,
    true,
    true,
    true,
    true,
    true,
    true,
    true,
    true,
    true,
    true,
    true,
    true,
    true,
    true,
    true,
    true,
    true,
    true,
    true,
    true,
    true,
    true,
    true,
    true,
    true,
    true,
    true,
    true,
    true,
    true,
    true,
    true,
    true,
    true,
    true,
    true,
    true,
    true,
    true,
    true,
    true,
    true,
    true,
    true,
    true,
    true,
    true,
    true,
    true,
    true,
    true,
    true,
    true,
    true
  ],
  "rfd_inpaint_seq": [
    false,
    false,
    false,
    false,
    false,
    false,
    false,
    false,
    false,
    false,
    false,
    false,
    false,
    false,
    false,
    false,
    false,
    false,
    false,
    false,
    false,
    false,
    false,
    false,
    false,
    false,
    false,
    false,
    false,
    false,
    false,
    false,
    false,
    false,
    false,
    false,
    false,
    false,
    false,
    false,
    false,
    false,
    false,
    false,
    false,
    false,
    false,
    false,
    false,
    false,
    false,
    false,
    false,
    false,
    false,
    false,
    false,
    false,
    false,
    false,
    false,
    false,
    false,
    false,
    false,
    false,
    false,
    false,
    false,
    false,
    false,
    false,
    false,
    false,
    true,
    true,
    true,
    true,
    true,
    true,
    true,
    true,
    true,
    true,
    true,
    true,
    true,
    true,
    true,
    true,
    true,
    true,
    true,
    true,
    true,
    true,
    true,
    true,
    true,
    true,
    true,
    true,
    true,
    true,
    true,
    true,
    true,
    true,
    true,
    true,
    true,
    true,
    true,
    true,
    true,
    true,
    true,
    true,
    true,
    true,
    true,
    true,
    true,
    true,
    true,
    true,
    true,
    true,
    true,
    true,
    true,
    true,
    true,
    true,
    true,
    true,
    true,
    true,
    true,
    true,
    true,
    true,
    true,
    true,
    true,
    true,
    true,
    true,
    true,
    true,
    true,
    true,
    true,
    true,
    true,
    true,
    true,
    true,
    true,
    true,
    true,
    true,
    true,
    true,
    true,
    true,
    true,
    true,
    true,
    true,
    true,
    true,
    true,
    true,
    true,
    true,
    true,
    true,
    true,
    true,
    true,
    true,
    true,
    true,
    true,
    true,
    true,
    true,
    true
  ],
  "rfd_sampled_mask": [
    "A17-131/0",
    "74-74"
  ],
  "rfd_mask_1d": [
    false,
    false,
    false,
    false,
    false,
    false,
    false,
    false,
    false,
    false,
    false,
    false,
    false,
    false,
    false,
    false,
    false,
    false,
    false,
    false,
    false,
    false,
    false,
    false,
    false,
    false,
    false,
    false,
    false,
    false,
    false,
    false,
    false,
    false,
    false,
    false,
    false,
    false,
    false,
    false,
    false,
    false,
    false,
    false,
    false,
    false,
    false,
    false,
    false,
    false,
    false,
    false,
    false,
    false,
    false,
    false,
    false,
    false,
    false,
    false,
    false,
    false,
    false,
    false,
    false,
    false,
    false,
    false,
    false,
    false,
    false,
    false,
    false,
    false,
    true,
    true,
    true,
    true,
    true,
    true,
    true,
    true,
    true,
    true,
    true,
    true,
    true,
    true,
    true,
    true,
    true,
    true,
    true,
    true,
    true,
    true,
    true,
    true,
    true,
    true,
    true,
    true,
    true,
    true,
    true,
    true,
    true,
    true,
    true,
    true,
    true,
    true,
    true,
    true,
    true,
    true,
    true,
    true,
    true,
    true,
    true,
    true,
    true,
    true,
    true,
    true,
    true,
    true,
    true,
    true,
    true,
    true,
    true,
    true,
    true,
    true,
    true,
    true,
    true,
    true,
    true,
    true,
    true,
    true,
    true,
    true,
    true,
    true,
    true,
    true,
    true,
    true,
    true,
    true,
    true,
    true,
    true,
    true,
    true,
    true,
    true,
    true,
    true,
    true,
    true,
    true,
    true,
    true,
    true,
    true,
    true,
    true,
    true,
    true,
    true,
    true,
    true,
    true,
    true,
    true,
    true,
    true,
    true,
    true,
    true,
    true,
    true,
    true,
    true
  ]
}
```
