## Supplementary File 1 for "ProteinDJ: a high-performance and modular protein design pipeline": fold_67.json

```
{
  "fold_id": 67,
  "rfd_config": {
    "inference": {
      "input_pdb": "5o45_pd-l1.pdb",
      "num_designs": 25,
      "design_startnum": 50,
      "ckpt_override_path": null,
      "symmetry": null,
      "recenter": true,
      "radius": 10.0,
      "model_only_neighbors": false,
      "output_prefix": "./rfd_results/fold",
      "write_trajectory": false,
      "scaffold_guided": false,
      "model_runner": "SelfConditioning",
      "cautious": true,
      "align_motif": true,
      "symmetric_self_cond": true,
      "final_step": 1,
      "deterministic": false,
      "trb_save_ckpt_path": "/app/RFdiffusion/models/Complex_base_ckpt.pt",
      "schedule_directory_path": "/app/RFdiffusion/schedules",
      "model_directory_path": "/app/RFdiffusion/models"
    },
    "contigmap": {
      "contigs": [
        "A17-131/0 50-100"
      ],
      "inpaint_seq": null,
      "inpaint_str": null,
      "inpaint_str_helix": null,
      "inpaint_str_strand": null,
      "inpaint_str_loop": null,
      "provide_seq": null,
      "length": null
    },
    "model": {
      "n_extra_block": 4,
      "n_main_block": 32,
      "n_ref_block": 4,
      "d_msa": 256,
      "d_msa_full": 64,
      "d_pair": 128,
      "d_templ": 64,
      "n_head_msa": 8,
      "n_head_pair": 4,
      "n_head_templ": 4,
      "d_hidden": 32,
      "d_hidden_templ": 32,
      "p_drop": 0.15,
      "SE3_param_full": {
        "num_layers": 1,
        "num_channels": 32,
        "num_degrees": 2,
        "n_heads": 4,
        "div": 4,
        "l0_in_features": 8,
        "l0_out_features": 8,
        "l1_in_features": 3,
        "l1_out_features": 2,
        "num_edge_features": 32
      },
      "SE3_param_topk": {
        "num_layers": 1,
        "num_channels": 32,
        "num_degrees": 2,
        "n_heads": 4,
        "div": 4,
        "l0_in_features": 64,
        "l0_out_features": 64,
        "l1_in_features": 3,
        "l1_out_features": 2,
        "num_edge_features": 64
      },
      "freeze_track_motif": false,
      "use_motif_timestep": true
    },
    "diffuser": {
      "T": 50,
      "b_0": 0.01,
      "b_T": 0.07,
      "schedule_type": "linear",
      "so3_type": "igso3",
      "crd_scale": 0.25,
      "partial_T": null,
      "so3_schedule_type": "linear",
      "min_b": 1.5,
      "max_b": 2.5,
      "min_sigma": 0.02,
      "max_sigma": 1.5
    },
    "denoiser": {
      "noise_scale_ca": 0,
      "final_noise_scale_ca": 1,
      "ca_noise_schedule_type": "constant",
      "noise_scale_frame": 0,
      "final_noise_scale_frame": 1,
      "frame_noise_schedule_type": "constant"
    },
    "ppi": {
      "hotspot_res": [
        "A56",
        "A115",
        "A123"
      ]
    },
    "potentials": {
      "guiding_potentials": null,
      "guide_scale": 10,
      "guide_decay": "constant",
      "olig_inter_all": null,
      "olig_intra_all": null,
      "olig_custom_contact": null,
      "substrate": null
    },
    "contig_settings": {
      "ref_idx": null,
      "hal_idx": null,
      "idx_rf": null,
      "inpaint_seq_tensor": null
    },
    "preprocess": {
      "sidechain_input": false,
      "motif_sidechain_input": true,
      "d_t1d": 24,
      "d_t2d": 44,
      "prob_self_cond": 0.5,
      "str_self_cond": true,
      "predict_previous": false
    },
    "logging": {
      "inputs": false
    },
    "scaffoldguided": {
      "scaffoldguided": false,
      "target_pdb": false,
      "target_path": null,
      "scaffold_list": null,
      "scaffold_dir": null,
      "sampled_insertion": 0,
      "sampled_N": 0,
      "sampled_C": 0,
      "ss_mask": 0,
      "systematic": false,
      "target_ss": null,
      "target_adj": null,
      "mask_loops": true,
      "contig_crop": null
    }
  },
  "rfd_plddt": [
    [
      0.12455916404724121,
      0.14357462525367737,
      0.14365871250629425,
      0.14145584404468536,
      0.13160935044288635,
      0.13288186490535736,
      0.14261886477470398,
      0.14067429304122925,
      0.1326923817396164,
      0.14064830541610718,
      0.14727899432182312,
      0.1336933672428131,
      0.12421072274446487,
      0.1446070373058319,
      0.14372852444648743,
      0.11972059309482574,
      0.12680228054523468,
      0.13994917273521423,
      0.12492939829826355,
      0.11766171455383301,
      0.13599295914173126,
      0.13369092345237732,
      0.11247460544109344,
      0.11782634258270264,
      0.12815207242965698,
      0.1210857629776001,
      0.10766073316335678,
      0.12257517874240875,
      0.1281116008758545,
      0.11308038234710693,
      0.10709326714277267,
      0.12465326488018036,
      0.11923285573720932,
      0.10386242717504501,
      0.10791642963886261,
      0.11627578735351562,
      0.11080200225114822,
      0.11125171184539795,
      0.1218966692686081,
      0.13089880347251892,
      0.12287971377372742,
      0.1296464502811432,
      0.13854092359542847,
      0.14421096444129944,
      0.15714585781097412,
      0.17528589069843292,
      0.19304996728897095,
      0.21181905269622803,
      0.23170310258865356,
      0.3035368025302887,
      0.2765114903450012,
      0.9041462540626526,
      0.8566640019416809,
      0.8974518179893494,
      0.9163722991943359,
      0.9504842162132263,
      0.9738758206367493,
      0.9843441247940063,
      0.992193341255188,
      0.9825071096420288,
      0.9599399566650391,
      0.9642393589019775,
      0.9834513664245605,
      0.985702395439148,
      0.9935755133628845,
      0.9923733472824097,
      0.994674801826477,
      0.996925950050354,
      0.998430073261261,
      0.9994139075279236,
      0.9995275735855103,
      0.9994388222694397,
      0.9988495111465454,
      0.9984651803970337,
      0.9944644570350647,
      0.9965019226074219,
      0.9894163608551025,
      0.9924192428588867,
      0.9962237477302551,
      0.9948542714118958,
      0.9933114647865295,
      0.9917497038841248,
      0.987391471862793,
      0.9588037133216858,
      0.939967155456543,
      0.8714756965637207,
      0.8868409991264343,
      0.9185611009597778,
      0.8800208568572998,
      0.9069287776947021,
      0.889686644077301,
      0.9265615344047546,
      0.9001143574714661,
      0.9200303554534912,
      0.8647949695587158,
      0.8340128064155579,
      0.8903087377548218,
      0.8941963315010071,
      0.9503065347671509,
      0.9476287961006165,
      0.9018616676330566,
      0.9172748923301697,
      0.8837364912033081,
      0.8618194460868835,
      0.9265305995941162,
      0.92840576171875,
      0.9293406009674072,
      0.8912683725357056,
      0.9119591116905212,
      0.8729909062385559,
      0.8560770750045776,
      0.9023555517196655,
      0.9236539602279663,
      0.9577485918998718,
      0.9860897064208984,
      0.9937840700149536,
      0.9918012619018555,
      0.9976664781570435,
      0.9990588426589966,
      0.9985323548316956,
      0.9984493255615234,
      0.9980924725532532,
      0.9992033243179321,
      0.9980549216270447,
      0.9988646507263184,
      0.9992203116416931,
      0.9983536005020142,
      0.9983900189399719,
      0.9992132782936096,
      0.9987338781356812,
      0.9988675117492676,
      0.9973952174186707,
      0.9991719126701355,
      0.9990369081497192,
      0.9996565580368042,
      0.9995697140693665,
      0.9994338154792786,
      0.9990459680557251,
      0.9983839988708496,
      0.9974240064620972,
      0.9902238845825195,
      0.9865597486495972,
      0.9930893778800964,
      0.9774672389030457,
      0.941460907459259,
      0.9063591957092285,
      0.9261691570281982,
      0.9027238488197327,
      0.9270429611206055,
      0.873916506767273,
      0.8943215012550354,
      0.8579574823379517,
      0.9145306348800659,
      0.8866665363311768,
      0.8552140593528748,
      0.8376437425613403,
      0.8355045914649963,
      0.869843602180481,
      0.8939527273178101,
      0.898341953754425,
      0.942276120185852,
      0.947015643119812,
      0.9769374132156372,
      0.9721711277961731,
      0.98313969373703,
      0.9805062413215637
    ],
    [
      0.12359675765037537,
      0.13261209428310394,
      0.13018080592155457,
      0.1287040263414383,
      0.11930300295352936,
      0.12081381678581238,
      0.1293102353811264,
      0.12078260630369186,
      0.11872124671936035,
      0.12796875834465027,
      0.13246533274650574,
      0.12525226175785065,
      0.11871635913848877,
      0.13446937501430511,
      0.12385274469852448,
      0.12262070924043655,
      0.10946333408355713,
      0.1284371018409729,
      0.10580359399318695,
      0.10235822945833206,
      0.11994834244251251,
      0.11231966316699982,
      0.09993692487478256,
      0.09967610239982605,
      0.12716519832611084,
      0.10585737973451614,
      0.11017566919326782,
      0.11826399713754654,
      0.12507234513759613,
      0.11128727346658707,
      0.10918601602315903,
      0.1311565786600113,
      0.12068373709917068,
      0.1077631488442421,
      0.11477090418338776,
      0.13141487538814545,
      0.1181858479976654,
      0.12092021107673645,
      0.13557469844818115,
      0.14274436235427856,
      0.13482216000556946,
      0.1372402012348175,
      0.1573440283536911,
      0.15967872738838196,
      0.17276203632354736,
      0.1880422979593277,
      0.23082168400287628,
      0.23804883658885956,
      0.25767144560813904,
      0.29527443647384644,
      0.2792854905128479,
      0.8832622170448303,
      0.8579877614974976,
      0.902213990688324,
      0.9187824726104736,
      0.9534660577774048,
      0.9717035889625549,
      0.9803860187530518,
      0.9891354441642761,
      0.9772025346755981,
      0.9541450142860413,
      0.9550647735595703,
      0.9784789681434631,
      0.9790287613868713,
      0.9885604977607727,
      0.9872139096260071,
      0.9911901950836182,
      0.9940632581710815,
      0.9964441061019897,
      0.9987401366233826,
      0.999203085899353,
      0.9993140697479248,
      0.998859703540802,
      0.9986569285392761,
      0.9958848357200623,
      0.9971885085105896,
      0.9914407134056091,
      0.9923951625823975,
      0.9956914186477661,
      0.9925001859664917,
      0.9878847002983093,
      0.9850425124168396,
      0.983369767665863,
      0.9537138938903809,
      0.9317063093185425,
      0.8647545576095581,
      0.8843811750411987,
      0.9217565059661865,
      0.8911753296852112,
      0.9137611389160156,
      0.8986339569091797,
      0.9345148801803589,
      0.9086020588874817,
      0.9153560400009155,
      0.8576070070266724,
      0.8203946352005005,
      0.8863215446472168,
      0.893561065196991,
      0.9558993577957153,
      0.9542891979217529,
      0.9076835513114929,
      0.9212498664855957,
      0.8825312852859497,
      0.8583292961120605,
      0.920590341091156,
      0.9251158833503723,
      0.9301221370697021,
      0.889543890953064,
      0.9096909165382385,
      0.870502233505249,
      0.8556219935417175,
      0.9018597602844238,
      0.923750638961792,
      0.9540579915046692,
      0.9833072423934937,
      0.9929723143577576,
      0.9896764755249023,
      0.9965180158615112,
      0.9987556338310242,
      0.9985803961753845,
      0.9985195994377136,
      0.9983011484146118,
      0.9988769292831421,
      0.9971957206726074,
      0.9973170757293701,
      0.9988004565238953,
      0.99820876121521,
      0.9972590208053589,
      0.9987193942070007,
      0.9987538456916809,
      0.9990205764770508,
      0.9980415105819702,
      0.9992967844009399,
      0.9992048144340515,
      0.9996246695518494,
      0.9994952082633972,
      0.9990711808204651,
      0.9980475902557373,
      0.9969498515129089,
      0.9954283833503723,
      0.9845466613769531,
      0.9821192026138306,
      0.9913066625595093,
      0.9732218384742737,
      0.9351348876953125,
      0.903998851776123,
      0.9257856011390686,
      0.9019218683242798,
      0.9337877035140991,
      0.8839515447616577,
      0.8993381261825562,
      0.871346116065979,
      0.9112609028816223,
      0.8772066831588745,
      0.8488229513168335,
      0.844840407371521,
      0.8400040864944458,
      0.8826856017112732,
      0.8957912921905518,
      0.8955405950546265,
      0.9395564794540405,
      0.9412388801574707,
      0.9715561866760254,
      0.9652823805809021,
      0.9773063063621521,
      0.9750502705574036
    ],
    [
      0.14072275161743164,
      0.15140363574028015,
      0.15177345275878906,
      0.14407314360141754,
      0.13908956944942474,
      0.14563393592834473,
      0.14928342401981354,
      0.14192813634872437,
      0.13234853744506836,
      0.14023730158805847,
      0.1412680745124817,
      0.13758493959903717,
      0.12928107380867004,
      0.14883336424827576,
      0.1404990404844284,
      0.13550159335136414,
      0.12284603714942932,
      0.13526034355163574,
      0.11909942328929901,
      0.11008572578430176,
      0.12575513124465942,
      0.11504928767681122,
      0.09746018052101135,
      0.10631436109542847,
      0.13772641122341156,
      0.11734031140804291,
      0.12159878760576248,
      0.12900543212890625,
      0.13839119672775269,
      0.12260812520980835,
      0.1253921091556549,
      0.14491823315620422,
      0.13518103957176208,
      0.1214253306388855,
      0.12890197336673737,
      0.15236875414848328,
      0.13351231813430786,
      0.13482078909873962,
      0.1441054344177246,
      0.15871070325374603,
      0.14384448528289795,
      0.14775995910167694,
      0.17037080228328705,
      0.17671853303909302,
      0.18725618720054626,
      0.20459847152233124,
      0.24800463020801544,
      0.2559707462787628,
      0.26769590377807617,
      0.2921149730682373,
      0.29498547315597534,
      0.901786208152771,
      0.8614674210548401,
      0.9046698212623596,
      0.9188987016677856,
      0.9541527032852173,
      0.9714770913124084,
      0.9799918532371521,
      0.9893763065338135,
      0.9779881238937378,
      0.9557645916938782,
      0.9577931761741638,
      0.9797981381416321,
      0.980712890625,
      0.9894892573356628,
      0.9878009557723999,
      0.9914960861206055,
      0.9940429925918579,
      0.9963621497154236,
      0.9986989498138428,
      0.9992287158966064,
      0.9993129372596741,
      0.9989063143730164,
      0.9986952543258667,
      0.995930016040802,
      0.9971490502357483,
      0.9914949536323547,
      0.992500901222229,
      0.995798647403717,
      0.9927228093147278,
      0.9879401922225952,
      0.9849879145622253,
      0.9836602210998535,
      0.9541221261024475,
      0.9332630634307861,
      0.8693829774856567,
      0.8867673873901367,
      0.9193625450134277,
      0.8929060697555542,
      0.9145397543907166,
      0.8986738920211792,
      0.9339549541473389,
      0.90816330909729,
      0.9177801012992859,
      0.8585523366928101,
      0.8183411359786987,
      0.885190486907959,
      0.8940227031707764,
      0.9564846754074097,
      0.9551260471343994,
      0.9077062010765076,
      0.9209603667259216,
      0.8829728364944458,
      0.8578915596008301,
      0.921833872795105,
      0.925784707069397,
      0.931279718875885,
      0.8906781077384949,
      0.9097614288330078,
      0.8697955012321472,
      0.8550387620925903,
      0.9010545611381531,
      0.9217966198921204,
      0.9519425630569458,
      0.981894314289093,
      0.9924560785293579,
      0.9886916279792786,
      0.9960715174674988,
      0.9986885786056519,
      0.9985860586166382,
      0.9985334277153015,
      0.9983470439910889,
      0.9988223910331726,
      0.9970639944076538,
      0.9970019459724426,
      0.998700737953186,
      0.9982025027275085,
      0.9971500635147095,
      0.99868243932724,
      0.9987697601318359,
      0.9990235567092896,
      0.9981334209442139,
      0.9993091821670532,
      0.9992396235466003,
      0.9996280074119568,
      0.9995003342628479,
      0.9990344643592834,
      0.9979555010795593,
      0.9969722032546997,
      0.9954510927200317,
      0.9851941466331482,
      0.9824548959732056,
      0.9914118647575378,
      0.9745173454284668,
      0.938331663608551,
      0.9082218408584595,
      0.9290550947189331,
      0.9004497528076172,
      0.9324480295181274,
      0.8849411010742188,
      0.9004581570625305,
      0.8737289309501648,
      0.9112366437911987,
      0.8783660531044006,
      0.8479169607162476,
      0.8475859761238098,
      0.8397409915924072,
      0.8785108923912048,
      0.8949544429779053,
      0.8966589570045471,
      0.9415639042854309,
      0.9435499906539917,
      0.9732158184051514,
      0.9677454233169556,
      0.9787877798080444,
      0.9762040972709656
    ],
    [
      0.1533418893814087,
      0.16777391731739044,
      0.1677982658147812,
      0.15817198157310486,
      0.15238316357135773,
      0.15471363067626953,
      0.1568232774734497,
      0.1472657173871994,
      0.14343895018100739,
      0.15288402140140533,
      0.1518966555595398,
      0.14297983050346375,
      0.13790610432624817,
      0.15355990827083588,
      0.14622516930103302,
      0.14186954498291016,
      0.1317651867866516,
      0.144098162651062,
      0.12924198806285858,
      0.11991885304450989,
      0.13388460874557495,
      0.1240006685256958,
      0.10268765687942505,
      0.09989704191684723,
      0.13846108317375183,
      0.11908423900604248,
      0.1153244897723198,
      0.1293991208076477,
      0.14933151006698608,
      0.13231535255908966,
      0.14174406230449677,
      0.16160592436790466,
      0.15400122106075287,
      0.13971351087093353,
      0.14489921927452087,
      0.16665151715278625,
      0.1537923365831375,
      0.14753222465515137,
      0.1545761674642563,
      0.17170387506484985,
      0.1549805849790573,
      0.1587882936000824,
      0.1907203048467636,
      0.19132128357887268,
      0.19902260601520538,
      0.22068870067596436,
      0.2651379704475403,
      0.26404786109924316,
      0.2750464379787445,
      0.3026776611804962,
      0.31305065751075745,
      0.90284663438797,
      0.8624382019042969,
      0.9044511914253235,
      0.9182302951812744,
      0.9533354640007019,
      0.9703622460365295,
      0.9791196584701538,
      0.9891380071640015,
      0.9780058264732361,
      0.9552993178367615,
      0.9586369395256042,
      0.9807602167129517,
      0.9822201132774353,
      0.9906936883926392,
      0.9888488054275513,
      0.9920998215675354,
      0.994437038898468,
      0.99663245677948,
      0.9987596869468689,
      0.9992828369140625,
      0.9993627667427063,
      0.9989153742790222,
      0.9986787438392639,
      0.9957570433616638,
      0.9970967173576355,
      0.9914323091506958,
      0.9926432371139526,
      0.9959914088249207,
      0.9931764602661133,
      0.9888984560966492,
      0.9857050776481628,
      0.9841810464859009,
      0.9534957408905029,
      0.9354477524757385,
      0.866650402545929,
      0.8853747248649597,
      0.9192898869514465,
      0.89253169298172,
      0.9143246412277222,
      0.8974747657775879,
      0.9321268796920776,
      0.9047181606292725,
      0.9159560799598694,
      0.860301673412323,
      0.8169009685516357,
      0.8836950063705444,
      0.8939735293388367,
      0.9557883143424988,
      0.9542132616043091,
      0.9044975638389587,
      0.9201525449752808,
      0.8818578124046326,
      0.8591969013214111,
      0.9221999645233154,
      0.9259238243103027,
      0.9312165975570679,
      0.89079350233078,
      0.9100046157836914,
      0.8699054718017578,
      0.8549402952194214,
      0.9008492827415466,
      0.9212840795516968,
      0.951230525970459,
      0.9813500642776489,
      0.9921478033065796,
      0.9882485866546631,
      0.99588942527771,
      0.9986675381660461,
      0.9985621571540833,
      0.9985153675079346,
      0.998339056968689,
      0.9988292455673218,
      0.9971099495887756,
      0.9970484972000122,
      0.9986439943313599,
      0.9982631802558899,
      0.9973744750022888,
      0.9987800121307373,
      0.9988162517547607,
      0.9990329742431641,
      0.9981062412261963,
      0.9993069767951965,
      0.9992374777793884,
      0.9996324181556702,
      0.9995100498199463,
      0.9990523457527161,
      0.9980454444885254,
      0.9972374439239502,
      0.9958914518356323,
      0.9864416122436523,
      0.9833582639694214,
      0.9919419288635254,
      0.9755734801292419,
      0.9394140243530273,
      0.9077644944190979,
      0.9294025897979736,
      0.899254322052002,
      0.9321444034576416,
      0.8826504945755005,
      0.8987849354743958,
      0.8733229041099548,
      0.9116681814193726,
      0.876929521560669,
      0.8490557074546814,
      0.8461093902587891,
      0.8410777449607849,
      0.8755713105201721,
      0.8902417421340942,
      0.8957277536392212,
      0.9410937428474426,
      0.9443588256835938,
      0.9744311571121216,
      0.9696323275566101,
      0.9795422554016113,
      0.9778573513031006
    ],
    [
      0.17737044394016266,
      0.19512426853179932,
      0.18692247569561005,
      0.17529723048210144,
      0.16628319025039673,
      0.16543525457382202,
      0.1632162183523178,
      0.15779471397399902,
      0.15152129530906677,
      0.16327014565467834,
      0.16196829080581665,
      0.15849146246910095,
      0.15191501379013062,
      0.16170647740364075,
      0.1521766632795334,
      0.14614012837409973,
      0.14498227834701538,
      0.15987743437290192,
      0.14448685944080353,
      0.13958390057086945,
      0.1470065712928772,
      0.14056207239627838,
      0.12027446925640106,
      0.11300531029701233,
      0.14797714352607727,
      0.12267623841762543,
      0.12520551681518555,
      0.14382131397724152,
      0.16910605132579803,
      0.15526092052459717,
      0.16644655168056488,
      0.18743310868740082,
      0.17731063067913055,
      0.16281621158123016,
      0.16174942255020142,
      0.1869138777256012,
      0.1789110004901886,
      0.16683141887187958,
      0.17648547887802124,
      0.19151562452316284,
      0.171370729804039,
      0.17670953273773193,
      0.20972368121147156,
      0.2099144458770752,
      0.2194259762763977,
      0.23481427133083344,
      0.2720355689525604,
      0.2707458436489105,
      0.28878918290138245,
      0.3184552490711212,
      0.329054057598114,
      0.9026703834533691,
      0.8621662259101868,
      0.9040648937225342,
      0.9177202582359314,
      0.9526655077934265,
      0.9691729545593262,
      0.9788123965263367,
      0.9884558320045471,
      0.9769382476806641,
      0.9528142213821411,
      0.9569351077079773,
      0.980465829372406,
      0.9825770258903503,
      0.9913652539253235,
      0.9893410801887512,
      0.9927771091461182,
      0.9950647950172424,
      0.9970380067825317,
      0.998869776725769,
      0.9993135929107666,
      0.9993263483047485,
      0.9988963603973389,
      0.9986270666122437,
      0.9954040050506592,
      0.9969236254692078,
      0.9909653067588806,
      0.9924253821372986,
      0.9960176348686218,
      0.9932441115379333,
      0.9891815781593323,
      0.9860910177230835,
      0.9844883680343628,
      0.9533975720405579,
      0.9362441301345825,
      0.867680549621582,
      0.8870521187782288,
      0.9174507856369019,
      0.8941396474838257,
      0.9142960906028748,
      0.8975445032119751,
      0.931794285774231,
      0.9036955833435059,
      0.9159985780715942,
      0.8598871231079102,
      0.816143274307251,
      0.8827193379402161,
      0.8940805196762085,
      0.9554262161254883,
      0.9535803198814392,
      0.9060482382774353,
      0.9205805659294128,
      0.8814268708229065,
      0.8590067028999329,
      0.9236547946929932,
      0.926906168460846,
      0.9315626621246338,
      0.8905189633369446,
      0.9104430675506592,
      0.8699783682823181,
      0.8542320728302002,
      0.8997540473937988,
      0.9198355674743652,
      0.9500171542167664,
      0.9804219603538513,
      0.9917687773704529,
      0.9876636862754822,
      0.9956981539726257,
      0.9986400008201599,
      0.9985385537147522,
      0.9984670877456665,
      0.9983503818511963,
      0.998849093914032,
      0.9971825480461121,
      0.9972396492958069,
      0.9987181425094604,
      0.9983547329902649,
      0.9975437521934509,
      0.9988431930541992,
      0.9988381862640381,
      0.9990304112434387,
      0.9980936050415039,
      0.9993001818656921,
      0.9992292523384094,
      0.9996296763420105,
      0.9995124340057373,
      0.999079167842865,
      0.9981702566146851,
      0.9974565505981445,
      0.9962182641029358,
      0.9874926805496216,
      0.9841674566268921,
      0.9919499158859253,
      0.9756055474281311,
      0.9387540221214294,
      0.9076059460639954,
      0.928504228591919,
      0.8981306552886963,
      0.9296029806137085,
      0.8827294111251831,
      0.8988848924636841,
      0.8741851449012756,
      0.9107939004898071,
      0.8779556751251221,
      0.8476778864860535,
      0.8459631204605103,
      0.8369606733322144,
      0.8713735342025757,
      0.8905770778656006,
      0.8953134417533875,
      0.9390267133712769,
      0.9427802562713623,
      0.9734318256378174,
      0.969662070274353,
      0.9804309010505676,
      0.9794262051582336
    ],
    [
      0.19014593958854675,
      0.2030775547027588,
      0.19865983724594116,
      0.18748465180397034,
      0.17702221870422363,
      0.17873507738113403,
      0.17423279583454132,
      0.1719670444726944,
      0.1592562198638916,
      0.17524662613868713,
      0.173711359500885,
      0.16496750712394714,
      0.16110941767692566,
      0.17889204621315002,
      0.17159628868103027,
      0.1666698157787323,
      0.15872111916542053,
      0.1730906069278717,
      0.16255299746990204,
      0.15881948173046112,
      0.16722533106803894,
      0.15913690626621246,
      0.14466369152069092,
      0.13088491559028625,
      0.1534654200077057,
      0.1373283416032791,
      0.1371593326330185,
      0.1540035456418991,
      0.1859983205795288,
      0.17098210752010345,
      0.184193953871727,
      0.20401865243911743,
      0.1973486691713333,
      0.18127983808517456,
      0.18154186010360718,
      0.20668423175811768,
      0.1987472027540207,
      0.18830423057079315,
      0.19346237182617188,
      0.21168211102485657,
      0.19298352301120758,
      0.19841840863227844,
      0.22708618640899658,
      0.2276965230703354,
      0.2321748286485672,
      0.24660924077033997,
      0.27085429430007935,
      0.27130621671676636,
      0.28992944955825806,
      0.31836679577827454,
      0.33881571888923645,
      0.9007663130760193,
      0.8599209189414978,
      0.9034315943717957,
      0.916904628276825,
      0.9529974460601807,
      0.9688434600830078,
      0.978570282459259,
      0.9883289933204651,
      0.9764211177825928,
      0.951478898525238,
      0.9549083709716797,
      0.9790115356445312,
      0.9820696711540222,
      0.991597056388855,
      0.9898504018783569,
      0.9932958483695984,
      0.9956573843955994,
      0.9974438548088074,
      0.998988926410675,
      0.9993692636489868,
      0.9993523359298706,
      0.9988976716995239,
      0.9986363649368286,
      0.9954226016998291,
      0.9969136714935303,
      0.9907088875770569,
      0.9921790361404419,
      0.9960088133811951,
      0.993299126625061,
      0.9897492527961731,
      0.9866029024124146,
      0.9846516847610474,
      0.9529414772987366,
      0.9364544153213501,
      0.8677185773849487,
      0.8873692154884338,
      0.9153566360473633,
      0.8943249583244324,
      0.9141570329666138,
      0.8974533081054688,
      0.931620180606842,
      0.9031707644462585,
      0.9168815612792969,
      0.861119270324707,
      0.8156930208206177,
      0.8831733465194702,
      0.8943042159080505,
      0.9555408954620361,
      0.9529533386230469,
      0.9070090055465698,
      0.9199420213699341,
      0.8803892731666565,
      0.8589591979980469,
      0.9229723811149597,
      0.927229106426239,
      0.9315544366836548,
      0.8895056247711182,
      0.9110656976699829,
      0.870573103427887,
      0.8541581630706787,
      0.8996181488037109,
      0.9201725125312805,
      0.9503237009048462,
      0.9805315732955933,
      0.9919391870498657,
      0.9879140257835388,
      0.9959657788276672,
      0.9987132549285889,
      0.9985784292221069,
      0.998500406742096,
      0.9983922243118286,
      0.9989622235298157,
      0.9974867701530457,
      0.9975549578666687,
      0.9989559054374695,
      0.9984824657440186,
      0.9978665113449097,
      0.9989606142044067,
      0.9988887906074524,
      0.9990846514701843,
      0.9981293678283691,
      0.9993197321891785,
      0.9992409348487854,
      0.9996480941772461,
      0.999541163444519,
      0.9991616606712341,
      0.9983841180801392,
      0.9977060556411743,
      0.9964839220046997,
      0.9879317283630371,
      0.9842444658279419,
      0.9918630123138428,
      0.9752562046051025,
      0.9381391406059265,
      0.9069988131523132,
      0.9286701083183289,
      0.8975492119789124,
      0.9283372759819031,
      0.883735179901123,
      0.8985913395881653,
      0.8748031258583069,
      0.9096133708953857,
      0.8759754300117493,
      0.8481515049934387,
      0.8475935459136963,
      0.8377755284309387,
      0.872258186340332,
      0.8888680934906006,
      0.894900381565094,
      0.9387339353561401,
      0.9405145645141602,
      0.9717953205108643,
      0.9686436653137207,
      0.9805509448051453,
      0.9801988005638123
    ],
    [
      0.2375963032245636,
      0.260120153427124,
      0.24189335107803345,
      0.23307879269123077,
      0.23036572337150574,
      0.23170806467533112,
      0.22654655575752258,
      0.22175100445747375,
      0.2117801457643509,
      0.22171258926391602,
      0.22071656584739685,
      0.20345275104045868,
      0.19288715720176697,
      0.21419218182563782,
      0.20616962015628815,
      0.2011047750711441,
      0.20262126624584198,
      0.21365240216255188,
      0.20118114352226257,
      0.19539132714271545,
      0.21263253688812256,
      0.20207345485687256,
      0.1855994611978531,
      0.1662304401397705,
      0.1946711540222168,
      0.17294526100158691,
      0.1768931895494461,
      0.1726691722869873,
      0.2015821933746338,
      0.1916917860507965,
      0.20916986465454102,
      0.2311711311340332,
      0.2264520674943924,
      0.2138618528842926,
      0.21779674291610718,
      0.23531970381736755,
      0.2291674017906189,
      0.21911558508872986,
      0.22717800736427307,
      0.24739153683185577,
      0.23458455502986908,
      0.22803995013237,
      0.2540876865386963,
      0.2572866976261139,
      0.25236010551452637,
      0.2584013044834137,
      0.27283504605293274,
      0.27172064781188965,
      0.29956188797950745,
      0.32566213607788086,
      0.34393423795700073,
      0.9030158519744873,
      0.8618435859680176,
      0.9043007493019104,
      0.9177214503288269,
      0.954156756401062,
      0.9685677289962769,
      0.9785234332084656,
      0.9878364205360413,
      0.9750640988349915,
      0.9489392042160034,
      0.9505605101585388,
      0.9767512679100037,
      0.9798135757446289,
      0.9909488558769226,
      0.9896419048309326,
      0.993377149105072,
      0.9959954023361206,
      0.9977157711982727,
      0.9991074800491333,
      0.9993985891342163,
      0.9993762373924255,
      0.9988844990730286,
      0.9986358880996704,
      0.9953933358192444,
      0.9967836737632751,
      0.9903181791305542,
      0.9919248819351196,
      0.9960913062095642,
      0.9935011863708496,
      0.9903284907341003,
      0.9871450662612915,
      0.9846608638763428,
      0.9511571526527405,
      0.9362437725067139,
      0.8685263395309448,
      0.8861527442932129,
      0.9145799875259399,
      0.8958961963653564,
      0.9148926734924316,
      0.9000028371810913,
      0.9307938814163208,
      0.9005886316299438,
      0.9185404181480408,
      0.8606977462768555,
      0.8178203105926514,
      0.8878794312477112,
      0.8954638242721558,
      0.9571030139923096,
      0.9539933800697327,
      0.9089027643203735,
      0.9178035259246826,
      0.8809102177619934,
      0.8595924377441406,
      0.9226067066192627,
      0.9268497228622437,
      0.9321129322052002,
      0.8874496817588806,
      0.9142938256263733,
      0.8754148483276367,
      0.8552979230880737,
      0.9025052785873413,
      0.920655369758606,
      0.9512593746185303,
      0.9805117249488831,
      0.992111086845398,
      0.9882131218910217,
      0.9962466359138489,
      0.9987971782684326,
      0.9986589550971985,
      0.9985724091529846,
      0.9984845519065857,
      0.9990292191505432,
      0.9976319670677185,
      0.9979199171066284,
      0.9990062117576599,
      0.9985163807868958,
      0.998038649559021,
      0.9990200996398926,
      0.9989122748374939,
      0.9991062879562378,
      0.9982097744941711,
      0.9993504285812378,
      0.9992853999137878,
      0.9996502995491028,
      0.9995720386505127,
      0.9992297291755676,
      0.9985248446464539,
      0.9977779388427734,
      0.9963235259056091,
      0.98683100938797,
      0.9828891158103943,
      0.9904124736785889,
      0.973137617111206,
      0.9356030225753784,
      0.9071877002716064,
      0.9300705790519714,
      0.8955138325691223,
      0.9279420375823975,
      0.8869110345840454,
      0.8987139463424683,
      0.8763505220413208,
      0.9101455807685852,
      0.8751251697540283,
      0.8472768664360046,
      0.8503912687301636,
      0.8395589590072632,
      0.8713620901107788,
      0.8925318121910095,
      0.8937472105026245,
      0.9365687370300293,
      0.9364119172096252,
      0.9694762825965881,
      0.9658522009849548,
      0.9791158437728882,
      0.9792605042457581
    ],
    [
      0.23068082332611084,
      0.27173155546188354,
      0.27353596687316895,
      0.2788940966129303,
      0.29156431555747986,
      0.28074783086776733,
      0.2888434827327728,
      0.29748693108558655,
      0.29473403096199036,
      0.3041475713253021,
      0.312521755695343,
      0.3116186857223511,
      0.29386740922927856,
      0.299954354763031,
      0.29017263650894165,
      0.28350910544395447,
      0.2736189663410187,
      0.27481746673583984,
      0.2668980062007904,
      0.2615194320678711,
      0.2635384202003479,
      0.24092668294906616,
      0.2235550731420517,
      0.2065257579088211,
      0.22923991084098816,
      0.21109214425086975,
      0.21870969235897064,
      0.20600183308124542,
      0.2305392175912857,
      0.23061789572238922,
      0.25963860750198364,
      0.2715756297111511,
      0.2846885621547699,
      0.28347107768058777,
      0.2855527997016907,
      0.3062208294868469,
      0.3211285471916199,
      0.31458786129951477,
      0.32521751523017883,
      0.3395593762397766,
      0.33558839559555054,
      0.33858734369277954,
      0.3515663146972656,
      0.34930330514907837,
      0.3474700450897217,
      0.34145987033843994,
      0.37034544348716736,
      0.3658536672592163,
      0.39148440957069397,
      0.4165884852409363,
      0.4087965488433838,
      0.912930428981781,
      0.8620450496673584,
      0.9058170914649963,
      0.9164279103279114,
      0.9550037980079651,
      0.9688953757286072,
      0.9787437915802002,
      0.9883338212966919,
      0.9757280349731445,
      0.9504967331886292,
      0.9514294862747192,
      0.9770894646644592,
      0.978996217250824,
      0.9907797574996948,
      0.9897418022155762,
      0.9935148358345032,
      0.996376633644104,
      0.9979988932609558,
      0.9992064833641052,
      0.9994353652000427,
      0.9994040131568909,
      0.9989033341407776,
      0.9986928701400757,
      0.9955145120620728,
      0.9967687726020813,
      0.9901177287101746,
      0.9916945099830627,
      0.9961044788360596,
      0.9937828183174133,
      0.9913949966430664,
      0.9888083338737488,
      0.9859150052070618,
      0.9503399729728699,
      0.9368770122528076,
      0.8690688014030457,
      0.8812878131866455,
      0.9048933982849121,
      0.8880552053451538,
      0.9074912667274475,
      0.8949456810951233,
      0.9234455823898315,
      0.8881850242614746,
      0.9172427654266357,
      0.855355978012085,
      0.8070144653320312,
      0.884479284286499,
      0.8862931728363037,
      0.9568882584571838,
      0.9543377161026001,
      0.9046201705932617,
      0.9129787087440491,
      0.8820827007293701,
      0.8613941073417664,
      0.9251077175140381,
      0.927897572517395,
      0.9348393082618713,
      0.8887930512428284,
      0.9173793196678162,
      0.8799065351486206,
      0.8494653701782227,
      0.9039366841316223,
      0.9193673729896545,
      0.950862467288971,
      0.979559063911438,
      0.9918911457061768,
      0.9882611036300659,
      0.9965635538101196,
      0.9988777041435242,
      0.9987066388130188,
      0.9985992312431335,
      0.9985769987106323,
      0.9991071224212646,
      0.9978956580162048,
      0.9981385469436646,
      0.9991056323051453,
      0.9985873699188232,
      0.998410165309906,
      0.9991500377655029,
      0.9989477396011353,
      0.9991414546966553,
      0.9982542991638184,
      0.9993813633918762,
      0.9993229508399963,
      0.9996768832206726,
      0.9995996952056885,
      0.9993009567260742,
      0.9986679553985596,
      0.9978151917457581,
      0.9960372447967529,
      0.9853696227073669,
      0.9814324975013733,
      0.988823413848877,
      0.9714440107345581,
      0.9331402778625488,
      0.9066193103790283,
      0.9289830923080444,
      0.8881186842918396,
      0.9191230535507202,
      0.8775962591171265,
      0.8907251358032227,
      0.8672912120819092,
      0.8994421362876892,
      0.8698335886001587,
      0.8341555595397949,
      0.8340135812759399,
      0.8287898302078247,
      0.8622412085533142,
      0.8907632827758789,
      0.893088698387146,
      0.9376950263977051,
      0.9355658888816833,
      0.9707486033439636,
      0.9639756679534912,
      0.9780716896057129,
      0.9785239100456238
    ],
    [
      0.24501487612724304,
      0.2856648564338684,
      0.3189760446548462,
      0.34547364711761475,
      0.3659944236278534,
      0.3636595606803894,
      0.3827110826969147,
      0.3912663161754608,
      0.3878081738948822,
      0.3939953148365021,
      0.4037737250328064,
      0.39568841457366943,
      0.38210156559944153,
      0.38759636878967285,
      0.3799023926258087,
      0.366235613822937,
      0.35457736253738403,
      0.35702645778656006,
      0.33747363090515137,
      0.32378560304641724,
      0.3364923596382141,
      0.30750858783721924,
      0.27423903346061707,
      0.25132912397384644,
      0.2675471603870392,
      0.25862550735473633,
      0.2638024687767029,
      0.2646265923976898,
      0.26887014508247375,
      0.2753065228462219,
      0.3083495795726776,
      0.3256656229496002,
      0.3449140191078186,
      0.3502572178840637,
      0.3674561083316803,
      0.378143310546875,
      0.4088107645511627,
      0.4050893485546112,
      0.4140191078186035,
      0.4189930558204651,
      0.4107179045677185,
      0.4163588583469391,
      0.4183446168899536,
      0.4174669086933136,
      0.4159957766532898,
      0.40461328625679016,
      0.4151674509048462,
      0.4083409607410431,
      0.42727917432785034,
      0.44064950942993164,
      0.4204672574996948,
      0.9151491522789001,
      0.8661503791809082,
      0.9004577398300171,
      0.9124960899353027,
      0.9514427185058594,
      0.9678122997283936,
      0.979180634021759,
      0.9893000721931458,
      0.9769355058670044,
      0.9513488411903381,
      0.9545760750770569,
      0.9785170555114746,
      0.9811438322067261,
      0.9926869869232178,
      0.9918851852416992,
      0.9950985908508301,
      0.9973028302192688,
      0.998511552810669,
      0.99937903881073,
      0.9995338916778564,
      0.9994555711746216,
      0.9989495277404785,
      0.9986785054206848,
      0.9950080513954163,
      0.9964179992675781,
      0.9888161420822144,
      0.9911653995513916,
      0.9963720440864563,
      0.9949007630348206,
      0.9935587644577026,
      0.9915900826454163,
      0.9882926940917969,
      0.9502423405647278,
      0.9377236366271973,
      0.8670330047607422,
      0.8755849599838257,
      0.8942209482192993,
      0.8726889491081238,
      0.8985905051231384,
      0.8856256008148193,
      0.914129912853241,
      0.8810752630233765,
      0.911833643913269,
      0.8514626622200012,
      0.8029119968414307,
      0.8767781257629395,
      0.8826530575752258,
      0.9557793140411377,
      0.9535982608795166,
      0.8970907926559448,
      0.9067065715789795,
      0.8775065541267395,
      0.8592523336410522,
      0.9278062582015991,
      0.9289667010307312,
      0.9349679946899414,
      0.8884398937225342,
      0.919547438621521,
      0.8830422759056091,
      0.8526837825775146,
      0.9060049057006836,
      0.9198192954063416,
      0.9520286917686462,
      0.9801972508430481,
      0.992087185382843,
      0.989086925983429,
      0.9970934391021729,
      0.9990009665489197,
      0.9987376928329468,
      0.9985944628715515,
      0.9985438585281372,
      0.9991950392723083,
      0.9981966614723206,
      0.9985293745994568,
      0.999238133430481,
      0.9986507892608643,
      0.99868243932724,
      0.9992731809616089,
      0.9989256262779236,
      0.9991037249565125,
      0.9981152415275574,
      0.9993731379508972,
      0.9993185997009277,
      0.999696671962738,
      0.9996477365493774,
      0.9994223713874817,
      0.9989748597145081,
      0.9982815980911255,
      0.9967053532600403,
      0.9867169857025146,
      0.9822149276733398,
      0.9889740347862244,
      0.9724799394607544,
      0.9331445693969727,
      0.9080591201782227,
      0.9255064725875854,
      0.8785344958305359,
      0.9081193804740906,
      0.860529899597168,
      0.8806596994400024,
      0.8507182598114014,
      0.8864617943763733,
      0.8580203652381897,
      0.8242612481117249,
      0.8189100027084351,
      0.8126362562179565,
      0.8497375845909119,
      0.8815645575523376,
      0.8899822235107422,
      0.937604546546936,
      0.9374054670333862,
      0.9722091555595398,
      0.9670004844665527,
      0.9809460043907166,
      0.9819720983505249
    ],
    [
      0.2764146327972412,
      0.34363847970962524,
      0.35476383566856384,
      0.38327082991600037,
      0.40106046199798584,
      0.402523934841156,
      0.4184406101703644,
      0.4258849620819092,
      0.4245034456253052,
      0.4255596995353699,
      0.4337173104286194,
      0.42359888553619385,
      0.41658636927604675,
      0.4221012592315674,
      0.41449716687202454,
      0.4042469561100006,
      0.3933089077472687,
      0.3877912759780884,
      0.3765254020690918,
      0.3483337461948395,
      0.3604655861854553,
      0.3377385139465332,
      0.30274343490600586,
      0.27981430292129517,
      0.2888249456882477,
      0.2839067578315735,
      0.2919018864631653,
      0.29518547654151917,
      0.2888309061527252,
      0.2951257824897766,
      0.32592421770095825,
      0.341826856136322,
      0.3664376735687256,
      0.38386625051498413,
      0.3952876031398773,
      0.4055325984954834,
      0.4336923658847809,
      0.436224102973938,
      0.4428258240222931,
      0.4433373808860779,
      0.43763118982315063,
      0.43876785039901733,
      0.4384635090827942,
      0.43717509508132935,
      0.4321635961532593,
      0.421220600605011,
      0.42725512385368347,
      0.4174467623233795,
      0.4345468282699585,
      0.43877410888671875,
      0.4202607274055481,
      0.9161071181297302,
      0.8653772473335266,
      0.8963441848754883,
      0.9101557731628418,
      0.9491963386535645,
      0.9670019149780273,
      0.9793261289596558,
      0.9896047115325928,
      0.9774481058120728,
      0.9514226317405701,
      0.9567427635192871,
      0.9805779457092285,
      0.9839898943901062,
      0.9945129752159119,
      0.9941431879997253,
      0.9965982437133789,
      0.9980623126029968,
      0.9988742470741272,
      0.9994993209838867,
      0.9995965361595154,
      0.9994837641716003,
      0.998949408531189,
      0.9986175298690796,
      0.9945321083068848,
      0.9961056709289551,
      0.9876831769943237,
      0.990539014339447,
      0.9964335560798645,
      0.995580792427063,
      0.9949172735214233,
      0.9935009479522705,
      0.9894406795501709,
      0.9512606859207153,
      0.9382799863815308,
      0.8689330220222473,
      0.8669022917747498,
      0.8889148235321045,
      0.8679936528205872,
      0.8951788544654846,
      0.8817108869552612,
      0.9102371335029602,
      0.877686619758606,
      0.9047799110412598,
      0.8484809994697571,
      0.8023778200149536,
      0.8748025298118591,
      0.8802725672721863,
      0.9548609256744385,
      0.9531278014183044,
      0.8947396278381348,
      0.9043052196502686,
      0.8742153644561768,
      0.8556665778160095,
      0.9293628931045532,
      0.9302712082862854,
      0.935357391834259,
      0.8917875289916992,
      0.9205772876739502,
      0.8848856091499329,
      0.8548339605331421,
      0.9068818092346191,
      0.921981155872345,
      0.953092098236084,
      0.9809678792953491,
      0.9923086762428284,
      0.9898008108139038,
      0.9974643588066101,
      0.9990953803062439,
      0.9987390637397766,
      0.9985686540603638,
      0.9985118508338928,
      0.9992514252662659,
      0.998383641242981,
      0.998828649520874,
      0.999320387840271,
      0.9986886978149414,
      0.9988577961921692,
      0.9993442893028259,
      0.9988850355148315,
      0.9990520477294922,
      0.9980021119117737,
      0.9993476867675781,
      0.9992944002151489,
      0.9997047781944275,
      0.999668538570404,
      0.9995064735412598,
      0.9991888403892517,
      0.9986423850059509,
      0.9974530339241028,
      0.9888345003128052,
      0.9839894771575928,
      0.990383505821228,
      0.9741222262382507,
      0.9330222010612488,
      0.9074403047561646,
      0.923141598701477,
      0.8732596635818481,
      0.9032022356987,
      0.8539149761199951,
      0.877230703830719,
      0.8451507091522217,
      0.8814171552658081,
      0.854051411151886,
      0.8206376433372498,
      0.8122321367263794,
      0.8060783743858337,
      0.8425560593605042,
      0.8758714199066162,
      0.890230119228363,
      0.9371662139892578,
      0.9384317398071289,
      0.9734667539596558,
      0.9704036116600037,
      0.983970582485199,
      0.9855676889419556
    ],
    [
      0.29968634247779846,
      0.37419790029525757,
      0.3741408586502075,
      0.4013599753379822,
      0.4207187294960022,
      0.4212791323661804,
      0.4357149600982666,
      0.4466264843940735,
      0.4501360058784485,
      0.44734635949134827,
      0.45556262135505676,
      0.44672316312789917,
      0.439899206161499,
      0.4466916024684906,
      0.4404592514038086,
      0.4372289776802063,
      0.4230901300907135,
      0.4115888476371765,
      0.405757337808609,
      0.38164228200912476,
      0.3745869994163513,
      0.35998430848121643,
      0.328052282333374,
      0.30156663060188293,
      0.3110499680042267,
      0.3020099401473999,
      0.32064688205718994,
      0.318445086479187,
      0.3088300824165344,
      0.31568750739097595,
      0.3428654670715332,
      0.3538816571235657,
      0.3845556080341339,
      0.41095131635665894,
      0.41993448138237,
      0.42528876662254333,
      0.45760026574134827,
      0.4551509916782379,
      0.46416038274765015,
      0.4612838625907898,
      0.4570575952529907,
      0.45657187700271606,
      0.45735225081443787,
      0.4546967148780823,
      0.44513118267059326,
      0.4341152310371399,
      0.4389592707157135,
      0.42936956882476807,
      0.4480970799922943,
      0.44337335228919983,
      0.42496681213378906,
      0.9178715348243713,
      0.8652029633522034,
      0.8939570188522339,
      0.9088864326477051,
      0.9481167793273926,
      0.9669084548950195,
      0.9803954362869263,
      0.9900111556053162,
      0.9777442812919617,
      0.9512394666671753,
      0.9573012590408325,
      0.9813497066497803,
      0.9851357936859131,
      0.9954314827919006,
      0.9955305457115173,
      0.9974644184112549,
      0.9985628128051758,
      0.9991357922554016,
      0.9995955228805542,
      0.9996413588523865,
      0.9995144009590149,
      0.9989330172538757,
      0.9985750913619995,
      0.9942718744277954,
      0.9959814548492432,
      0.987236499786377,
      0.9903997778892517,
      0.9965635538101196,
      0.9961280822753906,
      0.9958804249763489,
      0.9946699142456055,
      0.9902470707893372,
      0.9519093632698059,
      0.9369100332260132,
      0.8628170490264893,
      0.860466718673706,
      0.886317789554596,
      0.8642616271972656,
      0.8935900926589966,
      0.8794151544570923,
      0.9083444476127625,
      0.8766199946403503,
      0.9013200402259827,
      0.8477661609649658,
      0.8018199801445007,
      0.8754227161407471,
      0.8805832862854004,
      0.9550201892852783,
      0.9522318840026855,
      0.8939178586006165,
      0.9024214744567871,
      0.8703895211219788,
      0.8523600697517395,
      0.9278037548065186,
      0.9312640428543091,
      0.9358798265457153,
      0.8905141353607178,
      0.9212331771850586,
      0.8861422538757324,
      0.8555217981338501,
      0.9080371260643005,
      0.9230365753173828,
      0.9547039270401001,
      0.982186496257782,
      0.9927051663398743,
      0.9906063079833984,
      0.997803270816803,
      0.9991731643676758,
      0.9987505674362183,
      0.9985711574554443,
      0.9985098838806152,
      0.9993143081665039,
      0.9985432624816895,
      0.9990423917770386,
      0.999400794506073,
      0.9987249970436096,
      0.9989628195762634,
      0.9994061589241028,
      0.9988652467727661,
      0.9990447759628296,
      0.9979292750358582,
      0.9993332624435425,
      0.999278724193573,
      0.9997150897979736,
      0.9996849894523621,
      0.9995734095573425,
      0.9993325471878052,
      0.9988629817962646,
      0.9977617263793945,
      0.989346444606781,
      0.983726978302002,
      0.9902738928794861,
      0.9739638566970825,
      0.931302547454834,
      0.9068502187728882,
      0.9207702875137329,
      0.8697794079780579,
      0.9008668661117554,
      0.8505603075027466,
      0.875637412071228,
      0.8417313098907471,
      0.8783762454986572,
      0.8487628102302551,
      0.817222535610199,
      0.8063850998878479,
      0.8029325604438782,
      0.8370319604873657,
      0.8703286647796631,
      0.8890520334243774,
      0.93683922290802,
      0.9378170967102051,
      0.9737043976783752,
      0.9709395170211792,
      0.9853562712669373,
      0.9875078201293945
    ],
    [
      0.31438812613487244,
      0.3890700340270996,
      0.38542166352272034,
      0.411014199256897,
      0.4380802810192108,
      0.438026487827301,
      0.4475216269493103,
      0.4552203118801117,
      0.4661363959312439,
      0.46275392174720764,
      0.4673052728176117,
      0.46416914463043213,
      0.4580065906047821,
      0.46345341205596924,
      0.45310965180397034,
      0.4574742317199707,
      0.44383805990219116,
      0.4288402795791626,
      0.4195518493652344,
      0.4063059389591217,
      0.3900717794895172,
      0.3690495193004608,
      0.3429090976715088,
      0.3233387768268585,
      0.32723796367645264,
      0.31441640853881836,
      0.34161755442619324,
      0.33859187364578247,
      0.3248937129974365,
      0.3348027169704437,
      0.3604068160057068,
      0.36682239174842834,
      0.3999350666999817,
      0.4353691637516022,
      0.4400809705257416,
      0.44163838028907776,
      0.4731006920337677,
      0.4730311632156372,
      0.47783350944519043,
      0.4727216064929962,
      0.47132599353790283,
      0.4712499976158142,
      0.46685078740119934,
      0.4637148678302765,
      0.4529973566532135,
      0.4426906704902649,
      0.4428440034389496,
      0.4323243498802185,
      0.4523225724697113,
      0.44734975695610046,
      0.433366596698761,
      0.920677900314331,
      0.8665340542793274,
      0.8938255310058594,
      0.9094948768615723,
      0.9485493898391724,
      0.9675502777099609,
      0.9805689454078674,
      0.9907523393630981,
      0.978998601436615,
      0.9530571103096008,
      0.9603980779647827,
      0.9838125109672546,
      0.9889395236968994,
      0.9969214200973511,
      0.9971488118171692,
      0.9983396530151367,
      0.9990010261535645,
      0.9993622899055481,
      0.9996850490570068,
      0.9996958374977112,
      0.9995694160461426,
      0.9989653825759888,
      0.9985864758491516,
      0.9943905472755432,
      0.9960538148880005,
      0.9874207377433777,
      0.9905455112457275,
      0.9966760873794556,
      0.9965829253196716,
      0.996655285358429,
      0.9955025315284729,
      0.9905955195426941,
      0.9514325857162476,
      0.9343382716178894,
      0.853192925453186,
      0.8529092669487,
      0.8842698931694031,
      0.8611746430397034,
      0.8923450708389282,
      0.8773006796836853,
      0.9071560502052307,
      0.8761152625083923,
      0.8983063697814941,
      0.8482125401496887,
      0.8023010492324829,
      0.8769784569740295,
      0.8799246549606323,
      0.9557137489318848,
      0.9534768462181091,
      0.8924437761306763,
      0.9011147618293762,
      0.8679763078689575,
      0.8495388031005859,
      0.9270103573799133,
      0.9325689077377319,
      0.936732828617096,
      0.8910912871360779,
      0.9223538041114807,
      0.8885183334350586,
      0.8574519753456116,
      0.909839391708374,
      0.9246170520782471,
      0.956443727016449,
      0.9832935333251953,
      0.9930177330970764,
      0.9912295341491699,
      0.9980429410934448,
      0.9992427825927734,
      0.998760998249054,
      0.9985508918762207,
      0.9985326528549194,
      0.9993913769721985,
      0.9987407922744751,
      0.9992623925209045,
      0.9994857907295227,
      0.9987938404083252,
      0.9990467429161072,
      0.9994679093360901,
      0.9988771677017212,
      0.9990520477294922,
      0.9979364275932312,
      0.9993370175361633,
      0.9992769956588745,
      0.9997254014015198,
      0.9997046589851379,
      0.9996424913406372,
      0.9994715452194214,
      0.9990921020507812,
      0.9981997609138489,
      0.9908638000488281,
      0.9847612977027893,
      0.9909441471099854,
      0.97556471824646,
      0.9324698448181152,
      0.9078464508056641,
      0.9186098575592041,
      0.8686167001724243,
      0.8994290232658386,
      0.8480556011199951,
      0.8740201592445374,
      0.8388321399688721,
      0.8755661249160767,
      0.8435126543045044,
      0.814486026763916,
      0.8014588356018066,
      0.8003635406494141,
      0.8337454795837402,
      0.8688434362411499,
      0.8874820470809937,
      0.93853759765625,
      0.9399439096450806,
      0.9753210544586182,
      0.9750075340270996,
      0.9891391396522522,
      0.9911134243011475
    ],
    [
      0.34413522481918335,
      0.4106491804122925,
      0.40689337253570557,
      0.4295215606689453,
      0.4575348198413849,
      0.46327075362205505,
      0.4629456400871277,
      0.47850894927978516,
      0.4942570924758911,
      0.49490395188331604,
      0.49521446228027344,
      0.5017811059951782,
      0.5012866258621216,
      0.4914041757583618,
      0.474213182926178,
      0.4891546070575714,
      0.47438177466392517,
      0.44575074315071106,
      0.43339359760284424,
      0.4292803406715393,
      0.4138214588165283,
      0.3711366653442383,
      0.3580132722854614,
      0.3449888229370117,
      0.3431352376937866,
      0.3412848114967346,
      0.35161668062210083,
      0.35047125816345215,
      0.34063634276390076,
      0.3548523783683777,
      0.3708178400993347,
      0.3819531798362732,
      0.4104231595993042,
      0.44732674956321716,
      0.45812657475471497,
      0.4599624276161194,
      0.48634013533592224,
      0.4869396388530731,
      0.4907556474208832,
      0.4779994785785675,
      0.4796959459781647,
      0.48890289664268494,
      0.47740739583969116,
      0.46511733531951904,
      0.46161097288131714,
      0.46130138635635376,
      0.44533056020736694,
      0.44675230979919434,
      0.4530812203884125,
      0.45315659046173096,
      0.4433673620223999,
      0.9258079528808594,
      0.8739370107650757,
      0.8912719488143921,
      0.9082179665565491,
      0.9474617838859558,
      0.96886146068573,
      0.9827988743782043,
      0.9921746253967285,
      0.9815434813499451,
      0.9565963745117188,
      0.9634600877761841,
      0.9860973358154297,
      0.9919929504394531,
      0.9980245232582092,
      0.9983751773834229,
      0.9990150928497314,
      0.9993641972541809,
      0.9995609521865845,
      0.9997689127922058,
      0.9997477531433105,
      0.9995880722999573,
      0.9989747405052185,
      0.9986023902893066,
      0.9946515560150146,
      0.9961749315261841,
      0.9879065752029419,
      0.9908714890480042,
      0.996783971786499,
      0.9970672130584717,
      0.9973054528236389,
      0.9961999654769897,
      0.9900495409965515,
      0.947950005531311,
      0.9316632151603699,
      0.8452889919281006,
      0.8447580337524414,
      0.8812987208366394,
      0.8594696521759033,
      0.8915896415710449,
      0.8762829303741455,
      0.906875491142273,
      0.8773247003555298,
      0.8960769176483154,
      0.843552827835083,
      0.8023747205734253,
      0.8805786371231079,
      0.8840858340263367,
      0.9577359557151794,
      0.9548952579498291,
      0.8931247591972351,
      0.9004206657409668,
      0.8651608824729919,
      0.8475838899612427,
      0.9272679686546326,
      0.9345775842666626,
      0.9387097358703613,
      0.8965394496917725,
      0.9277117252349854,
      0.8963857889175415,
      0.8634859323501587,
      0.9161493182182312,
      0.9306480288505554,
      0.9617879390716553,
      0.9864039421081543,
      0.9940696954727173,
      0.9929245114326477,
      0.9984709024429321,
      0.9993616938591003,
      0.9988330006599426,
      0.9986140727996826,
      0.9985818862915039,
      0.9994646906852722,
      0.998895525932312,
      0.9994701147079468,
      0.9995657801628113,
      0.9988682866096497,
      0.9990662336349487,
      0.9995184540748596,
      0.9988788366317749,
      0.9990536570549011,
      0.997951328754425,
      0.9993313550949097,
      0.9992729425430298,
      0.9997334480285645,
      0.9997276067733765,
      0.999714732170105,
      0.9996107816696167,
      0.9993067383766174,
      0.9986787438392639,
      0.9931037425994873,
      0.9862083196640015,
      0.9918931722640991,
      0.9772067070007324,
      0.934142529964447,
      0.9064526557922363,
      0.9188537001609802,
      0.8680920600891113,
      0.8994280695915222,
      0.846542239189148,
      0.8715821504592896,
      0.8345817923545837,
      0.8705254793167114,
      0.8368396759033203,
      0.8119312524795532,
      0.7968055605888367,
      0.7996878623962402,
      0.8311598300933838,
      0.8676669001579285,
      0.8810462355613708,
      0.9399083852767944,
      0.9420232176780701,
      0.9767768383026123,
      0.97906494140625,
      0.9926351308822632,
      0.9943446516990662
    ],
    [
      0.4189372658729553,
      0.45832395553588867,
      0.46756207942962646,
      0.5081614851951599,
      0.5549033284187317,
      0.5164111256599426,
      0.5407434701919556,
      0.575088620185852,
      0.5897111296653748,
      0.5630576610565186,
      0.5744410753250122,
      0.6122493743896484,
      0.5966174006462097,
      0.5635031461715698,
      0.5698907375335693,
      0.5897238254547119,
      0.5569173097610474,
      0.5204626321792603,
      0.5212101936340332,
      0.5165630578994751,
      0.46126899123191833,
      0.4377979040145874,
      0.4483509063720703,
      0.4068731367588043,
      0.390730082988739,
      0.4158375561237335,
      0.40945810079574585,
      0.4037024974822998,
      0.41190022230148315,
      0.4513666033744812,
      0.43306827545166016,
      0.42512834072113037,
      0.48221635818481445,
      0.5181465148925781,
      0.516880989074707,
      0.5137235522270203,
      0.5561199188232422,
      0.5562136173248291,
      0.5471678972244263,
      0.5460284948348999,
      0.567315936088562,
      0.5603468418121338,
      0.53950035572052,
      0.5386195182800293,
      0.5489920377731323,
      0.519587516784668,
      0.5027262568473816,
      0.5363906621932983,
      0.5279302597045898,
      0.5053821206092834,
      0.5298409461975098,
      0.9379386305809021,
      0.8756968379020691,
      0.8965815901756287,
      0.9144619703292847,
      0.945549726486206,
      0.9757134318351746,
      0.9871683716773987,
      0.9939864277839661,
      0.9867644309997559,
      0.9651339650154114,
      0.9710047245025635,
      0.9895219802856445,
      0.9952695369720459,
      0.9988900423049927,
      0.9991796612739563,
      0.9994555711746216,
      0.9996148943901062,
      0.9997020363807678,
      0.9998353123664856,
      0.9997859597206116,
      0.999624490737915,
      0.9989314079284668,
      0.9985519051551819,
      0.9949184656143188,
      0.9964403510093689,
      0.988828182220459,
      0.9925327301025391,
      0.9969027042388916,
      0.9974709749221802,
      0.9977132678031921,
      0.9963341355323792,
      0.9888010025024414,
      0.9420228004455566,
      0.9252913594245911,
      0.8399807214736938,
      0.8365498781204224,
      0.8827162981033325,
      0.8599877953529358,
      0.8955779075622559,
      0.880195140838623,
      0.9115725755691528,
      0.8817046880722046,
      0.8967357873916626,
      0.8395689129829407,
      0.7974904775619507,
      0.8845174908638,
      0.8841913938522339,
      0.9588184356689453,
      0.954719603061676,
      0.8957436084747314,
      0.9005730152130127,
      0.8606786131858826,
      0.8427740931510925,
      0.9261687994003296,
      0.9385722875595093,
      0.9452102780342102,
      0.9056907892227173,
      0.9415988922119141,
      0.913631021976471,
      0.875995397567749,
      0.9328406453132629,
      0.9444713592529297,
      0.9726407527923584,
      0.9912799000740051,
      0.9958038926124573,
      0.9955934286117554,
      0.9989634156227112,
      0.9995119571685791,
      0.9989638924598694,
      0.9986940026283264,
      0.9985958933830261,
      0.9994687438011169,
      0.9989218711853027,
      0.9995356202125549,
      0.9995902180671692,
      0.9987993240356445,
      0.9989758729934692,
      0.9995234608650208,
      0.9988125562667847,
      0.9989950060844421,
      0.9978634119033813,
      0.9992884993553162,
      0.999259352684021,
      0.9997355937957764,
      0.9997493028640747,
      0.9997785687446594,
      0.9997249245643616,
      0.999496579170227,
      0.9992033839225769,
      0.9964380264282227,
      0.9898072481155396,
      0.9938470721244812,
      0.9812947511672974,
      0.9379169940948486,
      0.9053549766540527,
      0.9206246733665466,
      0.8728498816490173,
      0.9057401418685913,
      0.8519165515899658,
      0.8756059408187866,
      0.8365974426269531,
      0.8697203397750854,
      0.8342678546905518,
      0.8158910274505615,
      0.8010619878768921,
      0.807040274143219,
      0.8362531661987305,
      0.8743687868118286,
      0.8846793174743652,
      0.9427517056465149,
      0.9472339153289795,
      0.9796679615974426,
      0.9854861497879028,
      0.9964930415153503,
      0.9971612691879272
    ],
    [
      0.485920786857605,
      0.5360004901885986,
      0.5591312646865845,
      0.6292153596878052,
      0.6876282691955566,
      0.6475348472595215,
      0.6375960111618042,
      0.6880056858062744,
      0.6952154040336609,
      0.6560410261154175,
      0.6618577837944031,
      0.7134319543838501,
      0.6943917274475098,
      0.663138747215271,
      0.6826149225234985,
      0.6968640089035034,
      0.6543847918510437,
      0.6304145455360413,
      0.6400514841079712,
      0.6189262866973877,
      0.5410397052764893,
      0.5358982086181641,
      0.5721838474273682,
      0.490274578332901,
      0.4538287818431854,
      0.4746781289577484,
      0.48821720480918884,
      0.4838549792766571,
      0.48913440108299255,
      0.5130656957626343,
      0.520339846611023,
      0.49887603521347046,
      0.554282546043396,
      0.6130204200744629,
      0.5821248292922974,
      0.5842149257659912,
      0.6347568035125732,
      0.6478122472763062,
      0.6237479448318481,
      0.6234123706817627,
      0.6737056970596313,
      0.6691545844078064,
      0.6269133687019348,
      0.6507048010826111,
      0.6671983003616333,
      0.6349256038665771,
      0.6039144992828369,
      0.6714412569999695,
      0.649813711643219,
      0.6223183274269104,
      0.634985625743866,
      0.957986056804657,
      0.9001464247703552,
      0.9092420339584351,
      0.9325379729270935,
      0.9562186002731323,
      0.9865195751190186,
      0.9923954010009766,
      0.9961720705032349,
      0.991943359375,
      0.9752566814422607,
      0.9771771430969238,
      0.9923776388168335,
      0.99704509973526,
      0.9992600679397583,
      0.9994926452636719,
      0.9996171593666077,
      0.9997197985649109,
      0.9997797012329102,
      0.9998727440834045,
      0.9998155832290649,
      0.9996688961982727,
      0.998979389667511,
      0.9986995458602905,
      0.9962349534034729,
      0.9973278045654297,
      0.9908136129379272,
      0.99376380443573,
      0.9967860579490662,
      0.9979228377342224,
      0.9980531334877014,
      0.9965359568595886,
      0.9877954125404358,
      0.9338297843933105,
      0.9200794696807861,
      0.8418654203414917,
      0.8432791233062744,
      0.8887321949005127,
      0.8687409162521362,
      0.9047616720199585,
      0.8917250037193298,
      0.9239217042922974,
      0.8927781581878662,
      0.9034645557403564,
      0.8438876867294312,
      0.7999784350395203,
      0.8843302726745605,
      0.8909443020820618,
      0.9636361598968506,
      0.9598156809806824,
      0.9040933847427368,
      0.907820999622345,
      0.8651797771453857,
      0.8465182781219482,
      0.9239598512649536,
      0.936506986618042,
      0.9446938037872314,
      0.9088302254676819,
      0.947728157043457,
      0.9172666668891907,
      0.8872395753860474,
      0.9359888434410095,
      0.9516525268554688,
      0.9786840081214905,
      0.9938931465148926,
      0.9967538714408875,
      0.9969033002853394,
      0.9992238283157349,
      0.9996047019958496,
      0.9990779161453247,
      0.9988307952880859,
      0.9986756443977356,
      0.9994878172874451,
      0.9989621043205261,
      0.999575674533844,
      0.9996255040168762,
      0.9988128542900085,
      0.9990398287773132,
      0.9995596408843994,
      0.9988871216773987,
      0.9990583062171936,
      0.9980002045631409,
      0.999302864074707,
      0.9992920160293579,
      0.9997410774230957,
      0.9997684359550476,
      0.9998207688331604,
      0.9997884631156921,
      0.99960857629776,
      0.999457597732544,
      0.9978660345077515,
      0.9923639893531799,
      0.9950389862060547,
      0.9843001961708069,
      0.9429327845573425,
      0.9095878005027771,
      0.9280156493186951,
      0.8870053291320801,
      0.9178428649902344,
      0.8665592074394226,
      0.8899641036987305,
      0.8506363034248352,
      0.8775373101234436,
      0.8427995443344116,
      0.8304672241210938,
      0.8274726271629333,
      0.834740400314331,
      0.8563868403434753,
      0.8911595940589905,
      0.8968530297279358,
      0.9494563341140747,
      0.9526325464248657,
      0.9826962351799011,
      0.9891616106033325,
      0.9977766275405884,
      0.9981863498687744
    ],
    [
      0.5285698175430298,
      0.5873087644577026,
      0.6274803876876831,
      0.6929739117622375,
      0.7467175722122192,
      0.6927285194396973,
      0.6746156215667725,
      0.7344053387641907,
      0.7459168434143066,
      0.7087128162384033,
      0.7087027430534363,
      0.7669367790222168,
      0.7404199838638306,
      0.7254930734634399,
      0.7417346835136414,
      0.7543520927429199,
      0.7256292700767517,
      0.7025136351585388,
      0.7198248505592346,
      0.695175051689148,
      0.6385242938995361,
      0.6276770830154419,
      0.6772683262825012,
      0.5967248678207397,
      0.5290136337280273,
      0.5428742170333862,
      0.555866003036499,
      0.5868127346038818,
      0.5811054706573486,
      0.6054548025131226,
      0.6214749217033386,
      0.5715193152427673,
      0.6190981268882751,
      0.6830645799636841,
      0.6566894054412842,
      0.6387730240821838,
      0.6963832378387451,
      0.7170730829238892,
      0.6704950332641602,
      0.662786066532135,
      0.7291393280029297,
      0.7142027020454407,
      0.6683893799781799,
      0.701465904712677,
      0.7211354374885559,
      0.6802631616592407,
      0.6465413570404053,
      0.7174205183982849,
      0.690837025642395,
      0.6542419195175171,
      0.6663665771484375,
      0.9705069661140442,
      0.9302690625190735,
      0.9254046678543091,
      0.9471683502197266,
      0.9692324995994568,
      0.9925143122673035,
      0.9951757192611694,
      0.99751216173172,
      0.9949568510055542,
      0.9810528755187988,
      0.981855571269989,
      0.9943180084228516,
      0.9978918433189392,
      0.9994567036628723,
      0.999623715877533,
      0.9996981620788574,
      0.9997780919075012,
      0.9998239874839783,
      0.9998934268951416,
      0.9998440146446228,
      0.9996954202651978,
      0.999085545539856,
      0.9988645911216736,
      0.9971133470535278,
      0.9978852272033691,
      0.9915101528167725,
      0.9943141341209412,
      0.9966247081756592,
      0.9982688426971436,
      0.9983792901039124,
      0.9967925548553467,
      0.9872349500656128,
      0.929488480091095,
      0.9176077842712402,
      0.847464382648468,
      0.8543896079063416,
      0.8954092264175415,
      0.8770614266395569,
      0.9119329452514648,
      0.8995448350906372,
      0.9330410957336426,
      0.9010534286499023,
      0.9077672958374023,
      0.849600076675415,
      0.8069060444831848,
      0.8902531862258911,
      0.8973845839500427,
      0.9676370024681091,
      0.9655143022537231,
      0.9084975719451904,
      0.9117339253425598,
      0.8676222562789917,
      0.8507966995239258,
      0.918750524520874,
      0.9325355291366577,
      0.945374608039856,
      0.907258927822113,
      0.9523475170135498,
      0.9184002876281738,
      0.888120710849762,
      0.9374263286590576,
      0.9499281644821167,
      0.9803075790405273,
      0.994650661945343,
      0.9971100091934204,
      0.997314453125,
      0.9993176460266113,
      0.9996472597122192,
      0.9991551637649536,
      0.998934268951416,
      0.9987457990646362,
      0.9994993209838867,
      0.9990123510360718,
      0.9996134042739868,
      0.9996562004089355,
      0.9988242983818054,
      0.9990710616111755,
      0.9995795488357544,
      0.9989522099494934,
      0.9991092681884766,
      0.9981436133384705,
      0.9993247389793396,
      0.9993423223495483,
      0.9997512698173523,
      0.9997854828834534,
      0.9998448491096497,
      0.9998229742050171,
      0.99968022108078,
      0.9995802044868469,
      0.9984179735183716,
      0.9938883781433105,
      0.9960750341415405,
      0.9869338274002075,
      0.9484898447990417,
      0.9140366315841675,
      0.9338809251785278,
      0.8964953422546387,
      0.929963231086731,
      0.8791381120681763,
      0.9024230241775513,
      0.8646993041038513,
      0.8879157304763794,
      0.8589513897895813,
      0.8538334965705872,
      0.8520598411560059,
      0.8619062900543213,
      0.8740531206130981,
      0.9057836532592773,
      0.9066781997680664,
      0.9560970067977905,
      0.9592994451522827,
      0.9863946437835693,
      0.9920129776000977,
      0.9984279870986938,
      0.9986572265625
    ],
    [
      0.577468991279602,
      0.639438271522522,
      0.6655467748641968,
      0.7259887456893921,
      0.764081597328186,
      0.7122433185577393,
      0.6946209669113159,
      0.7540237307548523,
      0.7605949640274048,
      0.7228884696960449,
      0.726705014705658,
      0.7846169471740723,
      0.75165194272995,
      0.7431336641311646,
      0.7629901170730591,
      0.7723156809806824,
      0.7403842806816101,
      0.7211382985115051,
      0.7454647421836853,
      0.7174962759017944,
      0.6714438796043396,
      0.6608889698982239,
      0.706515908241272,
      0.6342390179634094,
      0.5669077634811401,
      0.574041485786438,
      0.5855885744094849,
      0.6284531354904175,
      0.6046898365020752,
      0.6207501888275146,
      0.6466782093048096,
      0.594286322593689,
      0.6364206075668335,
      0.6967868208885193,
      0.6707762479782104,
      0.6508806943893433,
      0.7119682431221008,
      0.7284584045410156,
      0.6825124025344849,
      0.6726588010787964,
      0.7437657117843628,
      0.722114086151123,
      0.6800253391265869,
      0.7076246738433838,
      0.7349019646644592,
      0.6892327666282654,
      0.6635352969169617,
      0.7258480191230774,
      0.7059556245803833,
      0.6634780168533325,
      0.6742737293243408,
      0.9751124978065491,
      0.9435737133026123,
      0.9321739673614502,
      0.9536842703819275,
      0.972732424736023,
      0.993855893611908,
      0.9960912466049194,
      0.9980107545852661,
      0.9961512684822083,
      0.9843816757202148,
      0.9846371412277222,
      0.9954193234443665,
      0.9983243346214294,
      0.999549150466919,
      0.999676525592804,
      0.9997280240058899,
      0.9997986555099487,
      0.9998407363891602,
      0.9999026656150818,
      0.9998589158058167,
      0.9997124671936035,
      0.9991506338119507,
      0.9989528656005859,
      0.9974490404129028,
      0.9981258511543274,
      0.9930025935173035,
      0.9945411682128906,
      0.9965898990631104,
      0.9983747601509094,
      0.9984163045883179,
      0.9967157244682312,
      0.9861856698989868,
      0.9272017478942871,
      0.916365385055542,
      0.8493150472640991,
      0.8569220900535583,
      0.8979092836380005,
      0.8802489638328552,
      0.9147219657897949,
      0.9027675986289978,
      0.9367327094078064,
      0.9048112630844116,
      0.9097067713737488,
      0.8532039523124695,
      0.8117344975471497,
      0.8917982578277588,
      0.9004335403442383,
      0.9699403643608093,
      0.9680275917053223,
      0.910419225692749,
      0.9139420390129089,
      0.869795560836792,
      0.8531679511070251,
      0.9177465438842773,
      0.9323484897613525,
      0.9448294043540955,
      0.9083682298660278,
      0.9529215693473816,
      0.9209702610969543,
      0.8891785144805908,
      0.9339629411697388,
      0.9505127668380737,
      0.9816614389419556,
      0.9952793717384338,
      0.9973897933959961,
      0.9975718855857849,
      0.9993681311607361,
      0.9996700286865234,
      0.999196469783783,
      0.9989699721336365,
      0.9987775683403015,
      0.9994935989379883,
      0.9989993572235107,
      0.999620258808136,
      0.9996734261512756,
      0.9988598823547363,
      0.9991008043289185,
      0.9995971322059631,
      0.999013364315033,
      0.9991603493690491,
      0.9982452988624573,
      0.9993477463722229,
      0.999376118183136,
      0.9997670650482178,
      0.9997938871383667,
      0.9998548030853271,
      0.999836266040802,
      0.9997106790542603,
      0.9996212720870972,
      0.9986249804496765,
      0.9946365356445312,
      0.9965991377830505,
      0.9882901310920715,
      0.9515989422798157,
      0.9188600778579712,
      0.9372979402542114,
      0.9013057947158813,
      0.9344924688339233,
      0.8846104145050049,
      0.90752774477005,
      0.8710678815841675,
      0.892386257648468,
      0.8655061721801758,
      0.8645144701004028,
      0.8626910448074341,
      0.8747901320457458,
      0.8854864835739136,
      0.9129389524459839,
      0.912013590335846,
      0.95994633436203,
      0.9633409380912781,
      0.9889426231384277,
      0.994118332862854,
      0.998759925365448,
      0.9988763332366943
    ],
    [
      0.6267628073692322,
      0.6915457844734192,
      0.6998957991600037,
      0.7500174045562744,
      0.7791321277618408,
      0.7310093641281128,
      0.7138592004776001,
      0.7716407775878906,
      0.7734516859054565,
      0.7349958419799805,
      0.7460188269615173,
      0.8004844188690186,
      0.7643492221832275,
      0.756432056427002,
      0.7849505543708801,
      0.7898311614990234,
      0.7532021999359131,
      0.7374125719070435,
      0.7678024768829346,
      0.7403610944747925,
      0.7030945420265198,
      0.6905215382575989,
      0.7326077222824097,
      0.6708621382713318,
      0.6016402244567871,
      0.6050626039505005,
      0.6147145628929138,
      0.6663007736206055,
      0.6311171054840088,
      0.6535807251930237,
      0.6786437034606934,
      0.6236898303031921,
      0.6602593660354614,
      0.7165987491607666,
      0.6913720369338989,
      0.6660339832305908,
      0.7277786731719971,
      0.7415637373924255,
      0.6938178539276123,
      0.6868278384208679,
      0.7583104372024536,
      0.7319897413253784,
      0.6908717751502991,
      0.7199345231056213,
      0.7487701773643494,
      0.7039405107498169,
      0.6794924736022949,
      0.7389618754386902,
      0.7205307483673096,
      0.6746925711631775,
      0.6857105493545532,
      0.9794648289680481,
      0.9528669714927673,
      0.939024031162262,
      0.9601675271987915,
      0.9761048555374146,
      0.9948980212211609,
      0.9969274997711182,
      0.9984131455421448,
      0.9969651103019714,
      0.9876219034194946,
      0.987780749797821,
      0.9965991973876953,
      0.9987279772758484,
      0.999634325504303,
      0.9997228980064392,
      0.9997559189796448,
      0.9998165965080261,
      0.9998557567596436,
      0.9999107718467712,
      0.9998738765716553,
      0.9997420907020569,
      0.999250054359436,
      0.9990747570991516,
      0.9978142380714417,
      0.9983630180358887,
      0.9929741621017456,
      0.9947746992111206,
      0.9966402649879456,
      0.9984978437423706,
      0.9984853863716125,
      0.996607780456543,
      0.9857122898101807,
      0.9279670119285583,
      0.9177203178405762,
      0.8544706702232361,
      0.8638132214546204,
      0.902432918548584,
      0.8848388195037842,
      0.9188510775566101,
      0.9062660932540894,
      0.9402544498443604,
      0.9082503318786621,
      0.9121202826499939,
      0.8568698167800903,
      0.816795825958252,
      0.8942117691040039,
      0.9034222960472107,
      0.9717657566070557,
      0.9701453447341919,
      0.9131717681884766,
      0.9171853065490723,
      0.8726384043693542,
      0.8576720952987671,
      0.917264997959137,
      0.9334515333175659,
      0.9480590224266052,
      0.911278247833252,
      0.951835572719574,
      0.9216779470443726,
      0.8907425403594971,
      0.9351363182067871,
      0.9484320878982544,
      0.983096718788147,
      0.9958222508430481,
      0.9975737929344177,
      0.997769832611084,
      0.9994091987609863,
      0.9996922016143799,
      0.9992423057556152,
      0.999017596244812,
      0.9988482594490051,
      0.9995083808898926,
      0.9990425109863281,
      0.9996433854103088,
      0.9997057318687439,
      0.998929500579834,
      0.9991543889045715,
      0.9996251463890076,
      0.9991329908370972,
      0.9992339611053467,
      0.9984153509140015,
      0.9993948936462402,
      0.9994274377822876,
      0.9997851252555847,
      0.9998050332069397,
      0.9998644590377808,
      0.9998486042022705,
      0.999741792678833,
      0.9996706247329712,
      0.9988491535186768,
      0.9957308173179626,
      0.9971529245376587,
      0.9899062514305115,
      0.9551161527633667,
      0.923099160194397,
      0.9423837065696716,
      0.9071977734565735,
      0.9415616989135742,
      0.8919037580490112,
      0.9142955541610718,
      0.8798832893371582,
      0.8994704484939575,
      0.874733567237854,
      0.877026379108429,
      0.8771522045135498,
      0.8936868906021118,
      0.8972997665405273,
      0.9213247895240784,
      0.9196175336837769,
      0.964379072189331,
      0.9680274724960327,
      0.9914640188217163,
      0.9958457946777344,
      0.9990485906600952,
      0.9990705251693726
    ],
    [
      0.6670190095901489,
      0.7275114059448242,
      0.7255753874778748,
      0.7672609090805054,
      0.7914765477180481,
      0.7470946311950684,
      0.7298377156257629,
      0.7860608100891113,
      0.78492271900177,
      0.7468531131744385,
      0.7628074884414673,
      0.8138694167137146,
      0.775108814239502,
      0.7687675952911377,
      0.8020517826080322,
      0.8044739961624146,
      0.76634281873703,
      0.7545888423919678,
      0.792229413986206,
      0.7627144455909729,
      0.736412763595581,
      0.7176132798194885,
      0.7572345733642578,
      0.7070620059967041,
      0.639564037322998,
      0.6439452171325684,
      0.6566644906997681,
      0.7022967338562012,
      0.6587602496147156,
      0.6835245490074158,
      0.7096096277236938,
      0.6498668789863586,
      0.676296591758728,
      0.7317358255386353,
      0.7102232575416565,
      0.6802199482917786,
      0.7397615313529968,
      0.7533059120178223,
      0.7030141949653625,
      0.6962090730667114,
      0.7735223770141602,
      0.739734411239624,
      0.7002142071723938,
      0.7286345958709717,
      0.7578531503677368,
      0.7137272953987122,
      0.6911247968673706,
      0.748239278793335,
      0.7314155697822571,
      0.6835616827011108,
      0.6953964829444885,
      0.9830520749092102,
      0.9603543877601624,
      0.9459184408187866,
      0.9650993347167969,
      0.9788447618484497,
      0.9956417083740234,
      0.9975920915603638,
      0.9987066984176636,
      0.99776291847229,
      0.9911531209945679,
      0.9914383888244629,
      0.997633159160614,
      0.9990266561508179,
      0.9996980428695679,
      0.9997597932815552,
      0.9997785091400146,
      0.9998312592506409,
      0.9998672008514404,
      0.9999175071716309,
      0.9998860955238342,
      0.9997664093971252,
      0.9993334412574768,
      0.9991764426231384,
      0.998142659664154,
      0.9985681176185608,
      0.9937672019004822,
      0.9952381253242493,
      0.9968816637992859,
      0.9986492991447449,
      0.9985978603363037,
      0.9967000484466553,
      0.9862062931060791,
      0.9311619997024536,
      0.9210289716720581,
      0.8613576889038086,
      0.8728335499763489,
      0.9088993072509766,
      0.890739381313324,
      0.9235686659812927,
      0.9098570346832275,
      0.9436590671539307,
      0.9113113880157471,
      0.9146360158920288,
      0.8605905771255493,
      0.822020947933197,
      0.8970121145248413,
      0.9060856699943542,
      0.9730599522590637,
      0.9718173742294312,
      0.9156064391136169,
      0.9184943437576294,
      0.8768008351325989,
      0.8631658554077148,
      0.9191517233848572,
      0.935469388961792,
      0.9509214162826538,
      0.9138863682746887,
      0.9527584314346313,
      0.9240363836288452,
      0.8922067880630493,
      0.935538113117218,
      0.9488818049430847,
      0.9842537045478821,
      0.9962273240089417,
      0.9977592825889587,
      0.9979779720306396,
      0.9994569420814514,
      0.9997202157974243,
      0.9993040561676025,
      0.999116837978363,
      0.9989392161369324,
      0.9995433688163757,
      0.999103844165802,
      0.9996678233146667,
      0.9997303485870361,
      0.9990178942680359,
      0.9992381930351257,
      0.9996576905250549,
      0.999266505241394,
      0.9993205070495605,
      0.9985882043838501,
      0.9994434118270874,
      0.9994834065437317,
      0.9998061060905457,
      0.9998219609260559,
      0.9998735785484314,
      0.9998593330383301,
      0.9997705817222595,
      0.9997161626815796,
      0.9990391731262207,
      0.9965944886207581,
      0.9976944923400879,
      0.9919108748435974,
      0.9590522646903992,
      0.9274314045906067,
      0.9471354484558105,
      0.9124986529350281,
      0.9461932182312012,
      0.8986660242080688,
      0.9212007522583008,
      0.8889691233634949,
      0.9086380004882812,
      0.8854373693466187,
      0.8894340991973877,
      0.8898566961288452,
      0.9079881906509399,
      0.9064648151397705,
      0.9282021522521973,
      0.9275398254394531,
      0.9683351516723633,
      0.9725757837295532,
      0.9935166239738464,
      0.9970617890357971,
      0.9992613196372986,
      0.9992269277572632
    ],
    [
      0.6997305750846863,
      0.7478622198104858,
      0.7397117018699646,
      0.7794246077537537,
      0.8026475310325623,
      0.7601783275604248,
      0.7417035102844238,
      0.7973233461380005,
      0.7954533100128174,
      0.758992612361908,
      0.77800452709198,
      0.8251339197158813,
      0.7857053279876709,
      0.7794082760810852,
      0.8180443644523621,
      0.8172323107719421,
      0.7796339988708496,
      0.7734562158584595,
      0.8133171200752258,
      0.7837642431259155,
      0.7647474408149719,
      0.7483811974525452,
      0.7817975282669067,
      0.7435920238494873,
      0.6892286539077759,
      0.6991007328033447,
      0.7205775380134583,
      0.754059910774231,
      0.6943817734718323,
      0.7114875316619873,
      0.7399340867996216,
      0.6769180297851562,
      0.6952452063560486,
      0.7510772347450256,
      0.7308068871498108,
      0.6963487267494202,
      0.754099428653717,
      0.7665342092514038,
      0.71342933177948,
      0.7066405415534973,
      0.7837973833084106,
      0.7502216696739197,
      0.7111235857009888,
      0.7385194897651672,
      0.7703806161880493,
      0.7271230816841125,
      0.7044044137001038,
      0.7574034333229065,
      0.7448936700820923,
      0.6946600675582886,
      0.7048306465148926,
      0.9852927923202515,
      0.9655283689498901,
      0.9514940977096558,
      0.968683123588562,
      0.9805641174316406,
      0.9956450462341309,
      0.9980244636535645,
      0.9989193677902222,
      0.998327374458313,
      0.9938199520111084,
      0.994172215461731,
      0.998315155506134,
      0.9992137551307678,
      0.9997393488883972,
      0.9997838735580444,
      0.9997942447662354,
      0.9998416304588318,
      0.9998764395713806,
      0.9999237656593323,
      0.999897301197052,
      0.9997935891151428,
      0.9994077682495117,
      0.9992431998252869,
      0.9980414509773254,
      0.9986854195594788,
      0.9944570064544678,
      0.9957360625267029,
      0.9971664547920227,
      0.9988065958023071,
      0.9987394213676453,
      0.9968593120574951,
      0.9871968626976013,
      0.9349302053451538,
      0.9252091646194458,
      0.8687148094177246,
      0.8819956183433533,
      0.9156031608581543,
      0.8972047567367554,
      0.9288287162780762,
      0.9134735465049744,
      0.9465897679328918,
      0.9141285419464111,
      0.9168900847434998,
      0.863171398639679,
      0.8272193670272827,
      0.8996790647506714,
      0.908574104309082,
      0.973969578742981,
      0.9733072519302368,
      0.917656421661377,
      0.9224010705947876,
      0.8825849890708923,
      0.8687193393707275,
      0.922065258026123,
      0.9382044076919556,
      0.9543893337249756,
      0.9173003435134888,
      0.9548609256744385,
      0.9257758855819702,
      0.8944618701934814,
      0.9365735054016113,
      0.9488164186477661,
      0.9848888516426086,
      0.9964755773544312,
      0.997954785823822,
      0.998211145401001,
      0.9995123147964478,
      0.9997517466545105,
      0.9993771314620972,
      0.9992152452468872,
      0.9990578293800354,
      0.9995945692062378,
      0.9992300271987915,
      0.9997032880783081,
      0.999759316444397,
      0.9991388320922852,
      0.9993529915809631,
      0.9996969103813171,
      0.9994015097618103,
      0.9994231462478638,
      0.9987638592720032,
      0.9994938969612122,
      0.9995467662811279,
      0.9998264312744141,
      0.9998461008071899,
      0.999883234500885,
      0.9998689293861389,
      0.9997948408126831,
      0.9997498393058777,
      0.9991620779037476,
      0.9971469044685364,
      0.9980815649032593,
      0.9932332634925842,
      0.961837649345398,
      0.9313198924064636,
      0.9513840675354004,
      0.9173505306243896,
      0.9502537846565247,
      0.9052649736404419,
      0.9276576042175293,
      0.8981019854545593,
      0.9171566963195801,
      0.8954811692237854,
      0.9014692902565002,
      0.9003775119781494,
      0.9179503917694092,
      0.9141742587089539,
      0.934353232383728,
      0.9326115846633911,
      0.9723893404006958,
      0.976842999458313,
      0.9948917031288147,
      0.9977635145187378,
      0.9993883967399597,
      0.9993228316307068
    ],
    [
      0.7200508117675781,
      0.7597984671592712,
      0.7483868598937988,
      0.7881667017936707,
      0.8113229274749756,
      0.7710752487182617,
      0.7531768679618835,
      0.806812047958374,
      0.8041361570358276,
      0.7705166339874268,
      0.7919756770133972,
      0.8345310688018799,
      0.7948169112205505,
      0.7897762060165405,
      0.8324769735336304,
      0.8285171389579773,
      0.7934813499450684,
      0.7919907569885254,
      0.8302596807479858,
      0.8017915487289429,
      0.7900782823562622,
      0.775297224521637,
      0.8050404787063599,
      0.7731779217720032,
      0.7323358654975891,
      0.7469046711921692,
      0.7769849300384521,
      0.7916920185089111,
      0.7230939865112305,
      0.7319310307502747,
      0.7676775455474854,
      0.7046923041343689,
      0.7133864760398865,
      0.7705139517784119,
      0.750647783279419,
      0.7140316963195801,
      0.7659607529640198,
      0.7785978317260742,
      0.7233586311340332,
      0.7167661190032959,
      0.7915478348731995,
      0.7606186866760254,
      0.7204511165618896,
      0.7463375926017761,
      0.7785427570343018,
      0.7379353046417236,
      0.7151761054992676,
      0.7645019292831421,
      0.7558379769325256,
      0.7027730345726013,
      0.7092476487159729,
      0.9869642853736877,
      0.9686998724937439,
      0.9561898708343506,
      0.9716969728469849,
      0.9827852249145508,
      0.9962056279182434,
      0.9984704256057739,
      0.9991158246994019,
      0.9987481236457825,
      0.9958176016807556,
      0.996216356754303,
      0.9987671375274658,
      0.9993472099304199,
      0.999769926071167,
      0.9998016953468323,
      0.9998061656951904,
      0.9998493790626526,
      0.9998828172683716,
      0.9999284744262695,
      0.999906599521637,
      0.9998183846473694,
      0.9994800090789795,
      0.99932461977005,
      0.9980989694595337,
      0.9988619089126587,
      0.9952183961868286,
      0.9962558746337891,
      0.9974831938743591,
      0.9989786148071289,
      0.9988813996315002,
      0.997173011302948,
      0.9885954260826111,
      0.9394645094871521,
      0.928330659866333,
      0.8755253553390503,
      0.8910123109817505,
      0.9221614599227905,
      0.9039806127548218,
      0.9339902400970459,
      0.9173741340637207,
      0.9494665861129761,
      0.9170026779174805,
      0.9191961288452148,
      0.8671177625656128,
      0.8327695727348328,
      0.9026331305503845,
      0.9113882780075073,
      0.9746992588043213,
      0.9743306636810303,
      0.9210453629493713,
      0.9264742136001587,
      0.8881832361221313,
      0.8738077878952026,
      0.9250286817550659,
      0.9412961006164551,
      0.9574307203292847,
      0.9215052127838135,
      0.9584245085716248,
      0.9283673763275146,
      0.8977984189987183,
      0.9376223087310791,
      0.9504549503326416,
      0.9864515066146851,
      0.9968929886817932,
      0.9981977939605713,
      0.9984989762306213,
      0.9995778799057007,
      0.9997845888137817,
      0.9994498491287231,
      0.9993129968643188,
      0.9991788268089294,
      0.9996488690376282,
      0.9993545413017273,
      0.9997414946556091,
      0.9997938275337219,
      0.9992666244506836,
      0.9994759559631348,
      0.999738335609436,
      0.9995308518409729,
      0.99953293800354,
      0.9989463090896606,
      0.999559223651886,
      0.9996077418327332,
      0.9998504519462585,
      0.9998683333396912,
      0.9998920559883118,
      0.9998762011528015,
      0.9998144507408142,
      0.9997763633728027,
      0.9992611408233643,
      0.9975404739379883,
      0.9983645677566528,
      0.9943116903305054,
      0.9643430709838867,
      0.9349318742752075,
      0.954849362373352,
      0.921689510345459,
      0.9539504051208496,
      0.9123249650001526,
      0.9347461462020874,
      0.9071171283721924,
      0.9239640235900879,
      0.9045794010162354,
      0.9109694957733154,
      0.9101046323776245,
      0.9265092611312866,
      0.9212780594825745,
      0.9398128986358643,
      0.937173068523407,
      0.9760990142822266,
      0.9802070260047913,
      0.9959347248077393,
      0.9982820153236389,
      0.9994802474975586,
      0.9993916749954224
    ],
    [
      0.7481865286827087,
      0.7738555669784546,
      0.758110523223877,
      0.7986866235733032,
      0.8211172819137573,
      0.782837450504303,
      0.7669283747673035,
      0.8169003129005432,
      0.8130019307136536,
      0.7819110155105591,
      0.8044077157974243,
      0.843158483505249,
      0.8038172721862793,
      0.7994102239608765,
      0.8434057235717773,
      0.8378301858901978,
      0.8049046397209167,
      0.8075132966041565,
      0.8429153561592102,
      0.8166865110397339,
      0.8116514682769775,
      0.7983951568603516,
      0.8226629495620728,
      0.7934747934341431,
      0.7642037868499756,
      0.7761772871017456,
      0.8120149970054626,
      0.8153824210166931,
      0.750066876411438,
      0.752215564250946,
      0.7904203534126282,
      0.7353577613830566,
      0.7305280566215515,
      0.7870725393295288,
      0.7684037685394287,
      0.7303705215454102,
      0.7774221897125244,
      0.7903025150299072,
      0.7331361174583435,
      0.7280345559120178,
      0.8005952835083008,
      0.7721139788627625,
      0.731216549873352,
      0.7551801800727844,
      0.7886682748794556,
      0.7502211332321167,
      0.726702868938446,
      0.7722537517547607,
      0.7650070190429688,
      0.7121696472167969,
      0.714646577835083,
      0.9885607361793518,
      0.9739941358566284,
      0.960910439491272,
      0.9745157361030579,
      0.9848750233650208,
      0.996777355670929,
      0.9988121390342712,
      0.9992624521255493,
      0.9990184903144836,
      0.9968259334564209,
      0.9970932006835938,
      0.9990280270576477,
      0.9994422197341919,
      0.999794065952301,
      0.9998104572296143,
      0.9998139142990112,
      0.9998530149459839,
      0.9998875260353088,
      0.9999322295188904,
      0.9999142289161682,
      0.9998372197151184,
      0.9995383620262146,
      0.9994086623191833,
      0.9983969330787659,
      0.9990588426589966,
      0.9965203404426575,
      0.9968850612640381,
      0.9979220628738403,
      0.9991503953933716,
      0.9990721940994263,
      0.9976529479026794,
      0.9901707172393799,
      0.9440794587135315,
      0.9328958988189697,
      0.8830413818359375,
      0.8994781970977783,
      0.9285483360290527,
      0.9106612801551819,
      0.9384137392044067,
      0.9210533499717712,
      0.9516451358795166,
      0.9196206331253052,
      0.9216393232345581,
      0.8719704151153564,
      0.8390164971351624,
      0.9058558940887451,
      0.9143965840339661,
      0.9746293425559998,
      0.972004234790802,
      0.9236023426055908,
      0.9297370314598083,
      0.8938606381416321,
      0.8799548149108887,
      0.9285916090011597,
      0.9445791840553284,
      0.9591423869132996,
      0.9229767918586731,
      0.9613216519355774,
      0.9307135343551636,
      0.9018845558166504,
      0.9406705498695374,
      0.9539616107940674,
      0.9883610606193542,
      0.9967921376228333,
      0.9983770847320557,
      0.998751699924469,
      0.9996364712715149,
      0.9998122453689575,
      0.9995100498199463,
      0.999387264251709,
      0.9992617964744568,
      0.9996873140335083,
      0.9994597434997559,
      0.999771237373352,
      0.99982088804245,
      0.9993768930435181,
      0.999581515789032,
      0.9997764825820923,
      0.9996445178985596,
      0.9996313452720642,
      0.999129056930542,
      0.9996284246444702,
      0.9996548891067505,
      0.9998685717582703,
      0.9998858571052551,
      0.9998992085456848,
      0.9998816251754761,
      0.9998310208320618,
      0.9997987151145935,
      0.9993459582328796,
      0.997867226600647,
      0.9985751509666443,
      0.9951982498168945,
      0.9662072062492371,
      0.9374749660491943,
      0.9570960998535156,
      0.9255574941635132,
      0.9571801424026489,
      0.918363094329834,
      0.9414102435112,
      0.9153547286987305,
      0.9321155548095703,
      0.9133495688438416,
      0.9193021059036255,
      0.9184082746505737,
      0.9335217475891113,
      0.9294370412826538,
      0.9470542669296265,
      0.9413963556289673,
      0.9786419868469238,
      0.9824731945991516,
      0.9967137575149536,
      0.9986324310302734,
      0.99955153465271,
      0.9994476437568665
    ],
    [
      0.7642655372619629,
      0.7815187573432922,
      0.7667734026908875,
      0.8065056800842285,
      0.827947199344635,
      0.7913848161697388,
      0.7760097980499268,
      0.8248431086540222,
      0.8200794458389282,
      0.7907536625862122,
      0.8152744174003601,
      0.8498842120170593,
      0.8108456134796143,
      0.8086059093475342,
      0.8529618382453918,
      0.8451106548309326,
      0.8135765790939331,
      0.8219308853149414,
      0.8542319536209106,
      0.8297852277755737,
      0.8295899033546448,
      0.8200317621231079,
      0.8372535109519958,
      0.8102691173553467,
      0.7893640398979187,
      0.7968692779541016,
      0.835195004940033,
      0.8345212936401367,
      0.7718065977096558,
      0.7698336839675903,
      0.8102394342422485,
      0.7630304098129272,
      0.7456656098365784,
      0.8014501929283142,
      0.7837774753570557,
      0.746121883392334,
      0.7882159948348999,
      0.8010454177856445,
      0.7437425851821899,
      0.739084780216217,
      0.8084907531738281,
      0.7810490131378174,
      0.7408395409584045,
      0.7643511295318604,
      0.7981129884719849,
      0.7606748938560486,
      0.7380638718605042,
      0.7804643511772156,
      0.7742764949798584,
      0.7215474843978882,
      0.720834493637085,
      0.990089476108551,
      0.978094756603241,
      0.965813159942627,
      0.9778735637664795,
      0.986873209476471,
      0.9973053932189941,
      0.9990882277488708,
      0.999412477016449,
      0.9992374777793884,
      0.9976533055305481,
      0.997820258140564,
      0.9992442727088928,
      0.9995246529579163,
      0.9998161792755127,
      0.9998224377632141,
      0.9998216032981873,
      0.9998568296432495,
      0.9998916387557983,
      0.999935507774353,
      0.9999215602874756,
      0.9998555779457092,
      0.9995994567871094,
      0.9995020627975464,
      0.9987174272537231,
      0.999232828617096,
      0.9966574311256409,
      0.9973015189170837,
      0.9982817769050598,
      0.9993037581443787,
      0.9992256760597229,
      0.9980512857437134,
      0.9915481209754944,
      0.9493331909179688,
      0.9382457733154297,
      0.891419529914856,
      0.9084924459457397,
      0.9349241256713867,
      0.9176494479179382,
      0.9430793523788452,
      0.9253365993499756,
      0.9544121026992798,
      0.922600507736206,
      0.9241451621055603,
      0.876727819442749,
      0.8449209928512573,
      0.9092828035354614,
      0.9166779518127441,
      0.9760840535163879,
      0.973413348197937,
      0.9264065623283386,
      0.9333357810974121,
      0.8995455503463745,
      0.886384129524231,
      0.9320583939552307,
      0.94692063331604,
      0.9603972434997559,
      0.9243122339248657,
      0.9630126357078552,
      0.9320033192634583,
      0.9050304889678955,
      0.9429720640182495,
      0.95667564868927,
      0.990242063999176,
      0.9971843361854553,
      0.9985828399658203,
      0.9989551901817322,
      0.9996863603591919,
      0.9998387694358826,
      0.9995692372322083,
      0.9994615316390991,
      0.9993644952774048,
      0.9997316002845764,
      0.9995797872543335,
      0.99980229139328,
      0.9998480081558228,
      0.9995235204696655,
      0.9996740221977234,
      0.999809980392456,
      0.9997308850288391,
      0.9997146129608154,
      0.9992916584014893,
      0.9997023344039917,
      0.9997064471244812,
      0.999888002872467,
      0.9999011754989624,
      0.9999061822891235,
      0.9998865723609924,
      0.9998476505279541,
      0.999823272228241,
      0.9994521141052246,
      0.9983509182929993,
      0.9988251328468323,
      0.9964181184768677,
      0.9686575531959534,
      0.9405916929244995,
      0.9588886499404907,
      0.9296869039535522,
      0.9604656100273132,
      0.9242784976959229,
      0.9478476047515869,
      0.9229246377944946,
      0.9401884078979492,
      0.9214195013046265,
      0.9278468489646912,
      0.9275426864624023,
      0.9389990568161011,
      0.9339826107025146,
      0.9524845480918884,
      0.9458717703819275,
      0.9811955690383911,
      0.9848319292068481,
      0.9974149465560913,
      0.9989166855812073,
      0.9996189475059509,
      0.999501645565033
    ],
    [
      0.7827016115188599,
      0.7899444103240967,
      0.7748135328292847,
      0.8136129379272461,
      0.8338868021965027,
      0.7984641194343567,
      0.7840576171875,
      0.8311946392059326,
      0.825633704662323,
      0.7973940968513489,
      0.8229607939720154,
      0.8548911213874817,
      0.8163638114929199,
      0.815876305103302,
      0.8598744869232178,
      0.8509467840194702,
      0.8208907842636108,
      0.8343037962913513,
      0.8636428117752075,
      0.8418778777122498,
      0.844118595123291,
      0.8392093181610107,
      0.8501697778701782,
      0.8261829614639282,
      0.8094366788864136,
      0.813933253288269,
      0.8525692820549011,
      0.852677583694458,
      0.7924456596374512,
      0.788905918598175,
      0.8271072506904602,
      0.7906466722488403,
      0.7606024742126465,
      0.813774824142456,
      0.7983055114746094,
      0.7609004378318787,
      0.7986746430397034,
      0.8103973269462585,
      0.7519604563713074,
      0.7485876083374023,
      0.815594494342804,
      0.7895066738128662,
      0.7500007152557373,
      0.7727128267288208,
      0.807175874710083,
      0.7688475847244263,
      0.7457981705665588,
      0.7879747748374939,
      0.7826632857322693,
      0.7311421036720276,
      0.7280241847038269,
      0.9913732409477234,
      0.9813019037246704,
      0.969436526298523,
      0.980006754398346,
      0.9885348677635193,
      0.997747540473938,
      0.9992846846580505,
      0.9995142221450806,
      0.9993947744369507,
      0.9982447624206543,
      0.9983693361282349,
      0.9994152784347534,
      0.9995959997177124,
      0.9998318552970886,
      0.999832272529602,
      0.9998281002044678,
      0.9998611807823181,
      0.9998952150344849,
      0.9999381899833679,
      0.9999277591705322,
      0.9998703598976135,
      0.9996495246887207,
      0.9995741844177246,
      0.9989619255065918,
      0.9994174242019653,
      0.9973058700561523,
      0.9977177977561951,
      0.9985705614089966,
      0.9994188547134399,
      0.9993449449539185,
      0.9983565211296082,
      0.9926525354385376,
      0.9546516537666321,
      0.9433878660202026,
      0.8997876048088074,
      0.9164731502532959,
      0.9404910802841187,
      0.924263596534729,
      0.947194516658783,
      0.9291770458221436,
      0.956885576248169,
      0.9253897666931152,
      0.9263437986373901,
      0.8802670240402222,
      0.8495845794677734,
      0.9119362831115723,
      0.9191396236419678,
      0.9760934710502625,
      0.9745866656303406,
      0.9289476275444031,
      0.9367966651916504,
      0.9052035808563232,
      0.8927356004714966,
      0.9356811046600342,
      0.9491016268730164,
      0.9614282250404358,
      0.9261639714241028,
      0.9641238451004028,
      0.9330195188522339,
      0.9073337316513062,
      0.9448540806770325,
      0.9581533670425415,
      0.9913622140884399,
      0.9974486827850342,
      0.9986569285392761,
      0.9990820288658142,
      0.9997216463088989,
      0.9998578429222107,
      0.9996261596679688,
      0.9995110630989075,
      0.9994708299636841,
      0.9997655153274536,
      0.9996552467346191,
      0.9998257756233215,
      0.9998728036880493,
      0.999622106552124,
      0.9997384548187256,
      0.9998360872268677,
      0.9997934103012085,
      0.9997761249542236,
      0.9994155764579773,
      0.9997535347938538,
      0.9997448921203613,
      0.9999014139175415,
      0.999911904335022,
      0.9999119639396667,
      0.9998906254768372,
      0.9998608827590942,
      0.9998432397842407,
      0.9995383620262146,
      0.9987434148788452,
      0.9990359544754028,
      0.997501015663147,
      0.9710496664047241,
      0.9441179037094116,
      0.9619602560997009,
      0.9337459802627563,
      0.9634616374969482,
      0.9293121099472046,
      0.9530458450317383,
      0.9292075037956238,
      0.9462625980377197,
      0.9280520677566528,
      0.9335101842880249,
      0.933463454246521,
      0.944190263748169,
      0.9394034147262573,
      0.9571100473403931,
      0.950657069683075,
      0.9839864373207092,
      0.987105667591095,
      0.9980255961418152,
      0.9991382360458374,
      0.9996717572212219,
      0.9995438456535339
    ],
    [
      0.799913227558136,
      0.799605131149292,
      0.78207927942276,
      0.8211035132408142,
      0.8399637341499329,
      0.805242121219635,
      0.7919777631759644,
      0.8369041681289673,
      0.8305835127830505,
      0.8033602237701416,
      0.8290470242500305,
      0.8595203757286072,
      0.8212531805038452,
      0.8225067853927612,
      0.8657739162445068,
      0.8554863929748535,
      0.8267747759819031,
      0.843014121055603,
      0.8702863454818726,
      0.8505686521530151,
      0.8536739349365234,
      0.8519096970558167,
      0.8589314222335815,
      0.8375627398490906,
      0.8232334852218628,
      0.8250834345817566,
      0.8624749183654785,
      0.8644417524337769,
      0.8065404295921326,
      0.8034101724624634,
      0.8384051322937012,
      0.8089840412139893,
      0.772525429725647,
      0.8223607540130615,
      0.808398425579071,
      0.7722959518432617,
      0.8058658242225647,
      0.8174493312835693,
      0.7593182325363159,
      0.7572757601737976,
      0.8206159472465515,
      0.797142505645752,
      0.756698489189148,
      0.7788633108139038,
      0.8134212493896484,
      0.7750592827796936,
      0.7536289095878601,
      0.7935038208961487,
      0.789047360420227,
      0.7385740280151367,
      0.7335851192474365,
      0.9923558235168457,
      0.9840940237045288,
      0.9725255966186523,
      0.9821027517318726,
      0.9899958968162537,
      0.9982013702392578,
      0.999450147151947,
      0.9996035099029541,
      0.9995165467262268,
      0.9987492561340332,
      0.9988160729408264,
      0.9995308518409729,
      0.9996578693389893,
      0.9998489022254944,
      0.9998403787612915,
      0.9998334050178528,
      0.9998621940612793,
      0.9998966455459595,
      0.9999393820762634,
      0.9999339580535889,
      0.9998815059661865,
      0.9996951818466187,
      0.9996423125267029,
      0.9991568922996521,
      0.9995459914207458,
      0.9977852702140808,
      0.998090386390686,
      0.9988061189651489,
      0.9994862079620361,
      0.999413013458252,
      0.9985244274139404,
      0.9932451248168945,
      0.9580132961273193,
      0.9469865560531616,
      0.9059566259384155,
      0.9219082593917847,
      0.9445013403892517,
      0.9290443062782288,
      0.9505172371864319,
      0.9323902726173401,
      0.9591870307922363,
      0.9280297756195068,
      0.9288116097450256,
      0.883301854133606,
      0.8535469174385071,
      0.9138269424438477,
      0.9202739000320435,
      0.9773510098457336,
      0.9757748246192932,
      0.9313573837280273,
      0.9396603107452393,
      0.9098003506660461,
      0.8977334499359131,
      0.9382978677749634,
      0.9509261846542358,
      0.9626235961914062,
      0.9280797243118286,
      0.9650324583053589,
      0.9331135153770447,
      0.9089921712875366,
      0.946183443069458,
      0.9590625166893005,
      0.9919951558113098,
      0.9976119995117188,
      0.9987969994544983,
      0.9991814494132996,
      0.9997482299804688,
      0.9998723864555359,
      0.9996759295463562,
      0.9995636940002441,
      0.9995508193969727,
      0.9997939467430115,
      0.9996967315673828,
      0.999843418598175,
      0.999885618686676,
      0.9996289014816284,
      0.9997747540473938,
      0.9998534321784973,
      0.9998313784599304,
      0.9998168349266052,
      0.9995037913322449,
      0.9997947812080383,
      0.9997764229774475,
      0.999912679195404,
      0.9999208450317383,
      0.999916136264801,
      0.9998931288719177,
      0.999872624874115,
      0.9998611807823181,
      0.9996254444122314,
      0.999049961566925,
      0.9992519617080688,
      0.9983376860618591,
      0.9741044044494629,
      0.9482908248901367,
      0.9651826620101929,
      0.9378015398979187,
      0.966244637966156,
      0.9337494969367981,
      0.9569277167320251,
      0.9339514970779419,
      0.9505693912506104,
      0.9327414035797119,
      0.9377236366271973,
      0.9386366605758667,
      0.9494949579238892,
      0.9458993673324585,
      0.9611914753913879,
      0.955851674079895,
      0.9868083596229553,
      0.9900422096252441,
      0.9985721707344055,
      0.9993309378623962,
      0.9997207522392273,
      0.9995848536491394
    ],
    [
      0.8128341436386108,
      0.8087226152420044,
      0.7891483306884766,
      0.82778400182724,
      0.8458433151245117,
      0.811396598815918,
      0.7984441518783569,
      0.8425582647323608,
      0.8352233171463013,
      0.808433473110199,
      0.8341360092163086,
      0.8637274503707886,
      0.8258301615715027,
      0.8278027772903442,
      0.8707939386367798,
      0.8602883815765381,
      0.8320482969284058,
      0.8502336740493774,
      0.8760459423065186,
      0.8575684428215027,
      0.8615481853485107,
      0.8622437715530396,
      0.8664873838424683,
      0.8468308448791504,
      0.8334633708000183,
      0.8340585827827454,
      0.8701920509338379,
      0.8725327253341675,
      0.8164415955543518,
      0.8143401741981506,
      0.8470121622085571,
      0.8230782747268677,
      0.7822622656822205,
      0.8293670415878296,
      0.8168484568595886,
      0.7824665307998657,
      0.8134622573852539,
      0.8239450454711914,
      0.7680923938751221,
      0.7665436267852783,
      0.8262237310409546,
      0.8039106130599976,
      0.7637152671813965,
      0.7853676676750183,
      0.8188336491584778,
      0.781348705291748,
      0.7601261734962463,
      0.7993021607398987,
      0.7943950891494751,
      0.7464976906776428,
      0.739547848701477,
      0.9930325746536255,
      0.9855557084083557,
      0.9749294519424438,
      0.9836583733558655,
      0.9911190867424011,
      0.9984937906265259,
      0.9995428323745728,
      0.9996567964553833,
      0.9995975494384766,
      0.9990328550338745,
      0.9990835785865784,
      0.9996282458305359,
      0.9997000098228455,
      0.9998610019683838,
      0.9998450875282288,
      0.9998368620872498,
      0.9998628497123718,
      0.9998977780342102,
      0.9999407529830933,
      0.9999381303787231,
      0.9998924136161804,
      0.9997447729110718,
      0.9997050762176514,
      0.9992974996566772,
      0.999634325504303,
      0.9981518983840942,
      0.9984263777732849,
      0.9990246891975403,
      0.9995360970497131,
      0.9994751811027527,
      0.9987015128135681,
      0.9938452243804932,
      0.9610036611557007,
      0.9500928521156311,
      0.9113205671310425,
      0.9265295267105103,
      0.9478104710578918,
      0.9331772923469543,
      0.9534049034118652,
      0.9353134632110596,
      0.9611100554466248,
      0.9305188059806824,
      0.9315731525421143,
      0.8872132301330566,
      0.8585934638977051,
      0.9168192148208618,
      0.9224465489387512,
      0.9786442518234253,
      0.9769470691680908,
      0.9339706301689148,
      0.9423862099647522,
      0.9140453934669495,
      0.9025611281394958,
      0.9408494234085083,
      0.9525845646858215,
      0.9639962315559387,
      0.9303116798400879,
      0.9665504693984985,
      0.9349769353866577,
      0.9118636846542358,
      0.9484200477600098,
      0.960978627204895,
      0.9926483631134033,
      0.9978781342506409,
      0.9989993572235107,
      0.9992973804473877,
      0.9997798204421997,
      0.999889075756073,
      0.9997286796569824,
      0.9996301531791687,
      0.9996200203895569,
      0.999817430973053,
      0.9997394680976868,
      0.9998562335968018,
      0.9998977780342102,
      0.9996885657310486,
      0.9998040199279785,
      0.9998671412467957,
      0.999859094619751,
      0.999846339225769,
      0.9995772838592529,
      0.9998279809951782,
      0.9998141527175903,
      0.9999231696128845,
      0.9999298453330994,
      0.9999212026596069,
      0.9998959302902222,
      0.9998828172683716,
      0.9998757243156433,
      0.9996738433837891,
      0.9992637038230896,
      0.9994133114814758,
      0.9987604022026062,
      0.9761564135551453,
      0.95111083984375,
      0.9674837589263916,
      0.940606415271759,
      0.968334436416626,
      0.9371899366378784,
      0.9599462151527405,
      0.9379794597625732,
      0.9542829990386963,
      0.9368686676025391,
      0.9414165019989014,
      0.942530632019043,
      0.953200101852417,
      0.9492120742797852,
      0.9640663862228394,
      0.9592786431312561,
      0.988778829574585,
      0.991980791091919,
      0.9989215135574341,
      0.9994499683380127,
      0.9997527599334717,
      0.9996097683906555
    ],
    [
      0.8219387531280518,
      0.8166500329971313,
      0.7956328392028809,
      0.8340423703193665,
      0.8513627052307129,
      0.8176546692848206,
      0.8052214980125427,
      0.8477041721343994,
      0.8395929932594299,
      0.8137977719306946,
      0.8399458527565002,
      0.8686431646347046,
      0.8308887481689453,
      0.8336111903190613,
      0.8765532374382019,
      0.8656055927276611,
      0.838258683681488,
      0.8570882081985474,
      0.8828490972518921,
      0.8643782138824463,
      0.8686708211898804,
      0.8715212345123291,
      0.8741141557693481,
      0.8554394841194153,
      0.8428835272789001,
      0.8428497314453125,
      0.8774553537368774,
      0.8793771266937256,
      0.8260071277618408,
      0.8239366412162781,
      0.853513240814209,
      0.8336533308029175,
      0.792330265045166,
      0.8356040716171265,
      0.8248950242996216,
      0.7933497428894043,
      0.8210285902023315,
      0.8301692605018616,
      0.7767212986946106,
      0.776817262172699,
      0.8325755596160889,
      0.8106601238250732,
      0.772426426410675,
      0.793607234954834,
      0.8244282007217407,
      0.7879289984703064,
      0.7668019533157349,
      0.8043785691261292,
      0.7994247674942017,
      0.7533562183380127,
      0.7447995543479919,
      0.9936220049858093,
      0.986985981464386,
      0.9773885011672974,
      0.985247790813446,
      0.9920965433120728,
      0.9987125992774963,
      0.9996136426925659,
      0.9996952414512634,
      0.9996628761291504,
      0.9992243647575378,
      0.9992657899856567,
      0.9996912479400635,
      0.9997329711914062,
      0.9998708367347717,
      0.9998485445976257,
      0.9998398423194885,
      0.9998632669448853,
      0.9998984932899475,
      0.9999416470527649,
      0.9999412894248962,
      0.9999005198478699,
      0.9997811913490295,
      0.9997521638870239,
      0.9994031190872192,
      0.9996984601020813,
      0.9984589219093323,
      0.9986986517906189,
      0.9991961717605591,
      0.9995849132537842,
      0.9995248317718506,
      0.9988523721694946,
      0.9944143891334534,
      0.9639251828193665,
      0.953108549118042,
      0.9164084196090698,
      0.9308325052261353,
      0.9511504769325256,
      0.9372384548187256,
      0.9564477801322937,
      0.9384035468101501,
      0.9632182121276855,
      0.9328936338424683,
      0.9341303110122681,
      0.8908101320266724,
      0.8634535074234009,
      0.919501006603241,
      0.9252068400382996,
      0.9800224304199219,
      0.9783025979995728,
      0.9367124438285828,
      0.9451926946640015,
      0.9181312322616577,
      0.9069258570671082,
      0.9432980418205261,
      0.954278290271759,
      0.965509295463562,
      0.9325962066650391,
      0.9678662419319153,
      0.9366816282272339,
      0.9143730998039246,
      0.9503076672554016,
      0.9628872871398926,
      0.9932843446731567,
      0.9981239438056946,
      0.9991569519042969,
      0.9993868470191956,
      0.9998044967651367,
      0.9999017119407654,
      0.9997686147689819,
      0.9996834397315979,
      0.9996762275695801,
      0.9998367428779602,
      0.9997743368148804,
      0.9998683333396912,
      0.9999080300331116,
      0.9997395277023315,
      0.9998294115066528,
      0.9998794794082642,
      0.9998814463615417,
      0.9998698830604553,
      0.9996268153190613,
      0.9998545050621033,
      0.9998447299003601,
      0.9999313354492188,
      0.9999366998672485,
      0.9999250173568726,
      0.9998979568481445,
      0.9998909831047058,
      0.9998862147331238,
      0.9997115731239319,
      0.9993894100189209,
      0.999521791934967,
      0.9990614056587219,
      0.978108286857605,
      0.9537428617477417,
      0.9696058630943298,
      0.9433379769325256,
      0.9704009294509888,
      0.940780520439148,
      0.9631577134132385,
      0.9431322813034058,
      0.9581528306007385,
      0.9424189925193787,
      0.9453607797622681,
      0.9462651014328003,
      0.9566433429718018,
      0.9531161785125732,
      0.9667564630508423,
      0.9622179269790649,
      0.9904931783676147,
      0.9936466813087463,
      0.9992298483848572,
      0.999546229839325,
      0.9997791051864624,
      0.999630331993103
    ],
    [
      0.8312604427337646,
      0.8255569934844971,
      0.8024575114250183,
      0.8400636911392212,
      0.8567687273025513,
      0.8235086798667908,
      0.8118568658828735,
      0.8527641892433167,
      0.8438488245010376,
      0.8195162415504456,
      0.8457880616188049,
      0.8732466697692871,
      0.8365266919136047,
      0.8406029939651489,
      0.8827638030052185,
      0.8711917400360107,
      0.844794511795044,
      0.8647996187210083,
      0.8899742364883423,
      0.8725665807723999,
      0.8769270181655884,
      0.8816782236099243,
      0.8819378018379211,
      0.8654360771179199,
      0.8516250848770142,
      0.8496989011764526,
      0.8839894533157349,
      0.887879490852356,
      0.8381366729736328,
      0.8375551700592041,
      0.8614109754562378,
      0.8465123176574707,
      0.8052819967269897,
      0.8440366983413696,
      0.8339177966117859,
      0.8049304485321045,
      0.8302358388900757,
      0.8379954099655151,
      0.7859128713607788,
      0.7883999943733215,
      0.8398163914680481,
      0.8176382780075073,
      0.7808927297592163,
      0.8041732907295227,
      0.8300991654396057,
      0.7941334843635559,
      0.7736002802848816,
      0.8106328845024109,
      0.8048863410949707,
      0.760305643081665,
      0.7495733499526978,
      0.9940989017486572,
      0.9884319305419922,
      0.9804595112800598,
      0.9866915941238403,
      0.9929792881011963,
      0.9988970756530762,
      0.9996774196624756,
      0.9997280836105347,
      0.9996980428695679,
      0.9993602633476257,
      0.9993900060653687,
      0.9997364282608032,
      0.9997586607933044,
      0.9998794198036194,
      0.9998525977134705,
      0.9998436570167542,
      0.9998643398284912,
      0.9998996257781982,
      0.9999428391456604,
      0.9999445080757141,
      0.9999082684516907,
      0.9998103976249695,
      0.9997904300689697,
      0.9994937777519226,
      0.9997508525848389,
      0.9987255334854126,
      0.9989326596260071,
      0.9993468523025513,
      0.9996297359466553,
      0.9995697736740112,
      0.9989979267120361,
      0.9949871897697449,
      0.9671844244003296,
      0.9578135013580322,
      0.9217079877853394,
      0.9354751706123352,
      0.9549702405929565,
      0.9417898654937744,
      0.9598798155784607,
      0.9417135715484619,
      0.9656481742858887,
      0.9355696439743042,
      0.9367084503173828,
      0.8939356803894043,
      0.8678874373435974,
      0.9221333265304565,
      0.9279847145080566,
      0.9810173511505127,
      0.9798732995986938,
      0.9397879838943481,
      0.9483967423439026,
      0.9228934645652771,
      0.9121071696281433,
      0.9466233253479004,
      0.9569013118743896,
      0.9675122499465942,
      0.9354566335678101,
      0.9696148633956909,
      0.9391015768051147,
      0.9173967838287354,
      0.9526604413986206,
      0.965389609336853,
      0.9942883253097534,
      0.998454213142395,
      0.9993223547935486,
      0.9994750618934631,
      0.9998282194137573,
      0.9999136328697205,
      0.9998046159744263,
      0.9997307658195496,
      0.999727189540863,
      0.9998553991317749,
      0.9998148083686829,
      0.999879777431488,
      0.999917209148407,
      0.9997829794883728,
      0.9998522996902466,
      0.9998907446861267,
      0.9999000430107117,
      0.9998904466629028,
      0.9996904730796814,
      0.9998767971992493,
      0.9998705983161926,
      0.9999390840530396,
      0.9999433755874634,
      0.9999288320541382,
      0.9999004602432251,
      0.9998990893363953,
      0.9998963475227356,
      0.9997439384460449,
      0.9994891285896301,
      0.9996054172515869,
      0.9992638230323792,
      0.980202317237854,
      0.9564226865768433,
      0.9717444181442261,
      0.9463862776756287,
      0.9727408289909363,
      0.944503664970398,
      0.9663648009300232,
      0.948163628578186,
      0.9620190262794495,
      0.947447657585144,
      0.9498296976089478,
      0.9507415294647217,
      0.9602658748626709,
      0.9572006464004517,
      0.9693154096603394,
      0.9649584889411926,
      0.9916770458221436,
      0.994825541973114,
      0.9993982315063477,
      0.9996164441108704,
      0.9998005032539368,
      0.9996486902236938
    ],
    [
      0.8383760452270508,
      0.8330559134483337,
      0.809786319732666,
      0.846152663230896,
      0.8618666529655457,
      0.8295009136199951,
      0.8182517290115356,
      0.8579339385032654,
      0.848318874835968,
      0.826153039932251,
      0.8518713712692261,
      0.8781118392944336,
      0.8421331644058228,
      0.8478551506996155,
      0.8883481621742249,
      0.8770182132720947,
      0.8514552116394043,
      0.8728364706039429,
      0.8971874713897705,
      0.8817192316055298,
      0.8861270546913147,
      0.891887366771698,
      0.8904051780700684,
      0.8759416341781616,
      0.860605776309967,
      0.8556019067764282,
      0.8904870748519897,
      0.8983451128005981,
      0.8519582748413086,
      0.8534295558929443,
      0.8698859214782715,
      0.8600436449050903,
      0.8206982016563416,
      0.854455828666687,
      0.8438670039176941,
      0.8183926343917847,
      0.841149091720581,
      0.8470245599746704,
      0.7959778308868408,
      0.8001968264579773,
      0.8474227786064148,
      0.8251645565032959,
      0.7899730205535889,
      0.8119467496871948,
      0.8359012603759766,
      0.8011765480041504,
      0.7812029719352722,
      0.8194825649261475,
      0.8100255131721497,
      0.7681551575660706,
      0.756699800491333,
      0.994504451751709,
      0.9895145297050476,
      0.9822267889976501,
      0.9878963828086853,
      0.9937030076980591,
      0.9990485906600952,
      0.9997212886810303,
      0.9997555017471313,
      0.9997373819351196,
      0.999477744102478,
      0.9994954466819763,
      0.9997754693031311,
      0.9997816681861877,
      0.9998867511749268,
      0.9998600482940674,
      0.9998472929000854,
      0.9998652338981628,
      0.9999003410339355,
      0.9999439120292664,
      0.9999474287033081,
      0.9999150633811951,
      0.9998356699943542,
      0.9998206496238708,
      0.9995628595352173,
      0.9997871518135071,
      0.9989355802536011,
      0.9991092681884766,
      0.9994474649429321,
      0.9996618032455444,
      0.9996013641357422,
      0.9990928173065186,
      0.995420515537262,
      0.9701883792877197,
      0.9610427618026733,
      0.9274475574493408,
      0.9401437044143677,
      0.9590644836425781,
      0.9473095536231995,
      0.9635055661201477,
      0.9453779458999634,
      0.9682368040084839,
      0.9384137392044067,
      0.9395434856414795,
      0.8974282741546631,
      0.8728243708610535,
      0.9251243472099304,
      0.9311313629150391,
      0.9825767278671265,
      0.9816935658454895,
      0.9436925649642944,
      0.9523056745529175,
      0.9283907413482666,
      0.9181784391403198,
      0.9505453705787659,
      0.9596158266067505,
      0.9700136184692383,
      0.9392850995063782,
      0.9723248481750488,
      0.9427390694618225,
      0.9213500618934631,
      0.9558371305465698,
      0.9684701561927795,
      0.9953485727310181,
      0.9987943768501282,
      0.9994720220565796,
      0.9995580911636353,
      0.999850332736969,
      0.9999247193336487,
      0.9998363256454468,
      0.999772846698761,
      0.9997697472572327,
      0.9998714923858643,
      0.9998406171798706,
      0.9998896718025208,
      0.9999250769615173,
      0.9998161792755127,
      0.9998699426651001,
      0.999899685382843,
      0.9999141097068787,
      0.9999060034751892,
      0.999730110168457,
      0.9998950362205505,
      0.9998927116394043,
      0.9999458193778992,
      0.9999493360519409,
      0.999932587146759,
      0.9999032616615295,
      0.9999065399169922,
      0.9999054670333862,
      0.9997732639312744,
      0.9995821714401245,
      0.999671220779419,
      0.9993888139724731,
      0.9826976656913757,
      0.9596655368804932,
      0.9743314385414124,
      0.9495220184326172,
      0.9751968383789062,
      0.9485063552856445,
      0.9693808555603027,
      0.9525349140167236,
      0.965463399887085,
      0.9518680572509766,
      0.953916072845459,
      0.9551184773445129,
      0.9635850787162781,
      0.9608354568481445,
      0.9716657400131226,
      0.9678884744644165,
      0.9929277896881104,
      0.9959239363670349,
      0.9995267391204834,
      0.9996762275695801,
      0.9998186230659485,
      0.9996629357337952
    ],
    [
      0.8455411195755005,
      0.8411129713058472,
      0.8188032507896423,
      0.8531087636947632,
      0.8676966428756714,
      0.8361609578132629,
      0.8253189325332642,
      0.8639256954193115,
      0.8538484573364258,
      0.8329485654830933,
      0.8580201864242554,
      0.8836739659309387,
      0.8487759828567505,
      0.8553969860076904,
      0.8943198919296265,
      0.8844363689422607,
      0.8586335778236389,
      0.8810485601425171,
      0.9043281674385071,
      0.8902381062507629,
      0.8940998315811157,
      0.9002314805984497,
      0.8978878259658813,
      0.8840552568435669,
      0.8682494163513184,
      0.8617020845413208,
      0.896350085735321,
      0.9070991277694702,
      0.8632683753967285,
      0.8649811148643494,
      0.8771172761917114,
      0.8701086044311523,
      0.8330373764038086,
      0.8630297183990479,
      0.8529980778694153,
      0.8320128917694092,
      0.8506125211715698,
      0.854864239692688,
      0.8063512444496155,
      0.8126635551452637,
      0.8543899059295654,
      0.8326111435890198,
      0.7990058064460754,
      0.8202362060546875,
      0.8413277268409729,
      0.8082211017608643,
      0.7897926568984985,
      0.8256669640541077,
      0.8145467042922974,
      0.7759140133857727,
      0.7639809250831604,
      0.9947869777679443,
      0.9901880621910095,
      0.9832736849784851,
      0.9888600707054138,
      0.9943511486053467,
      0.9991791248321533,
      0.9997579455375671,
      0.9997771382331848,
      0.9997621774673462,
      0.9995523691177368,
      0.9995661973953247,
      0.9998021721839905,
      0.9997989535331726,
      0.9998927712440491,
      0.9998627305030823,
      0.9998506903648376,
      0.9998660087585449,
      0.9999009966850281,
      0.999944806098938,
      0.9999496936798096,
      0.9999208450317383,
      0.9998553395271301,
      0.9998459815979004,
      0.9996476173400879,
      0.9998214840888977,
      0.9991082549095154,
      0.9992532134056091,
      0.9995328187942505,
      0.999686062335968,
      0.9996248483657837,
      0.9991593956947327,
      0.9958239793777466,
      0.9727225303649902,
      0.9638619422912598,
      0.9322870969772339,
      0.9442600011825562,
      0.9624607563018799,
      0.9519264698028564,
      0.9666961431503296,
      0.9498288035392761,
      0.9708085060119629,
      0.9419808387756348,
      0.9429245591163635,
      0.9020082354545593,
      0.8787450790405273,
      0.9289307594299316,
      0.9350602626800537,
      0.9848237037658691,
      0.9834792613983154,
      0.9481914043426514,
      0.9562330842018127,
      0.9337207078933716,
      0.9245773553848267,
      0.9537094831466675,
      0.9619524478912354,
      0.9724403619766235,
      0.9429912567138672,
      0.9746687412261963,
      0.9465224742889404,
      0.925635814666748,
      0.9591404795646667,
      0.9713443517684937,
      0.9962127804756165,
      0.9990769028663635,
      0.9995874762535095,
      0.9996250867843628,
      0.9998680353164673,
      0.9999337196350098,
      0.9998611211776733,
      0.9998037219047546,
      0.9998005628585815,
      0.9998829364776611,
      0.999858558177948,
      0.9998970031738281,
      0.9999308586120605,
      0.9998381733894348,
      0.9998828768730164,
      0.9999067187309265,
      0.9999250769615173,
      0.9999186396598816,
      0.999774694442749,
      0.9999094605445862,
      0.9999099373817444,
      0.9999509453773499,
      0.999954104423523,
      0.9999356865882874,
      0.9999052882194519,
      0.999912679195404,
      0.9999138116836548,
      0.9997993111610413,
      0.9996582865715027,
      0.9997259974479675,
      0.9994853734970093,
      0.9849892258644104,
      0.9629955291748047,
      0.9765400290489197,
      0.9522548913955688,
      0.9773017764091492,
      0.9524758458137512,
      0.9720919132232666,
      0.9564397931098938,
      0.9685400128364563,
      0.9560366272926331,
      0.9580221772193909,
      0.9602298736572266,
      0.9667052626609802,
      0.9637402892112732,
      0.9738035202026367,
      0.9703378677368164,
      0.9939612746238708,
      0.9967721700668335,
      0.9996116757392883,
      0.9997220039367676,
      0.9998335838317871,
      0.9996742606163025
    ],
    [
      0.8529675006866455,
      0.8479685187339783,
      0.8273969292640686,
      0.8591302037239075,
      0.8733915090560913,
      0.8423847556114197,
      0.8320685625076294,
      0.8693811893463135,
      0.859056293964386,
      0.839444100856781,
      0.8636816740036011,
      0.8888182044029236,
      0.8555389642715454,
      0.8629357218742371,
      0.9005153179168701,
      0.8925204277038574,
      0.8666513562202454,
      0.8894897103309631,
      0.9112465977668762,
      0.8983514308929443,
      0.9016720652580261,
      0.9074116945266724,
      0.9049022197723389,
      0.8919347524642944,
      0.8772614002227783,
      0.8675609827041626,
      0.9016444683074951,
      0.915280282497406,
      0.8731380701065063,
      0.8755283951759338,
      0.884477972984314,
      0.8794761896133423,
      0.8451852798461914,
      0.8706684112548828,
      0.8614920377731323,
      0.844393253326416,
      0.8589192628860474,
      0.8617671728134155,
      0.8156691789627075,
      0.8228144645690918,
      0.8602167367935181,
      0.8396978378295898,
      0.806458592414856,
      0.82738196849823,
      0.8462650179862976,
      0.8140112161636353,
      0.7974851131439209,
      0.8305621147155762,
      0.8182885646820068,
      0.7822527289390564,
      0.769451916217804,
      0.9950308203697205,
      0.9908918142318726,
      0.9848409295082092,
      0.9897900819778442,
      0.9949557781219482,
      0.9992828965187073,
      0.9997881650924683,
      0.999795138835907,
      0.9997857809066772,
      0.9996172189712524,
      0.9996241927146912,
      0.9998217821121216,
      0.9998142719268799,
      0.9998984932899475,
      0.9998651742935181,
      0.9998541474342346,
      0.9998667240142822,
      0.999902069568634,
      0.9999459981918335,
      0.9999514222145081,
      0.9999265670776367,
      0.9998729228973389,
      0.999866783618927,
      0.9997155070304871,
      0.9998486042022705,
      0.9992449283599854,
      0.9993616938591003,
      0.9995964169502258,
      0.9997060894966125,
      0.9996427893638611,
      0.9992114901542664,
      0.9961786866188049,
      0.9748367071151733,
      0.9664120078086853,
      0.9367096424102783,
      0.9478589296340942,
      0.9654822945594788,
      0.9557719230651855,
      0.9694414138793945,
      0.953497588634491,
      0.9729377031326294,
      0.944859504699707,
      0.945246696472168,
      0.9060064554214478,
      0.883989155292511,
      0.9310613870620728,
      0.9382244944572449,
      0.9858248233795166,
      0.9847574234008789,
      0.9516934156417847,
      0.9593689441680908,
      0.9382550716400146,
      0.9289112687110901,
      0.9563736915588379,
      0.9641119837760925,
      0.9744716882705688,
      0.9465303421020508,
      0.9765682220458984,
      0.949921727180481,
      0.9293435215950012,
      0.961719810962677,
      0.9736419320106506,
      0.996768057346344,
      0.9992334246635437,
      0.999655544757843,
      0.9996683597564697,
      0.9998795390129089,
      0.9999399185180664,
      0.9998778104782104,
      0.9998236894607544,
      0.9998217821121216,
      0.9998918175697327,
      0.999872088432312,
      0.9999024271965027,
      0.9999357461929321,
      0.9998546838760376,
      0.9998930096626282,
      0.9999121427536011,
      0.9999339580535889,
      0.9999289512634277,
      0.9998100399971008,
      0.9999213218688965,
      0.9999220967292786,
      0.9999552369117737,
      0.9999581575393677,
      0.9999383091926575,
      0.9999074339866638,
      0.9999180436134338,
      0.9999209046363831,
      0.9998171925544739,
      0.999710738658905,
      0.9997667074203491,
      0.9995593428611755,
      0.9868723154067993,
      0.9659032225608826,
      0.9785718321800232,
      0.9547335505485535,
      0.9792850017547607,
      0.9560725688934326,
      0.9746429920196533,
      0.959872841835022,
      0.9713320732116699,
      0.9597205519676208,
      0.9618701338768005,
      0.9640790224075317,
      0.9695913791656494,
      0.9665085077285767,
      0.9758056402206421,
      0.9726343750953674,
      0.9947879910469055,
      0.9973868727684021,
      0.9996845126152039,
      0.9997581839561462,
      0.9998466372489929,
      0.9996834397315979
    ],
    [
      0.8588050603866577,
      0.8543205261230469,
      0.8341192007064819,
      0.8650679588317871,
      0.8784035444259644,
      0.8481897115707397,
      0.8380310535430908,
      0.8740473389625549,
      0.8639253973960876,
      0.8452829122543335,
      0.8685956597328186,
      0.8933151364326477,
      0.8605881333351135,
      0.8693376183509827,
      0.9056681990623474,
      0.8991560339927673,
      0.8734813332557678,
      0.8966493010520935,
      0.9171851873397827,
      0.9055595397949219,
      0.9082556962966919,
      0.9135404229164124,
      0.9110833406448364,
      0.899863600730896,
      0.8856189846992493,
      0.8725587129592896,
      0.9074441194534302,
      0.9227858185768127,
      0.884402871131897,
      0.8872033357620239,
      0.892312228679657,
      0.8884591460227966,
      0.8588330745697021,
      0.879192590713501,
      0.8696911334991455,
      0.8550530672073364,
      0.8663928508758545,
      0.8684371709823608,
      0.8246233463287354,
      0.8318899869918823,
      0.8656381368637085,
      0.8462403416633606,
      0.8136084675788879,
      0.8330533504486084,
      0.8509819507598877,
      0.8198553323745728,
      0.8049706816673279,
      0.8348181843757629,
      0.8221969604492188,
      0.7890127897262573,
      0.7744652628898621,
      0.9952405095100403,
      0.9914417266845703,
      0.9860951900482178,
      0.9905869960784912,
      0.995458722114563,
      0.9993664622306824,
      0.999806821346283,
      0.999811053276062,
      0.9998056888580322,
      0.9996668100357056,
      0.9996709227561951,
      0.9998382329940796,
      0.9998288750648499,
      0.9999040365219116,
      0.9998677968978882,
      0.9998570680618286,
      0.9998673796653748,
      0.9999027848243713,
      0.9999470114707947,
      0.9999540448188782,
      0.9999315738677979,
      0.9998872876167297,
      0.9998823404312134,
      0.9997676014900208,
      0.9998728632926941,
      0.9993442893028259,
      0.9994562864303589,
      0.9996461868286133,
      0.9997239112854004,
      0.9996588826179504,
      0.9992665648460388,
      0.9965541362762451,
      0.9769532680511475,
      0.9691125750541687,
      0.9411032199859619,
      0.9517608284950256,
      0.9683527946472168,
      0.9591093063354492,
      0.971799373626709,
      0.9566300511360168,
      0.9747088551521301,
      0.9473262429237366,
      0.9479619264602661,
      0.9097955226898193,
      0.8890091776847839,
      0.9343574643135071,
      0.9420161843299866,
      0.9869459867477417,
      0.9859536290168762,
      0.9550604820251465,
      0.9623282551765442,
      0.9425510764122009,
      0.9332422018051147,
      0.9591944813728333,
      0.9663677215576172,
      0.9764045476913452,
      0.950023889541626,
      0.9782575964927673,
      0.9533517956733704,
      0.9329848289489746,
      0.9641917943954468,
      0.9757591485977173,
      0.9971343874931335,
      0.9993359446525574,
      0.9997049570083618,
      0.999703586101532,
      0.9998893737792969,
      0.9999451041221619,
      0.9998914003372192,
      0.999841570854187,
      0.9998435974121094,
      0.9998995661735535,
      0.9998816251754761,
      0.9999068975448608,
      0.9999399185180664,
      0.9998661279678345,
      0.9999017715454102,
      0.9999170899391174,
      0.9999405741691589,
      0.9999369978904724,
      0.9998379945755005,
      0.9999306797981262,
      0.9999315142631531,
      0.9999586939811707,
      0.9999614953994751,
      0.999940812587738,
      0.9999092221260071,
      0.9999226927757263,
      0.9999262690544128,
      0.9998325705528259,
      0.9997457265853882,
      0.9997947812080383,
      0.9996086955070496,
      0.988131046295166,
      0.9681287407875061,
      0.9799899458885193,
      0.9573922753334045,
      0.980883002281189,
      0.9588404893875122,
      0.9766963720321655,
      0.9627443552017212,
      0.9737750887870789,
      0.9628722071647644,
      0.9650601148605347,
      0.9669000506401062,
      0.971642255783081,
      0.968580961227417,
      0.9775433540344238,
      0.9744467735290527,
      0.9954113960266113,
      0.9977964162826538,
      0.9997422099113464,
      0.9997864961624146,
      0.9998575448989868,
      0.9996918439865112
    ],
    [
      0.8660780787467957,
      0.860703706741333,
      0.8411524891853333,
      0.8708727955818176,
      0.8835951089859009,
      0.853847086429596,
      0.8441281914710999,
      0.8787384629249573,
      0.8688438534736633,
      0.8509910106658936,
      0.8730348348617554,
      0.8978116512298584,
      0.8661861419677734,
      0.875120997428894,
      0.9106370210647583,
      0.9052237868309021,
      0.8802199363708496,
      0.9039936065673828,
      0.9234513640403748,
      0.9126227498054504,
      0.9147113561630249,
      0.9200184345245361,
      0.9176632165908813,
      0.9066148996353149,
      0.8937546610832214,
      0.8786261081695557,
      0.9134812355041504,
      0.9295961856842041,
      0.8949276804924011,
      0.8987648487091064,
      0.8990445137023926,
      0.8965089321136475,
      0.8711687326431274,
      0.8873429298400879,
      0.8772077560424805,
      0.8660461902618408,
      0.8738950490951538,
      0.8743497133255005,
      0.8332003355026245,
      0.841011643409729,
      0.8709086179733276,
      0.8512711524963379,
      0.8207252025604248,
      0.8380873203277588,
      0.8554776906967163,
      0.825690746307373,
      0.811997652053833,
      0.8389583826065063,
      0.82642662525177,
      0.7961201071739197,
      0.779106616973877,
      0.9954411387443542,
      0.9919214248657227,
      0.9868937134742737,
      0.9911121726036072,
      0.9958658218383789,
      0.9994375705718994,
      0.9998208284378052,
      0.9998222589492798,
      0.9998199939727783,
      0.9997020959854126,
      0.999707043170929,
      0.9998535513877869,
      0.9998406767845154,
      0.9999088048934937,
      0.9998706579208374,
      0.9998606443405151,
      0.999868631362915,
      0.9999037981033325,
      0.9999482035636902,
      0.9999563694000244,
      0.9999359250068665,
      0.9998995065689087,
      0.9998953938484192,
      0.9998065233230591,
      0.9998894929885864,
      0.9994672536849976,
      0.9995153546333313,
      0.9996879696846008,
      0.9997417330741882,
      0.9996758699417114,
      0.9993208050727844,
      0.9969059228897095,
      0.9792121648788452,
      0.9719926118850708,
      0.9458233118057251,
      0.9561120867729187,
      0.9713622331619263,
      0.9623860120773315,
      0.9741677641868591,
      0.9595475196838379,
      0.976279616355896,
      0.9496896266937256,
      0.9502367377281189,
      0.9139276146888733,
      0.893910825252533,
      0.9378557205200195,
      0.945797324180603,
      0.9879046082496643,
      0.9870549440383911,
      0.9583489894866943,
      0.9653750061988831,
      0.9470306634902954,
      0.9378583431243896,
      0.9621129631996155,
      0.9687817096710205,
      0.9783454537391663,
      0.9534925222396851,
      0.9800369739532471,
      0.9570783376693726,
      0.9369972944259644,
      0.9667077660560608,
      0.9775608777999878,
      0.9974333047866821,
      0.9994029998779297,
      0.9997414350509644,
      0.9997326731681824,
      0.9998974204063416,
      0.9999494552612305,
      0.9999028444290161,
      0.9998555183410645,
      0.9998564124107361,
      0.9999050498008728,
      0.9998961091041565,
      0.9999104142189026,
      0.9999433159828186,
      0.9998774528503418,
      0.9999094605445862,
      0.9999215006828308,
      0.9999467730522156,
      0.9999440312385559,
      0.9998603463172913,
      0.9999377131462097,
      0.99993896484375,
      0.9999614357948303,
      0.9999644160270691,
      0.9999428987503052,
      0.9999111294746399,
      0.9999273419380188,
      0.9999313950538635,
      0.999846875667572,
      0.9997721314430237,
      0.999818742275238,
      0.9996497631072998,
      0.989261269569397,
      0.9700698256492615,
      0.9812345504760742,
      0.9594116806983948,
      0.9822239875793457,
      0.9614099264144897,
      0.9786174297332764,
      0.9655532836914062,
      0.9762576818466187,
      0.9660593867301941,
      0.9679380059242249,
      0.9693776965141296,
      0.9735684990882874,
      0.9704429507255554,
      0.9792628884315491,
      0.9759020805358887,
      0.9959467053413391,
      0.9981309175491333,
      0.9997795820236206,
      0.9998095631599426,
      0.9998671412467957,
      0.9997014403343201
    ],
    [
      0.8733980655670166,
      0.8670133948326111,
      0.8485060930252075,
      0.8756062984466553,
      0.8884207010269165,
      0.8589032888412476,
      0.8499823808670044,
      0.8832018971443176,
      0.8734283447265625,
      0.8564380407333374,
      0.8773991465568542,
      0.9014776945114136,
      0.8708778619766235,
      0.8805184364318848,
      0.9146435260772705,
      0.9101028442382812,
      0.8861045241355896,
      0.9105383157730103,
      0.9285438060760498,
      0.9185658693313599,
      0.9201191663742065,
      0.9254873394966125,
      0.9234468340873718,
      0.9124058485031128,
      0.9002760648727417,
      0.8847674131393433,
      0.9183233380317688,
      0.9346562027931213,
      0.9038854837417603,
      0.9091945886611938,
      0.9050715565681458,
      0.9039797782897949,
      0.8805626034736633,
      0.8950020670890808,
      0.8841099739074707,
      0.8746650218963623,
      0.8798595666885376,
      0.8796708583831787,
      0.8404563665390015,
      0.8487595319747925,
      0.8757491111755371,
      0.8562037348747253,
      0.8266690969467163,
      0.8432085514068604,
      0.8597054481506348,
      0.830802321434021,
      0.8188471794128418,
      0.8434155583381653,
      0.8308175206184387,
      0.8030447959899902,
      0.784026026725769,
      0.9956644177436829,
      0.992515504360199,
      0.9879817962646484,
      0.9917948842048645,
      0.9962466359138489,
      0.9994975328445435,
      0.9998376369476318,
      0.9998331665992737,
      0.999832272529602,
      0.9997337460517883,
      0.9997383952140808,
      0.9998666048049927,
      0.9998506903648376,
      0.9999131560325623,
      0.9998728036880493,
      0.9998639225959778,
      0.9998695254325867,
      0.9999041557312012,
      0.9999489188194275,
      0.9999581575393677,
      0.9999396800994873,
      0.9999111294746399,
      0.999907910823822,
      0.9998396039009094,
      0.9999036192893982,
      0.9995635151863098,
      0.9995697736740112,
      0.9997184872627258,
      0.9997540712356567,
      0.9996876120567322,
      0.9993560314178467,
      0.99715256690979,
      0.9809831380844116,
      0.9744347333908081,
      0.9500635862350464,
      0.9598102569580078,
      0.9738982915878296,
      0.9651968479156494,
      0.9761930704116821,
      0.9621398448944092,
      0.9776782989501953,
      0.951857328414917,
      0.9522600769996643,
      0.9172952175140381,
      0.8982591032981873,
      0.9409794211387634,
      0.9489877223968506,
      0.988838791847229,
      0.9879668951034546,
      0.961158037185669,
      0.9681298136711121,
      0.9514220356941223,
      0.9421069622039795,
      0.9645151495933533,
      0.9706781506538391,
      0.9798674583435059,
      0.956442654132843,
      0.9813569784164429,
      0.9597849249839783,
      0.9403831958770752,
      0.9691843390464783,
      0.9793597459793091,
      0.9977117776870728,
      0.9994730949401855,
      0.9997745752334595,
      0.9997572898864746,
      0.9999043941497803,
      0.9999533891677856,
      0.9999123215675354,
      0.9998712539672852,
      0.9998724460601807,
      0.9999094009399414,
      0.9999018907546997,
      0.999913215637207,
      0.9999462962150574,
      0.9998853802680969,
      0.9999154806137085,
      0.999925434589386,
      0.9999517202377319,
      0.9999501705169678,
      0.9998783469200134,
      0.999943733215332,
      0.9999452233314514,
      0.9999637603759766,
      0.9999665021896362,
      0.9999443888664246,
      0.9999123811721802,
      0.9999309182167053,
      0.999935507774353,
      0.9998527765274048,
      0.9997977018356323,
      0.9998399019241333,
      0.9996865391731262,
      0.990299642086029,
      0.9721019268035889,
      0.9825349450111389,
      0.9615176916122437,
      0.9834904074668884,
      0.9637153148651123,
      0.9802958965301514,
      0.9681074023246765,
      0.9783352613449097,
      0.9687618613243103,
      0.9704744815826416,
      0.9716921448707581,
      0.9753841757774353,
      0.9723203182220459,
      0.9808109998703003,
      0.9776120781898499,
      0.9964507818222046,
      0.9984105825424194,
      0.9998146295547485,
      0.9998304843902588,
      0.9998754262924194,
      0.999710202217102
    ],
    [
      0.8794134855270386,
      0.8735806345939636,
      0.8560369610786438,
      0.8806469440460205,
      0.8930601477622986,
      0.8640362024307251,
      0.8559924960136414,
      0.8880846500396729,
      0.8781952857971191,
      0.8620572090148926,
      0.8825701475143433,
      0.9054257869720459,
      0.8761945962905884,
      0.8862739205360413,
      0.918620765209198,
      0.9146416783332825,
      0.8923084735870361,
      0.9170575141906738,
      0.9330637454986572,
      0.9236065149307251,
      0.9251582622528076,
      0.9307307600975037,
      0.9287313222885132,
      0.9177927374839783,
      0.9077188968658447,
      0.893146276473999,
      0.9236741662025452,
      0.9391399621963501,
      0.9116584062576294,
      0.9168885350227356,
      0.9104773998260498,
      0.9107658267021179,
      0.8881145119667053,
      0.901490330696106,
      0.8903548121452332,
      0.8819997310638428,
      0.8853272199630737,
      0.8850136995315552,
      0.8473625183105469,
      0.8567606210708618,
      0.8811659812927246,
      0.8613718748092651,
      0.8329556584358215,
      0.8491848707199097,
      0.8647770285606384,
      0.8365596532821655,
      0.8258025646209717,
      0.8478165864944458,
      0.8358852863311768,
      0.8098970055580139,
      0.7893195748329163,
      0.995866060256958,
      0.9930855631828308,
      0.9889144897460938,
      0.992445707321167,
      0.9966068863868713,
      0.9995502233505249,
      0.9998524785041809,
      0.9998427629470825,
      0.9998437762260437,
      0.9997612833976746,
      0.9997649788856506,
      0.9998773336410522,
      0.9998593330383301,
      0.9999168515205383,
      0.999875009059906,
      0.9998672008514404,
      0.999870777130127,
      0.9999052286148071,
      0.9999494552612305,
      0.9999598264694214,
      0.9999424815177917,
      0.9999197721481323,
      0.9999170899391174,
      0.999863862991333,
      0.9999156594276428,
      0.9996457099914551,
      0.9996207356452942,
      0.9997499585151672,
      0.9997686147689819,
      0.999701201915741,
      0.999405562877655,
      0.9975315928459167,
      0.9827040433883667,
      0.9766386151313782,
      0.9538098573684692,
      0.9630060195922852,
      0.9761344194412231,
      0.9677428007125854,
      0.9780482053756714,
      0.9646139740943909,
      0.9791345000267029,
      0.9541167616844177,
      0.9545232057571411,
      0.9210684299468994,
      0.902744472026825,
      0.9440200328826904,
      0.9521010518074036,
      0.9897906184196472,
      0.9887770414352417,
      0.9637300968170166,
      0.9705777168273926,
      0.9553977847099304,
      0.946625292301178,
      0.9667167663574219,
      0.9723051190376282,
      0.9811403751373291,
      0.9591107964515686,
      0.9822872281074524,
      0.9619858860969543,
      0.9434230327606201,
      0.9709568023681641,
      0.9792826175689697,
      0.9960288405418396,
      0.9994551539421082,
      0.9997944831848145,
      0.9997650384902954,
      0.9999097585678101,
      0.999956488609314,
      0.9999206066131592,
      0.9998815655708313,
      0.9998825192451477,
      0.9999142289161682,
      0.9999086856842041,
      0.9999163746833801,
      0.9999489784240723,
      0.9998942613601685,
      0.999921441078186,
      0.9999291896820068,
      0.9999563097953796,
      0.9999555349349976,
      0.9998937845230103,
      0.9999490976333618,
      0.9999501705169678,
      0.9999657273292542,
      0.9999687671661377,
      0.9999464154243469,
      0.9999145269393921,
      0.9999346733093262,
      0.9999406337738037,
      0.9998681545257568,
      0.9998257756233215,
      0.9998607039451599,
      0.9997237920761108,
      0.9913987517356873,
      0.9740592837333679,
      0.9838923215866089,
      0.9636338353157043,
      0.9847142100334167,
      0.9659020900726318,
      0.9818308353424072,
      0.9704007506370544,
      0.980198323726654,
      0.9712099432945251,
      0.972666323184967,
      0.9731999635696411,
      0.976984977722168,
      0.9740158915519714,
      0.9822733998298645,
      0.9792181253433228,
      0.9968721866607666,
      0.9986419677734375,
      0.9998365044593811,
      0.9998494386672974,
      0.9998830556869507,
      0.9997189044952393
    ],
    [
      0.8855473399162292,
      0.8801939487457275,
      0.8624998927116394,
      0.884547770023346,
      0.8972673416137695,
      0.868575930595398,
      0.8611385822296143,
      0.8922895789146423,
      0.8824814558029175,
      0.8667657971382141,
      0.8871138095855713,
      0.9091256856918335,
      0.880845308303833,
      0.8912228941917419,
      0.9222282767295837,
      0.9188590049743652,
      0.8980815410614014,
      0.9225854873657227,
      0.9370381236076355,
      0.9280454516410828,
      0.9297828674316406,
      0.9354771375656128,
      0.9331529140472412,
      0.922905445098877,
      0.9151343107223511,
      0.9013718366622925,
      0.927986741065979,
      0.9425281882286072,
      0.9177217483520508,
      0.9214951992034912,
      0.9151741862297058,
      0.9160641431808472,
      0.8937426209449768,
      0.9063550233840942,
      0.895844042301178,
      0.889160692691803,
      0.8904025554656982,
      0.8896178007125854,
      0.8539464473724365,
      0.8635057210922241,
      0.8862519860267639,
      0.8662935495376587,
      0.8388739824295044,
      0.8545003533363342,
      0.8695162534713745,
      0.841998815536499,
      0.8324750661849976,
      0.8520655632019043,
      0.840525209903717,
      0.8162493705749512,
      0.7943326234817505,
      0.9960421323776245,
      0.9935842752456665,
      0.9897089004516602,
      0.9929283857345581,
      0.9968665838241577,
      0.9995900392532349,
      0.9998644590377808,
      0.9998515248298645,
      0.9998533725738525,
      0.9997836351394653,
      0.9997864961624146,
      0.9998869299888611,
      0.99986732006073,
      0.9999201893806458,
      0.9998770356178284,
      0.9998694658279419,
      0.9998714923858643,
      0.9999059438705444,
      0.9999498724937439,
      0.9999610781669617,
      0.9999443888664246,
      0.9999243021011353,
      0.9999239444732666,
      0.999880313873291,
      0.9999246001243591,
      0.9996973872184753,
      0.9996598958969116,
      0.9997773170471191,
      0.9997795820236206,
      0.9997124671936035,
      0.999456524848938,
      0.9978175163269043,
      0.9841540455818176,
      0.9784659743309021,
      0.9570364952087402,
      0.9658719897270203,
      0.9782326221466064,
      0.9698541164398193,
      0.9795840382575989,
      0.9666708111763,
      0.9802833795547485,
      0.9561053514480591,
      0.9565994739532471,
      0.9245680570602417,
      0.9068734645843506,
      0.9466559886932373,
      0.9548898339271545,
      0.9906045198440552,
      0.9894755482673645,
      0.9659324884414673,
      0.9726347923278809,
      0.9587047696113586,
      0.9505151510238647,
      0.9685053825378418,
      0.9736884832382202,
      0.9821817874908447,
      0.9614077806472778,
      0.9831734299659729,
      0.9639996886253357,
      0.9460940361022949,
      0.9729659557342529,
      0.9809604287147522,
      0.9965658783912659,
      0.9995216131210327,
      0.999817967414856,
      0.9997836351394653,
      0.9999150633811951,
      0.999959409236908,
      0.9999272227287292,
      0.9998891949653625,
      0.9998905062675476,
      0.9999184012413025,
      0.9999144077301025,
      0.9999194145202637,
      0.9999512434005737,
      0.9999021291732788,
      0.9999265074729919,
      0.9999324679374695,
      0.9999598264694214,
      0.9999598264694214,
      0.9999054670333862,
      0.9999532103538513,
      0.9999540448188782,
      0.9999671578407288,
      0.9999701380729675,
      0.9999476075172424,
      0.9999154806137085,
      0.9999374747276306,
      0.9999436736106873,
      0.9998775124549866,
      0.9998449683189392,
      0.9998758435249329,
      0.9997527003288269,
      0.9922291040420532,
      0.9756726622581482,
      0.9849793910980225,
      0.9653860926628113,
      0.9856240749359131,
      0.9675770998001099,
      0.983085572719574,
      0.9723498225212097,
      0.981917142868042,
      0.9733599424362183,
      0.9747138023376465,
      0.9751148819923401,
      0.9784032106399536,
      0.97532057762146,
      0.9834498763084412,
      0.9806212186813354,
      0.997230589389801,
      0.998862624168396,
      0.999859094619751,
      0.9998589158058167,
      0.9998900890350342,
      0.9997261762619019
    ],
    [
      0.890756368637085,
      0.8860553503036499,
      0.8681502342224121,
      0.8879411816596985,
      0.9011083841323853,
      0.8734558820724487,
      0.8659913539886475,
      0.8959577679634094,
      0.8868613243103027,
      0.8712880611419678,
      0.8915126323699951,
      0.912936806678772,
      0.8861890435218811,
      0.8962587118148804,
      0.9261361956596375,
      0.9233088493347168,
      0.904524564743042,
      0.9280917048454285,
      0.9410796165466309,
      0.9323570728302002,
      0.9338963031768799,
      0.939774751663208,
      0.93739914894104,
      0.9270048141479492,
      0.921101450920105,
      0.9083767533302307,
      0.9317429065704346,
      0.9451900720596313,
      0.9229913949966431,
      0.9250239133834839,
      0.9198216199874878,
      0.920113742351532,
      0.898308515548706,
      0.9104796648025513,
      0.9009770154953003,
      0.8962181806564331,
      0.8954525589942932,
      0.894027829170227,
      0.8612193465232849,
      0.8708353638648987,
      0.8914899826049805,
      0.8711444139480591,
      0.8454042673110962,
      0.8597851991653442,
      0.874031126499176,
      0.8473902344703674,
      0.83872389793396,
      0.8557385206222534,
      0.8447024822235107,
      0.8222037553787231,
      0.7991079092025757,
      0.9962168335914612,
      0.9940309524536133,
      0.9903771281242371,
      0.9933742880821228,
      0.9970870018005371,
      0.9996234774589539,
      0.9998739957809448,
      0.9998579621315002,
      0.9998603463172913,
      0.9997992515563965,
      0.9998013973236084,
      0.9998934864997864,
      0.9998723268508911,
      0.9999221563339233,
      0.9998775720596313,
      0.9998701214790344,
      0.9998714923858643,
      0.9999063611030579,
      0.9999504685401917,
      0.9999621510505676,
      0.9999463558197021,
      0.9999291300773621,
      0.9999302625656128,
      0.9998970627784729,
      0.999932050704956,
      0.9997386932373047,
      0.9996915459632874,
      0.999796986579895,
      0.9997876882553101,
      0.9997209906578064,
      0.9994829893112183,
      0.9980335235595703,
      0.9852738380432129,
      0.9792808294296265,
      0.9596428871154785,
      0.9681574106216431,
      0.9798797965049744,
      0.9717599153518677,
      0.9810865521430969,
      0.9687221050262451,
      0.9814085364341736,
      0.9580395221710205,
      0.9583427906036377,
      0.9276939630508423,
      0.9106979370117188,
      0.9491002559661865,
      0.9576266407966614,
      0.9913326501846313,
      0.9902113676071167,
      0.9680723547935486,
      0.9746026396751404,
      0.9615997076034546,
      0.9526616334915161,
      0.9701292514801025,
      0.9751002788543701,
      0.9832487106323242,
      0.9635953903198242,
      0.9840962290763855,
      0.9659329652786255,
      0.9487349987030029,
      0.9747908115386963,
      0.9823552966117859,
      0.9969004392623901,
      0.9995607733726501,
      0.9998348951339722,
      0.9997991919517517,
      0.9999197125434875,
      0.9999616146087646,
      0.9999330043792725,
      0.9998961091041565,
      0.9998973608016968,
      0.9999217987060547,
      0.9999191761016846,
      0.9999216794967651,
      0.9999533295631409,
      0.9999085664749146,
      0.9999303817749023,
      0.9999354481697083,
      0.999963104724884,
      0.9999633431434631,
      0.9999178647994995,
      0.9999569058418274,
      0.9999572038650513,
      0.9999687671661377,
      0.9999714493751526,
      0.9999488592147827,
      0.9999160170555115,
      0.9999393820762634,
      0.9999457597732544,
      0.9998844861984253,
      0.9998570680618286,
      0.9998865127563477,
      0.9997788667678833,
      0.9927564859390259,
      0.9768050312995911,
      0.985415518283844,
      0.9668711423873901,
      0.9865214824676514,
      0.9692354798316956,
      0.9842904210090637,
      0.9741716384887695,
      0.9833446145057678,
      0.9752628803253174,
      0.9765529632568359,
      0.9765801429748535,
      0.9796777963638306,
      0.9765096306800842,
      0.984362781047821,
      0.9816216230392456,
      0.9974532723426819,
      0.9990103840827942,
      0.9998742938041687,
      0.9998714327812195,
      0.9998944401741028,
      0.9997279644012451
    ],
    [
      0.8954193592071533,
      0.8917951583862305,
      0.8740969300270081,
      0.8923310041427612,
      0.9051482677459717,
      0.8789992332458496,
      0.8718019127845764,
      0.9006798267364502,
      0.8918827176094055,
      0.8767611980438232,
      0.8965857028961182,
      0.9177550673484802,
      0.8924453854560852,
      0.9019566774368286,
      0.9305505752563477,
      0.9282811880111694,
      0.9112699031829834,
      0.9341410994529724,
      0.9458521604537964,
      0.937501072883606,
      0.9389995336532593,
      0.9442875385284424,
      0.942107081413269,
      0.9319210052490234,
      0.9277673959732056,
      0.9144880175590515,
      0.9354034066200256,
      0.9486535787582397,
      0.9296781420707703,
      0.9300190806388855,
      0.9252367615699768,
      0.925922691822052,
      0.9057009816169739,
      0.9162989854812622,
      0.9078658819198608,
      0.9047753214836121,
      0.9025462865829468,
      0.8997354507446289,
      0.8703240752220154,
      0.8797646760940552,
      0.8978625535964966,
      0.8774064779281616,
      0.8533042669296265,
      0.8661824464797974,
      0.8796377778053284,
      0.853590190410614,
      0.8459625244140625,
      0.8600288033485413,
      0.8497034311294556,
      0.8298338651657104,
      0.8046630620956421,
      0.9963605999946594,
      0.9944690465927124,
      0.9913089871406555,
      0.9938602447509766,
      0.9973533749580383,
      0.9996597766876221,
      0.9998831748962402,
      0.9998646378517151,
      0.9998679757118225,
      0.9998161792755127,
      0.9998171925544739,
      0.9999006390571594,
      0.9998770356178284,
      0.9999241232872009,
      0.9998781085014343,
      0.9998707175254822,
      0.9998717904090881,
      0.9999070167541504,
      0.9999511241912842,
      0.9999632239341736,
      0.9999483823776245,
      0.9999338984489441,
      0.9999364018440247,
      0.9999079704284668,
      0.9999391436576843,
      0.9997756481170654,
      0.9997223019599915,
      0.9998152256011963,
      0.9997957944869995,
      0.9997268915176392,
      0.999488890171051,
      0.9982079863548279,
      0.9864904284477234,
      0.9812400937080383,
      0.9629681706428528,
      0.9707778096199036,
      0.9817202091217041,
      0.973952054977417,
      0.9827965497970581,
      0.9711217880249023,
      0.9827213287353516,
      0.9603605270385742,
      0.9604606628417969,
      0.9313859343528748,
      0.9151270389556885,
      0.9519933462142944,
      0.9608058333396912,
      0.9921473264694214,
      0.9910646677017212,
      0.9706802368164062,
      0.977005124092102,
      0.965264618396759,
      0.9571011066436768,
      0.9723527431488037,
      0.9769816994667053,
      0.9846891164779663,
      0.9665418267250061,
      0.9853575825691223,
      0.9682771563529968,
      0.9523934125900269,
      0.9771163463592529,
      0.9841151833534241,
      0.9973517060279846,
      0.9996170401573181,
      0.9998539686203003,
      0.9998171925544739,
      0.9999250173568726,
      0.9999641180038452,
      0.9999390244483948,
      0.9999039769172668,
      0.9999051690101624,
      0.9999265074729919,
      0.999924898147583,
      0.9999250769615173,
      0.9999558925628662,
      0.9999170899391174,
      0.999934732913971,
      0.9999382495880127,
      0.9999657869338989,
      0.9999664425849915,
      0.99992436170578,
      0.999960720539093,
      0.9999607801437378,
      0.9999701976776123,
      0.9999727606773376,
      0.9999501705169678,
      0.9999168515205383,
      0.9999412894248962,
      0.9999471306800842,
      0.9998865723609924,
      0.9998664259910583,
      0.9998964071273804,
      0.9997921586036682,
      0.9933202266693115,
      0.978240966796875,
      0.9863650798797607,
      0.9685007333755493,
      0.987555742263794,
      0.9711833000183105,
      0.9856149554252625,
      0.9761884212493896,
      0.9848538041114807,
      0.9772682189941406,
      0.9784871935844421,
      0.97846519947052,
      0.981093168258667,
      0.9778732061386108,
      0.9854771494865417,
      0.9828851222991943,
      0.9977563619613647,
      0.9991828203201294,
      0.9998877644538879,
      0.9998810291290283,
      0.9998981356620789,
      0.9997278451919556
    ],
    [
      0.9013760089874268,
      0.8985681533813477,
      0.8813687562942505,
      0.8981521129608154,
      0.9099705219268799,
      0.8854732513427734,
      0.8789604306221008,
      0.9059175252914429,
      0.89762282371521,
      0.8828392028808594,
      0.901901364326477,
      0.9225213527679443,
      0.8988109827041626,
      0.9078595638275146,
      0.9353540539741516,
      0.9332067966461182,
      0.917182207107544,
      0.9399445652961731,
      0.9509090781211853,
      0.942075252532959,
      0.9436254501342773,
      0.9487361907958984,
      0.9462246894836426,
      0.9364608526229858,
      0.9336934089660645,
      0.9220027923583984,
      0.9394870400428772,
      0.9519553780555725,
      0.9354459047317505,
      0.9344914555549622,
      0.930264413356781,
      0.9308217763900757,
      0.9120090007781982,
      0.9210197925567627,
      0.9143422245979309,
      0.9123266935348511,
      0.9095194339752197,
      0.905633807182312,
      0.8791884183883667,
      0.8888669013977051,
      0.9041883945465088,
      0.8846324682235718,
      0.8616060614585876,
      0.8738388419151306,
      0.8860369920730591,
      0.8614058494567871,
      0.8544503450393677,
      0.8654446005821228,
      0.8563163876533508,
      0.8388364315032959,
      0.8119099140167236,
      0.9965373873710632,
      0.9950287342071533,
      0.9921810030937195,
      0.9943960905075073,
      0.9976630210876465,
      0.9996973276138306,
      0.9998925924301147,
      0.9998711347579956,
      0.9998754262924194,
      0.9998325705528259,
      0.9998327493667603,
      0.9999080300331116,
      0.9998824596405029,
      0.9999263882637024,
      0.9998792409896851,
      0.9998719096183777,
      0.9998724460601807,
      0.9999080300331116,
      0.9999517798423767,
      0.99996417760849,
      0.9999502301216125,
      0.999938428401947,
      0.9999419450759888,
      0.9999215602874756,
      0.999945878982544,
      0.9998118281364441,
      0.9997518658638,
      0.9998310804367065,
      0.9998030662536621,
      0.9997334480285645,
      0.9995092153549194,
      0.9984318614006042,
      0.9878029823303223,
      0.9830631017684937,
      0.966000497341156,
      0.9731923937797546,
      0.9833966493606567,
      0.9760929942131042,
      0.9844397902488708,
      0.9735411405563354,
      0.9841311573982239,
      0.9629033207893372,
      0.9628151655197144,
      0.935407280921936,
      0.9200537204742432,
      0.9550792574882507,
      0.9639595746994019,
      0.9929804801940918,
      0.9919395446777344,
      0.9734383225440979,
      0.979263424873352,
      0.9686946868896484,
      0.9609594345092773,
      0.9744585752487183,
      0.9787840247154236,
      0.9860554933547974,
      0.9696865081787109,
      0.9866947531700134,
      0.9711800217628479,
      0.9571261405944824,
      0.9794080257415771,
      0.9859030246734619,
      0.9977388381958008,
      0.9996698498725891,
      0.999869167804718,
      0.999832034111023,
      0.9999293088912964,
      0.9999662637710571,
      0.9999433159828186,
      0.9999052286148071,
      0.9999105930328369,
      0.9999297261238098,
      0.9999299049377441,
      0.9999279975891113,
      0.999958336353302,
      0.9999257326126099,
      0.9999390244483948,
      0.9999410510063171,
      0.9999687075614929,
      0.9999693036079407,
      0.9999356865882874,
      0.9999639391899109,
      0.9999637603759766,
      0.9999715685844421,
      0.9999741315841675,
      0.9999513626098633,
      0.9999179244041443,
      0.9999433159828186,
      0.9999497532844543,
      0.9998958706855774,
      0.9998764395713806,
      0.9999059438705444,
      0.9998149871826172,
      0.9939823746681213,
      0.9799156188964844,
      0.9874874949455261,
      0.9704102277755737,
      0.9886459112167358,
      0.9733636975288391,
      0.98691725730896,
      0.9782214760780334,
      0.9863346815109253,
      0.97926926612854,
      0.9803628325462341,
      0.9802536964416504,
      0.9824842214584351,
      0.9790900945663452,
      0.9866198301315308,
      0.984385073184967,
      0.9980379939079285,
      0.9993388056755066,
      0.9999014735221863,
      0.9998897910118103,
      0.9999022483825684,
      0.9997290968894958
    ],
    [
      0.9073388576507568,
      0.9054545164108276,
      0.88929283618927,
      0.9044985175132751,
      0.9148759841918945,
      0.8928595781326294,
      0.8875502347946167,
      0.9121471643447876,
      0.9044528007507324,
      0.8905179500579834,
      0.9088247418403625,
      0.9278717041015625,
      0.9063915014266968,
      0.9149203300476074,
      0.9406419396400452,
      0.9386857748031616,
      0.9244199991226196,
      0.9460802674293518,
      0.9560902118682861,
      0.9469608068466187,
      0.9485799670219421,
      0.954052746295929,
      0.9506516456604004,
      0.9415298700332642,
      0.9400725364685059,
      0.9296836853027344,
      0.943832278251648,
      0.9555447101593018,
      0.9415885806083679,
      0.939323365688324,
      0.9358542561531067,
      0.9369246959686279,
      0.9191156625747681,
      0.9272956848144531,
      0.9215487837791443,
      0.9202059507369995,
      0.9172237515449524,
      0.9123172760009766,
      0.8896883726119995,
      0.8995544910430908,
      0.9108031392097473,
      0.8926187753677368,
      0.8715572357177734,
      0.8828184008598328,
      0.8933092355728149,
      0.8707333207130432,
      0.8640393018722534,
      0.8722190856933594,
      0.8643019199371338,
      0.8488751649856567,
      0.8202036023139954,
      0.9967362880706787,
      0.995593786239624,
      0.9931233525276184,
      0.9950582385063171,
      0.9979923367500305,
      0.9997343420982361,
      0.999901533126831,
      0.9998774528503418,
      0.9998810887336731,
      0.9998459219932556,
      0.9998458027839661,
      0.9999138116836548,
      0.9998872876167297,
      0.9999287128448486,
      0.9998801946640015,
      0.9998732805252075,
      0.999873161315918,
      0.9999087452888489,
      0.9999526739120483,
      0.9999653697013855,
      0.999952495098114,
      0.9999428987503052,
      0.9999471306800842,
      0.9999328851699829,
      0.9999522566795349,
      0.9998430013656616,
      0.9997817873954773,
      0.9998486042022705,
      0.9998118877410889,
      0.9997437000274658,
      0.9995439648628235,
      0.9986839294433594,
      0.989258348941803,
      0.9850276708602905,
      0.9698479175567627,
      0.9759699106216431,
      0.9851876497268677,
      0.9784334897994995,
      0.986059308052063,
      0.9760798215866089,
      0.9855693578720093,
      0.9656714797019958,
      0.9654378890991211,
      0.9395294189453125,
      0.9254884719848633,
      0.9583709836006165,
      0.9673906564712524,
      0.9938387274742126,
      0.9928358793258667,
      0.9762696027755737,
      0.981597363948822,
      0.9718526005744934,
      0.9652760624885559,
      0.9766902327537537,
      0.9805355072021484,
      0.9873930215835571,
      0.9727170467376709,
      0.9879850149154663,
      0.973907470703125,
      0.9613990187644958,
      0.9815505743026733,
      0.9877320528030396,
      0.9981335997581482,
      0.9997207522392273,
      0.9998840689659119,
      0.9998459815979004,
      0.9999333024024963,
      0.9999684691429138,
      0.9999483227729797,
      0.9999120831489563,
      0.9999170899391174,
      0.9999336004257202,
      0.9999350309371948,
      0.9999311566352844,
      0.9999603033065796,
      0.999930739402771,
      0.9999434947967529,
      0.9999437928199768,
      0.9999709129333496,
      0.9999719858169556,
      0.9999411106109619,
      0.9999668002128601,
      0.9999658465385437,
      0.9999731779098511,
      0.9999754428863525,
      0.9999524354934692,
      0.9999188184738159,
      0.9999451637268066,
      0.9999518990516663,
      0.9999014139175415,
      0.9998893737792969,
      0.999916672706604,
      0.9998390078544617,
      0.9946772456169128,
      0.9817034006118774,
      0.9886308312416077,
      0.9724921584129333,
      0.9897688031196594,
      0.9757504463195801,
      0.9883622527122498,
      0.9803416728973389,
      0.9878906011581421,
      0.9814116358757019,
      0.982291579246521,
      0.9821900129318237,
      0.9841493964195251,
      0.9808492660522461,
      0.9877995252609253,
      0.9858601093292236,
      0.9982695579528809,
      0.9994592070579529,
      0.9999134540557861,
      0.9998986124992371,
      0.9999063611030579,
      0.9997326731681824
    ],
    [
      0.9128525257110596,
      0.9119725227355957,
      0.8984019756317139,
      0.9108953475952148,
      0.9198153018951416,
      0.900634765625,
      0.8966949582099915,
      0.9186437129974365,
      0.9114880561828613,
      0.8990427255630493,
      0.916064977645874,
      0.933606743812561,
      0.9144240617752075,
      0.9228616952896118,
      0.9463310241699219,
      0.9446864128112793,
      0.9325879216194153,
      0.9527981281280518,
      0.9618111848831177,
      0.9525690078735352,
      0.9542646408081055,
      0.9599512815475464,
      0.9555985331535339,
      0.9474551677703857,
      0.9477726221084595,
      0.9392597675323486,
      0.9494576454162598,
      0.9596646428108215,
      0.9477267265319824,
      0.9443194270133972,
      0.9422755241394043,
      0.9439102411270142,
      0.927736759185791,
      0.934057891368866,
      0.9296344518661499,
      0.9292477965354919,
      0.9257758259773254,
      0.9198640584945679,
      0.9019887447357178,
      0.9117096662521362,
      0.9176039695739746,
      0.9010468125343323,
      0.8836828470230103,
      0.8925560116767883,
      0.9011173248291016,
      0.8804081082344055,
      0.8738629817962646,
      0.8805381059646606,
      0.872901439666748,
      0.8595533967018127,
      0.829985499382019,
      0.9969210028648376,
      0.9960775375366211,
      0.9940022826194763,
      0.9956660270690918,
      0.9982250928878784,
      0.9997636079788208,
      0.9999097585678101,
      0.9998828172683716,
      0.9998884797096252,
      0.9998571872711182,
      0.9998572468757629,
      0.9999193549156189,
      0.9998911619186401,
      0.9999309182167053,
      0.9998814463615417,
      0.9998753666877747,
      0.9998746514320374,
      0.9999098181724548,
      0.9999536275863647,
      0.9999664425849915,
      0.9999545216560364,
      0.9999465346336365,
      0.9999516010284424,
      0.9999417662620544,
      0.9999575614929199,
      0.9998686909675598,
      0.9998089671134949,
      0.999865710735321,
      0.9998258352279663,
      0.9997550249099731,
      0.9995846152305603,
      0.9989410042762756,
      0.9908262491226196,
      0.9872961044311523,
      0.974485456943512,
      0.9792726635932922,
      0.9872846603393555,
      0.9810810089111328,
      0.9878987073898315,
      0.9786941409111023,
      0.98701012134552,
      0.9685696363449097,
      0.9680501222610474,
      0.9438480734825134,
      0.9311309456825256,
      0.9619196057319641,
      0.9711163640022278,
      0.9946510791778564,
      0.9936883449554443,
      0.9791669845581055,
      0.984074592590332,
      0.9758397936820984,
      0.970262885093689,
      0.9792490601539612,
      0.9824721217155457,
      0.9887264370918274,
      0.9758310317993164,
      0.9892256259918213,
      0.9766678810119629,
      0.9658096432685852,
      0.9837385416030884,
      0.9895387291908264,
      0.9984939694404602,
      0.9997619390487671,
      0.9998960494995117,
      0.9998582601547241,
      0.9999370574951172,
      0.9999703168869019,
      0.9999527335166931,
      0.9999178647994995,
      0.9999231100082397,
      0.9999369978904724,
      0.9999393820762634,
      0.9999337792396545,
      0.9999622702598572,
      0.9999341368675232,
      0.9999473690986633,
      0.9999463558197021,
      0.9999741315841675,
      0.999974250793457,
      0.9999486207962036,
      0.999969482421875,
      0.9999684691429138,
      0.9999743103981018,
      0.9999765157699585,
      0.9999537467956543,
      0.9999198913574219,
      0.9999472498893738,
      0.9999539256095886,
      0.9999077916145325,
      0.9998999834060669,
      0.9999248385429382,
      0.9998541474342346,
      0.9952733516693115,
      0.9834743142127991,
      0.9897146821022034,
      0.9747128486633301,
      0.9908185601234436,
      0.9781196117401123,
      0.9900208711624146,
      0.9827771782875061,
      0.9897297620773315,
      0.9840102195739746,
      0.9843431711196899,
      0.9843127727508545,
      0.9858397245407104,
      0.9826234579086304,
      0.9888702034950256,
      0.9871721863746643,
      0.998454749584198,
      0.9995430111885071,
      0.9999237656593323,
      0.9999060034751892,
      0.9999107718467712,
      0.9997369050979614
    ],
    [
      0.9187695384025574,
      0.9183768630027771,
      0.9100304841995239,
      0.9171708822250366,
      0.925076425075531,
      0.9087628722190857,
      0.9070547819137573,
      0.9260917901992798,
      0.9190859198570251,
      0.9091442227363586,
      0.9250397682189941,
      0.9403674602508545,
      0.923483669757843,
      0.9325550198554993,
      0.95302414894104,
      0.9512230753898621,
      0.9416199922561646,
      0.960517406463623,
      0.9679414629936218,
      0.958980917930603,
      0.9611401557922363,
      0.966428279876709,
      0.9607830047607422,
      0.9537975788116455,
      0.9555494785308838,
      0.94899582862854,
      0.9555108547210693,
      0.9638425707817078,
      0.9538719654083252,
      0.9505830407142639,
      0.9492247700691223,
      0.9525923728942871,
      0.9381340742111206,
      0.9424619674682617,
      0.9391440749168396,
      0.9414478540420532,
      0.9364219903945923,
      0.9288735389709473,
      0.9174718856811523,
      0.9246185421943665,
      0.9255034923553467,
      0.910664439201355,
      0.8983704447746277,
      0.9036539793014526,
      0.9102275371551514,
      0.8912602066993713,
      0.884410560131073,
      0.8912657499313354,
      0.8846379518508911,
      0.872587263584137,
      0.8415161371231079,
      0.9971327185630798,
      0.996614396572113,
      0.9948027729988098,
      0.9962046146392822,
      0.9984263181686401,
      0.9997892379760742,
      0.9999067783355713,
      0.9998874068260193,
      0.9998933672904968,
      0.9998667240142822,
      0.9998674988746643,
      0.9999237656593323,
      0.9998953342437744,
      0.9999334812164307,
      0.9998834133148193,
      0.9998779892921448,
      0.9998765587806702,
      0.9999110698699951,
      0.9999545216560364,
      0.9999676942825317,
      0.9999563097953796,
      0.9999493360519409,
      0.9999547600746155,
      0.9999485015869141,
      0.9999613761901855,
      0.9998888969421387,
      0.9998354911804199,
      0.9998847842216492,
      0.9998337030410767,
      0.999767541885376,
      0.9996267557144165,
      0.9991568922996521,
      0.9923105239868164,
      0.9893813133239746,
      0.9789538383483887,
      0.9826871156692505,
      0.989345371723175,
      0.9839382767677307,
      0.9897501468658447,
      0.9817614555358887,
      0.9885467290878296,
      0.9717571139335632,
      0.9704137444496155,
      0.9482712745666504,
      0.9369070529937744,
      0.9659764170646667,
      0.9750284552574158,
      0.9954327940940857,
      0.9945688247680664,
      0.9822512865066528,
      0.9866423010826111,
      0.9799949526786804,
      0.9752143621444702,
      0.982011616230011,
      0.9846817851066589,
      0.99010169506073,
      0.9789234399795532,
      0.9904872179031372,
      0.9797954559326172,
      0.9705076217651367,
      0.9862310886383057,
      0.9914980530738831,
      0.99882972240448,
      0.9997971057891846,
      0.9999067187309265,
      0.9998703598976135,
      0.999940812587738,
      0.9999720454216003,
      0.9999568462371826,
      0.9999211430549622,
      0.9999280571937561,
      0.9999402761459351,
      0.9999435544013977,
      0.9999369382858276,
      0.9999644160270691,
      0.9999387264251709,
      0.9999518990516663,
      0.999949038028717,
      0.9999763369560242,
      0.9999765157699585,
      0.9999526143074036,
      0.9999716877937317,
      0.9999704360961914,
      0.9999755024909973,
      0.9999775290489197,
      0.9999550580978394,
      0.9999213814735413,
      0.9999494552612305,
      0.999955952167511,
      0.9999131560325623,
      0.9999082088470459,
      0.9999316930770874,
      0.999869167804718,
      0.9956299662590027,
      0.9845072627067566,
      0.9904402494430542,
      0.9768604636192322,
      0.991690456867218,
      0.9807140827178955,
      0.9916500449180603,
      0.9852709770202637,
      0.991431474685669,
      0.9865244626998901,
      0.9864261150360107,
      0.9866688847541809,
      0.9875938296318054,
      0.9844959378242493,
      0.9898907542228699,
      0.9882134795188904,
      0.9985758662223816,
      0.999577522277832,
      0.9999314546585083,
      0.999912679195404,
      0.9999130368232727,
      0.9997443556785583
    ],
    [
      0.9253260493278503,
      0.9266510605812073,
      0.9238941669464111,
      0.9248401522636414,
      0.9330429434776306,
      0.9190305471420288,
      0.92010098695755,
      0.9350477457046509,
      0.9284697771072388,
      0.9223398566246033,
      0.9365671277046204,
      0.9484485387802124,
      0.9343119859695435,
      0.9441877007484436,
      0.9607811570167542,
      0.9589986801147461,
      0.9519857168197632,
      0.9685400128364563,
      0.9740399718284607,
      0.9663538932800293,
      0.968595027923584,
      0.9726258516311646,
      0.9658986330032349,
      0.9609448313713074,
      0.962293267250061,
      0.9567490816116333,
      0.9610282778739929,
      0.9684638977050781,
      0.9598489999771118,
      0.9570780992507935,
      0.9572429060935974,
      0.960908055305481,
      0.949338436126709,
      0.9508631229400635,
      0.9499804377555847,
      0.9524878263473511,
      0.9476543068885803,
      0.939181923866272,
      0.9342147707939148,
      0.939261794090271,
      0.9356445670127869,
      0.9232069849967957,
      0.9171279668807983,
      0.91741943359375,
      0.9218930006027222,
      0.9071333408355713,
      0.901470422744751,
      0.9064635634422302,
      0.9002032279968262,
      0.8903613090515137,
      0.8571665287017822,
      0.9973763227462769,
      0.9971680045127869,
      0.9955260157585144,
      0.9967557191848755,
      0.9986190795898438,
      0.9998121857643127,
      0.9999140501022339,
      0.999890923500061,
      0.9998974204063416,
      0.9998734593391418,
      0.9998735189437866,
      0.9999270439147949,
      0.9998989701271057,
      0.9999359250068665,
      0.9998858571052551,
      0.9998807311058044,
      0.9998782277107239,
      0.9999123215675354,
      0.9999555945396423,
      0.9999687075614929,
      0.9999579787254333,
      0.999951183795929,
      0.9999565482139587,
      0.999953031539917,
      0.9999628663063049,
      0.9999071359634399,
      0.9998608231544495,
      0.9999029040336609,
      0.9998441934585571,
      0.9997820258140564,
      0.9996674656867981,
      0.9993345141410828,
      0.9934811592102051,
      0.9910194277763367,
      0.9824704527854919,
      0.9854311943054199,
      0.9911371469497681,
      0.9865583181381226,
      0.9916073679924011,
      0.9852157235145569,
      0.9903460144996643,
      0.9758631587028503,
      0.9730568528175354,
      0.9530713558197021,
      0.9441683292388916,
      0.9709795713424683,
      0.9794028997421265,
      0.9964212775230408,
      0.9958693981170654,
      0.9856473207473755,
      0.9888392686843872,
      0.9836561679840088,
      0.9803232550621033,
      0.9851034283638,
      0.986798107624054,
      0.9911506175994873,
      0.9819445013999939,
      0.9917715787887573,
      0.9828633069992065,
      0.9752761721611023,
      0.9887670278549194,
      0.9932794570922852,
      0.9991230368614197,
      0.9998273253440857,
      0.9999162554740906,
      0.9998815059661865,
      0.9999443292617798,
      0.9999739527702332,
      0.9999615550041199,
      0.9999265074729919,
      0.999932050704956,
      0.9999431371688843,
      0.9999473094940186,
      0.9999399781227112,
      0.9999660849571228,
      0.9999430775642395,
      0.9999560117721558,
      0.9999518394470215,
      0.9999783635139465,
      0.9999781250953674,
      0.9999544620513916,
      0.9999731779098511,
      0.9999722838401794,
      0.9999765157699585,
      0.9999787211418152,
      0.9999563694000244,
      0.9999228119850159,
      0.9999498128890991,
      0.9999576807022095,
      0.9999181032180786,
      0.9999157190322876,
      0.9999375939369202,
      0.9998817443847656,
      0.9960303902626038,
      0.985999345779419,
      0.9912152290344238,
      0.9796727895736694,
      0.9924064874649048,
      0.9838477373123169,
      0.9930459856987,
      0.9875326156616211,
      0.9928602576255798,
      0.9885709881782532,
      0.9882572889328003,
      0.988335371017456,
      0.9893820285797119,
      0.9863415360450745,
      0.9909734129905701,
      0.9892538785934448,
      0.9986616373062134,
      0.9995830655097961,
      0.9999367594718933,
      0.9999181032180786,
      0.9999170303344727,
      0.9997512698173523
    ],
    [
      0.9319777488708496,
      0.9365696907043457,
      0.9382570385932922,
      0.9354000091552734,
      0.9440052509307861,
      0.9331146478652954,
      0.9354945421218872,
      0.9451722502708435,
      0.9402990341186523,
      0.9374770522117615,
      0.94944167137146,
      0.9578540325164795,
      0.9469414353370667,
      0.9571082592010498,
      0.9690039157867432,
      0.9682835340499878,
      0.9632906913757324,
      0.975963830947876,
      0.9800705909729004,
      0.9745681881904602,
      0.9760449528694153,
      0.9790002107620239,
      0.9729925990104675,
      0.9694101214408875,
      0.9700866341590881,
      0.9654543399810791,
      0.9683896899223328,
      0.9741470217704773,
      0.9672785401344299,
      0.965133786201477,
      0.9653303027153015,
      0.9694592356681824,
      0.9634867310523987,
      0.9614676237106323,
      0.9604923725128174,
      0.964290201663971,
      0.9595351815223694,
      0.9516056180000305,
      0.9502063989639282,
      0.9541645646095276,
      0.948216438293457,
      0.9376615285873413,
      0.9367978572845459,
      0.9337897300720215,
      0.9346292018890381,
      0.9251635670661926,
      0.9209491014480591,
      0.9230656623840332,
      0.9174673557281494,
      0.9108356833457947,
      0.8763511180877686,
      0.9976165294647217,
      0.9976708292961121,
      0.9963603019714355,
      0.9974026083946228,
      0.9988629817962646,
      0.9998389482498169,
      0.9999221563339233,
      0.9998968839645386,
      0.9999021291732788,
      0.9998805522918701,
      0.9998800158500671,
      0.9999307990074158,
      0.9999029636383057,
      0.9999391436576843,
      0.9998906850814819,
      0.9998839497566223,
      0.9998839497566223,
      0.9999164342880249,
      0.9999579787254333,
      0.9999693036079407,
      0.9999600052833557,
      0.9999538064002991,
      0.9999588131904602,
      0.9999570250511169,
      0.9999661445617676,
      0.9999217391014099,
      0.9998810291290283,
      0.9999165534973145,
      0.9998536109924316,
      0.9997972846031189,
      0.9997090101242065,
      0.9995176196098328,
      0.9949110746383667,
      0.9928555488586426,
      0.9863898754119873,
      0.9885021448135376,
      0.9931976199150085,
      0.9896818399429321,
      0.9937301278114319,
      0.988680362701416,
      0.9923010468482971,
      0.9805880784988403,
      0.9768518805503845,
      0.9600247740745544,
      0.9532024264335632,
      0.9768378734588623,
      0.9838849902153015,
      0.9974218010902405,
      0.9971159100532532,
      0.9893393516540527,
      0.9917154908180237,
      0.9875963926315308,
      0.9854875206947327,
      0.988746166229248,
      0.9892828464508057,
      0.9930711388587952,
      0.9856942892074585,
      0.9932342171669006,
      0.9862518906593323,
      0.9806511998176575,
      0.9913272857666016,
      0.9950478672981262,
      0.9993794560432434,
      0.9998553395271301,
      0.9999260902404785,
      0.9998931288719177,
      0.9999482035636902,
      0.999975860118866,
      0.9999653100967407,
      0.9999305605888367,
      0.9999353289604187,
      0.9999460577964783,
      0.9999488592147827,
      0.9999436140060425,
      0.9999678134918213,
      0.99994957447052,
      0.9999604821205139,
      0.9999547004699707,
      0.9999800324440002,
      0.9999793767929077,
      0.9999560117721558,
      0.9999731779098511,
      0.999973475933075,
      0.9999775886535645,
      0.9999797940254211,
      0.9999580979347229,
      0.999919056892395,
      0.9999514222145081,
      0.9999592304229736,
      0.9999222755432129,
      0.9999198913574219,
      0.9999427795410156,
      0.9998947381973267,
      0.9964931607246399,
      0.9880334734916687,
      0.992127001285553,
      0.982726514339447,
      0.993407130241394,
      0.987074613571167,
      0.9944260120391846,
      0.9899947047233582,
      0.9942694902420044,
      0.9906140565872192,
      0.9904295802116394,
      0.9903750419616699,
      0.9910770058631897,
      0.9880645275115967,
      0.9923464059829712,
      0.9902738928794861,
      0.9988037347793579,
      0.9996187686920166,
      0.9999426603317261,
      0.9999235272407532,
      0.999921441078186,
      0.9997595548629761
    ],
    [
      0.9412587285041809,
      0.9495372176170349,
      0.9513519406318665,
      0.9483499526977539,
      0.9550496935844421,
      0.947991132736206,
      0.9513257741928101,
      0.9564552307128906,
      0.9543049335479736,
      0.9530409574508667,
      0.9628379344940186,
      0.9693188667297363,
      0.9608252048492432,
      0.9684673547744751,
      0.9775842428207397,
      0.9773175716400146,
      0.9731947183609009,
      0.9823732972145081,
      0.9856755137443542,
      0.9814996123313904,
      0.9820126295089722,
      0.9841768741607666,
      0.9795360565185547,
      0.9765546321868896,
      0.9761276245117188,
      0.9724519848823547,
      0.9753230214118958,
      0.979338526725769,
      0.9739036560058594,
      0.9729006290435791,
      0.9739108085632324,
      0.9775142073631287,
      0.9746495485305786,
      0.9732516407966614,
      0.9723278284072876,
      0.9747118949890137,
      0.9717726707458496,
      0.9669145941734314,
      0.9658467173576355,
      0.9682115316390991,
      0.9626197814941406,
      0.9539056420326233,
      0.9551754593849182,
      0.9515853524208069,
      0.9501726031303406,
      0.9435584545135498,
      0.9406126141548157,
      0.9392058253288269,
      0.9351938366889954,
      0.9290115833282471,
      0.9014222621917725,
      0.9979273080825806,
      0.9982686638832092,
      0.9976876378059387,
      0.9983165860176086,
      0.9991544485092163,
      0.9998624920845032,
      0.9999290108680725,
      0.9999029636383057,
      0.9999060034751892,
      0.9998881220817566,
      0.9998881816864014,
      0.9999349117279053,
      0.9999076724052429,
      0.999942421913147,
      0.9998896718025208,
      0.999889075756073,
      0.9998886585235596,
      0.999919593334198,
      0.9999595880508423,
      0.9999706745147705,
      0.9999611973762512,
      0.9999532103538513,
      0.9999591708183289,
      0.9999614953994751,
      0.9999682903289795,
      0.999937891960144,
      0.9998984932899475,
      0.9999276995658875,
      0.9998563528060913,
      0.9998124241828918,
      0.9997520446777344,
      0.9996721148490906,
      0.9965206980705261,
      0.9951488375663757,
      0.9898151755332947,
      0.9915165901184082,
      0.9954972267150879,
      0.9928295016288757,
      0.9956235885620117,
      0.9919473528862,
      0.9943243861198425,
      0.9858284592628479,
      0.9820485711097717,
      0.9698026180267334,
      0.964841365814209,
      0.9826000332832336,
      0.9883521199226379,
      0.998245894908905,
      0.9981043338775635,
      0.9928017854690552,
      0.9942363500595093,
      0.9909260272979736,
      0.9891722798347473,
      0.9917836785316467,
      0.9918006062507629,
      0.9948566555976868,
      0.9894652366638184,
      0.99500572681427,
      0.9900491237640381,
      0.9859623908996582,
      0.9936487078666687,
      0.9966018795967102,
      0.9995753169059753,
      0.9998758435249329,
      0.999933660030365,
      0.9999008178710938,
      0.9999508261680603,
      0.999977171421051,
      0.9999685287475586,
      0.9999368190765381,
      0.9999375343322754,
      0.9999480843544006,
      0.9999505877494812,
      0.9999464154243469,
      0.999969482421875,
      0.999954879283905,
      0.9999643564224243,
      0.9999563694000244,
      0.9999817609786987,
      0.999980628490448,
      0.9999573230743408,
      0.9999735951423645,
      0.9999743103981018,
      0.9999780058860779,
      0.9999803304672241,
      0.9999596476554871,
      0.9999219179153442,
      0.99995356798172,
      0.9999586939811707,
      0.9999263882637024,
      0.9999134540557861,
      0.9999472498893738,
      0.9999053478240967,
      0.9971002340316772,
      0.9905747175216675,
      0.9933439493179321,
      0.986249566078186,
      0.9946888089179993,
      0.9904769659042358,
      0.9963348507881165,
      0.9929343461990356,
      0.9960313439369202,
      0.9929242730140686,
      0.9931759834289551,
      0.9934853315353394,
      0.9939679503440857,
      0.9904069900512695,
      0.9937655329704285,
      0.9919670820236206,
      0.9990313053131104,
      0.9996523261070251,
      0.9999483823776245,
      0.9999293088912964,
      0.9999263882637024,
      0.9997707009315491
    ],
    [
      0.950957179069519,
      0.9619230031967163,
      0.9619426727294922,
      0.9612597227096558,
      0.9667359590530396,
      0.9629913568496704,
      0.9648810029029846,
      0.9697354435920715,
      0.969470202922821,
      0.9674393534660339,
      0.9747448563575745,
      0.9796571731567383,
      0.9749190807342529,
      0.9781392216682434,
      0.9845205545425415,
      0.9839476943016052,
      0.9818504452705383,
      0.9875215291976929,
      0.9896516799926758,
      0.9865491390228271,
      0.9867705702781677,
      0.9884375333786011,
      0.984804093837738,
      0.9826156497001648,
      0.9828264713287354,
      0.9800644516944885,
      0.9814696311950684,
      0.9838166832923889,
      0.9794295430183411,
      0.9793698787689209,
      0.9805500507354736,
      0.983711302280426,
      0.9818285703659058,
      0.9818447232246399,
      0.9817107915878296,
      0.9827489256858826,
      0.9812856912612915,
      0.9778791069984436,
      0.9764409065246582,
      0.9780584573745728,
      0.976642370223999,
      0.9684399962425232,
      0.9690627455711365,
      0.9671162366867065,
      0.9663447737693787,
      0.9601941704750061,
      0.9580090045928955,
      0.9569798707962036,
      0.9524548053741455,
      0.945798397064209,
      0.9223012924194336,
      0.9982171654701233,
      0.9987817406654358,
      0.9986479878425598,
      0.9989779591560364,
      0.9994747042655945,
      0.9998862743377686,
      0.9999365210533142,
      0.9999083876609802,
      0.9999114871025085,
      0.9998975396156311,
      0.9998959898948669,
      0.9999384880065918,
      0.999910831451416,
      0.9999449849128723,
      0.9998936653137207,
      0.9998937249183655,
      0.999891459941864,
      0.999923050403595,
      0.9999613761901855,
      0.9999717473983765,
      0.9999621510505676,
      0.9999548196792603,
      0.9999610185623169,
      0.9999696612358093,
      0.9999716281890869,
      0.9999528527259827,
      0.9999125599861145,
      0.9999380111694336,
      0.9998620748519897,
      0.9998273253440857,
      0.9997934103012085,
      0.9997905492782593,
      0.9978982210159302,
      0.9972794055938721,
      0.9938406944274902,
      0.9952658414840698,
      0.9977912306785583,
      0.9962835311889648,
      0.9975773096084595,
      0.994871973991394,
      0.9961426854133606,
      0.9902995228767395,
      0.9872604608535767,
      0.9794563055038452,
      0.9753099083900452,
      0.987453043460846,
      0.9918521642684937,
      0.9988248348236084,
      0.9988043308258057,
      0.9954737424850464,
      0.9962849020957947,
      0.9944567084312439,
      0.9926496148109436,
      0.9944072365760803,
      0.9941631555557251,
      0.9965102076530457,
      0.9928653836250305,
      0.996425211429596,
      0.9926930665969849,
      0.9900545477867126,
      0.9955192804336548,
      0.9977617859840393,
      0.9996950030326843,
      0.9998963475227356,
      0.9999407529830933,
      0.9999071359634399,
      0.9999534487724304,
      0.9999783635139465,
      0.9999709725379944,
      0.9999396204948425,
      0.9999388456344604,
      0.9999495148658752,
      0.9999532103538513,
      0.9999482035636902,
      0.9999707937240601,
      0.9999593496322632,
      0.9999653100967407,
      0.9999596476554871,
      0.9999837875366211,
      0.9999816417694092,
      0.9999593496322632,
      0.9999743103981018,
      0.9999749064445496,
      0.9999783635139465,
      0.9999809861183167,
      0.9999610781669617,
      0.999924898147583,
      0.9999554753303528,
      0.9999609589576721,
      0.9999286532402039,
      0.9999139904975891,
      0.9999518394470215,
      0.9999173879623413,
      0.9978517889976501,
      0.9932364821434021,
      0.9951531887054443,
      0.9902036190032959,
      0.9964795708656311,
      0.9938431978225708,
      0.9979894757270813,
      0.9957929849624634,
      0.9976543188095093,
      0.995430588722229,
      0.9957864880561829,
      0.9961971640586853,
      0.9964544177055359,
      0.9934095144271851,
      0.9957975149154663,
      0.9941948652267456,
      0.99929279088974,
      0.9997212290763855,
      0.999953031539917,
      0.9999334216117859,
      0.9999232292175293,
      0.9997813701629639
    ],
    [
      0.9614936113357544,
      0.9724104404449463,
      0.9713907241821289,
      0.9730390310287476,
      0.9766949415206909,
      0.9748717546463013,
      0.9756868481636047,
      0.9803547263145447,
      0.9802637696266174,
      0.9784935116767883,
      0.9836409687995911,
      0.9865176677703857,
      0.9836958050727844,
      0.9865126013755798,
      0.9899243116378784,
      0.988997757434845,
      0.9881193041801453,
      0.9922168850898743,
      0.993008553981781,
      0.9906188249588013,
      0.9906371831893921,
      0.9920451641082764,
      0.9888835549354553,
      0.9872685074806213,
      0.9879394769668579,
      0.9863035082817078,
      0.9864562153816223,
      0.9874831438064575,
      0.9846941232681274,
      0.9850297570228577,
      0.9858396053314209,
      0.9884754419326782,
      0.9879903793334961,
      0.9878770709037781,
      0.9878408312797546,
      0.988857626914978,
      0.9880684614181519,
      0.9859935641288757,
      0.9848520159721375,
      0.9858934283256531,
      0.9853258728981018,
      0.9802162051200867,
      0.9800186157226562,
      0.9789526462554932,
      0.9784219264984131,
      0.97334885597229,
      0.9707361459732056,
      0.9703859686851501,
      0.9656023979187012,
      0.9583255052566528,
      0.9397025108337402,
      0.9985010027885437,
      0.9991295337677002,
      0.9993460178375244,
      0.9994680881500244,
      0.9997263550758362,
      0.9999083876609802,
      0.999944269657135,
      0.9999131560325623,
      0.999916136264801,
      0.999907910823822,
      0.9999051094055176,
      0.9999440312385559,
      0.9999133348464966,
      0.9999469518661499,
      0.9998964071273804,
      0.9998973608016968,
      0.999895453453064,
      0.9999258518218994,
      0.9999629259109497,
      0.9999729990959167,
      0.9999629259109497,
      0.9999568462371826,
      0.999963104724884,
      0.999976396560669,
      0.9999744296073914,
      0.9999626874923706,
      0.9999176263809204,
      0.9999446868896484,
      0.9998676776885986,
      0.9998401403427124,
      0.999832272529602,
      0.9998666644096375,
      0.9989789724349976,
      0.9985752701759338,
      0.9966354966163635,
      0.9975671172142029,
      0.9990411996841431,
      0.998340904712677,
      0.9989609122276306,
      0.9977098107337952,
      0.9979897737503052,
      0.9940862059593201,
      0.9914287328720093,
      0.9864459037780762,
      0.9827592372894287,
      0.9913833737373352,
      0.9949538707733154,
      0.9992753267288208,
      0.9993419051170349,
      0.9978688955307007,
      0.9982516169548035,
      0.9972572326660156,
      0.9955475330352783,
      0.9966461658477783,
      0.9966796040534973,
      0.9981189966201782,
      0.9958208203315735,
      0.9977980256080627,
      0.994856595993042,
      0.9936266541481018,
      0.9973806142807007,
      0.9987513422966003,
      0.9997825622558594,
      0.9999145865440369,
      0.9999479055404663,
      0.9999145865440369,
      0.9999557733535767,
      0.9999794960021973,
      0.9999719858169556,
      0.9999427199363708,
      0.9999421834945679,
      0.9999504685401917,
      0.999954879283905,
      0.9999490976333618,
      0.9999715685844421,
      0.9999620914459229,
      0.9999679327011108,
      0.999961256980896,
      0.9999848008155823,
      0.9999818205833435,
      0.9999614953994751,
      0.9999745488166809,
      0.9999757409095764,
      0.9999784827232361,
      0.9999814033508301,
      0.9999624490737915,
      0.9999278783798218,
      0.9999575018882751,
      0.9999626874923706,
      0.9999316930770874,
      0.9999198317527771,
      0.9999566674232483,
      0.9999277591705322,
      0.9984644055366516,
      0.9955651164054871,
      0.9972832798957825,
      0.9941370487213135,
      0.9982389211654663,
      0.9972209930419922,
      0.9990820288658142,
      0.9980871081352234,
      0.9987866878509521,
      0.9974045157432556,
      0.9978508353233337,
      0.9984529614448547,
      0.9981127977371216,
      0.9964523911476135,
      0.9977517127990723,
      0.9964060187339783,
      0.9995697140693665,
      0.9998038411140442,
      0.9999591112136841,
      0.999937891960144,
      0.999926745891571,
      0.9997873902320862
    ],
    [
      0.9693984389305115,
      0.9798412322998047,
      0.9786266684532166,
      0.9801059365272522,
      0.9825567603111267,
      0.9824753999710083,
      0.9833254814147949,
      0.9863053560256958,
      0.9864819645881653,
      0.9856065511703491,
      0.9889628291130066,
      0.9904901385307312,
      0.9888456463813782,
      0.9909996390342712,
      0.9934695959091187,
      0.9925497174263,
      0.9922239184379578,
      0.9954198598861694,
      0.9956331849098206,
      0.9938421249389648,
      0.9936619400978088,
      0.9947286248207092,
      0.9918134212493896,
      0.9904441833496094,
      0.9914829134941101,
      0.9904321432113647,
      0.9897065162658691,
      0.9903365969657898,
      0.9889262318611145,
      0.9889308214187622,
      0.9891421794891357,
      0.9915153980255127,
      0.991368293762207,
      0.9910242557525635,
      0.9913541674613953,
      0.992385745048523,
      0.9917057156562805,
      0.9903280735015869,
      0.9897931218147278,
      0.9905516505241394,
      0.989888072013855,
      0.9868805408477783,
      0.9870474338531494,
      0.9862569570541382,
      0.9857279062271118,
      0.9825870394706726,
      0.9806575179100037,
      0.9801948666572571,
      0.9760813117027283,
      0.9686553478240967,
      0.9534030556678772,
      0.9987019300460815,
      0.9993761777877808,
      0.999625027179718,
      0.999695897102356,
      0.9998488426208496,
      0.9999237656593323,
      0.999950110912323,
      0.9999155402183533,
      0.9999193549156189,
      0.99991774559021,
      0.9999131560325623,
      0.9999474883079529,
      0.999915361404419,
      0.9999486207962036,
      0.9998981952667236,
      0.9998997449874878,
      0.9998980164527893,
      0.9999276995658875,
      0.9999640583992004,
      0.9999737739562988,
      0.999963104724884,
      0.9999580383300781,
      0.9999639987945557,
      0.9999805688858032,
      0.9999768137931824,
      0.9999708533287048,
      0.9999239444732666,
      0.9999488592147827,
      0.9998698234558105,
      0.999846875667572,
      0.9998518824577332,
      0.9998922944068909,
      0.9994519948959351,
      0.999323844909668,
      0.9984155297279358,
      0.9986797571182251,
      0.999517023563385,
      0.9991156458854675,
      0.9994985461235046,
      0.9989833831787109,
      0.9991031289100647,
      0.9971266984939575,
      0.9942988157272339,
      0.990497350692749,
      0.9874423742294312,
      0.9942563772201538,
      0.9974849224090576,
      0.9996355175971985,
      0.9996490478515625,
      0.9990383386611938,
      0.9991562962532043,
      0.9985313415527344,
      0.997299075126648,
      0.9980774521827698,
      0.9981608986854553,
      0.998993456363678,
      0.997873067855835,
      0.9988623261451721,
      0.9971874356269836,
      0.9965869188308716,
      0.9985580444335938,
      0.9992915987968445,
      0.9998313188552856,
      0.9999268651008606,
      0.9999539256095886,
      0.9999205470085144,
      0.999957263469696,
      0.9999802708625793,
      0.999973475933075,
      0.9999446272850037,
      0.9999433159828186,
      0.9999498724937439,
      0.9999555945396423,
      0.9999490976333618,
      0.9999716877937317,
      0.9999638199806213,
      0.9999692440032959,
      0.999961793422699,
      0.9999856948852539,
      0.9999822378158569,
      0.9999634027481079,
      0.999974250793457,
      0.9999761581420898,
      0.9999784231185913,
      0.9999816417694092,
      0.9999634027481079,
      0.9999299049377441,
      0.9999587535858154,
      0.9999638199806213,
      0.9999335408210754,
      0.9999239444732666,
      0.9999593496322632,
      0.9999362230300903,
      0.9988852739334106,
      0.9971290230751038,
      0.998599648475647,
      0.9969689249992371,
      0.9991316199302673,
      0.9987249970436096,
      0.9995529651641846,
      0.9990867972373962,
      0.9993267059326172,
      0.9984613656997681,
      0.9989870190620422,
      0.9993577003479004,
      0.9989416599273682,
      0.9981310963630676,
      0.998856246471405,
      0.9981608986854553,
      0.9997584223747253,
      0.9998634457588196,
      0.9999642968177795,
      0.9999411702156067,
      0.9999290704727173,
      0.9997907280921936
    ],
    [
      0.9743399620056152,
      0.9843342304229736,
      0.9837647676467896,
      0.9843430519104004,
      0.9867321252822876,
      0.9869029521942139,
      0.9877110123634338,
      0.9895192384719849,
      0.9900454878807068,
      0.9895368218421936,
      0.992122232913971,
      0.9930264353752136,
      0.9922469854354858,
      0.9943099617958069,
      0.995846152305603,
      0.9949535131454468,
      0.9951059818267822,
      0.9972449541091919,
      0.9972134232521057,
      0.9959216117858887,
      0.9958704113960266,
      0.9965125322341919,
      0.9940151572227478,
      0.9930438995361328,
      0.9941086173057556,
      0.9932732582092285,
      0.9923337697982788,
      0.9932381510734558,
      0.9921023845672607,
      0.9917812347412109,
      0.9925352334976196,
      0.9939371347427368,
      0.9938100576400757,
      0.9933111071586609,
      0.9939354062080383,
      0.9949517250061035,
      0.9942361116409302,
      0.9928188920021057,
      0.9928305745124817,
      0.9933362603187561,
      0.9925714731216431,
      0.9905214905738831,
      0.9908508658409119,
      0.9900941252708435,
      0.989434540271759,
      0.987377405166626,
      0.9861063361167908,
      0.9859846830368042,
      0.9826010465621948,
      0.9759607315063477,
      0.9637830853462219,
      0.9988415241241455,
      0.999522864818573,
      0.999762237071991,
      0.999806821346283,
      0.9999052882194519,
      0.9999353289604187,
      0.999955415725708,
      0.9999175071716309,
      0.9999216794967651,
      0.9999253153800964,
      0.9999189972877502,
      0.9999496936798096,
      0.9999163150787354,
      0.9999492764472961,
      0.9998989701271057,
      0.9999012351036072,
      0.9998997449874878,
      0.9999289512634277,
      0.9999648332595825,
      0.9999741911888123,
      0.9999628067016602,
      0.9999590516090393,
      0.9999648332595825,
      0.9999830722808838,
      0.9999783039093018,
      0.9999752640724182,
      0.9999276399612427,
      0.9999513030052185,
      0.9998767375946045,
      0.9998522400856018,
      0.999866247177124,
      0.9999223947525024,
      0.9996771216392517,
      0.9996410012245178,
      0.9992010593414307,
      0.9993017911911011,
      0.9997431635856628,
      0.9994708895683289,
      0.9997181296348572,
      0.9994261860847473,
      0.999561071395874,
      0.9987085461616516,
      0.9966461658477783,
      0.9937308430671692,
      0.9912770986557007,
      0.9968051910400391,
      0.9987570643424988,
      0.9998102188110352,
      0.9997954368591309,
      0.9994991421699524,
      0.9995315074920654,
      0.9991268515586853,
      0.9983088374137878,
      0.9988377690315247,
      0.9988987445831299,
      0.9994569420814514,
      0.998829185962677,
      0.9993550181388855,
      0.9984875321388245,
      0.998334527015686,
      0.9992908835411072,
      0.9996305704116821,
      0.9998654127120972,
      0.9999366402626038,
      0.9999591112136841,
      0.9999260902404785,
      0.9999585747718811,
      0.9999810457229614,
      0.9999755620956421,
      0.9999459981918335,
      0.9999436736106873,
      0.999949038028717,
      0.9999548196792603,
      0.9999482035636902,
      0.9999714493751526,
      0.9999653697013855,
      0.9999706745147705,
      0.9999622106552124,
      0.9999863505363464,
      0.9999826550483704,
      0.9999648332595825,
      0.9999738335609436,
      0.9999766945838928,
      0.999978244304657,
      0.9999818801879883,
      0.9999638795852661,
      0.9999312162399292,
      0.9999595880508423,
      0.9999647736549377,
      0.999935507774353,
      0.9999326467514038,
      0.9999622106552124,
      0.9999444484710693,
      0.9993134140968323,
      0.9984864592552185,
      0.9994240999221802,
      0.9985522031784058,
      0.9995960593223572,
      0.9993292689323425,
      0.9997274875640869,
      0.9994997382164001,
      0.9996016025543213,
      0.9990847706794739,
      0.9994621872901917,
      0.9996678829193115,
      0.9993763566017151,
      0.9988564848899841,
      0.9993379712104797,
      0.9989926815032959,
      0.9998568892478943,
      0.9999001622200012,
      0.9999685287475586,
      0.9999435544013977,
      0.9999309182167053,
      0.9997924566268921
    ],
    [
      0.9774824976921082,
      0.9868607521057129,
      0.9872581958770752,
      0.9867992401123047,
      0.9896996021270752,
      0.9895004034042358,
      0.9904709458351135,
      0.9916859269142151,
      0.9923387765884399,
      0.992275595664978,
      0.9944119453430176,
      0.9949382543563843,
      0.9945294260978699,
      0.9960834383964539,
      0.9970977902412415,
      0.9964631199836731,
      0.9967290163040161,
      0.9980961680412292,
      0.9981573224067688,
      0.9972512722015381,
      0.9971916079521179,
      0.9975530505180359,
      0.9956096410751343,
      0.9950358867645264,
      0.9959051609039307,
      0.9955456256866455,
      0.9945335984230042,
      0.9956023097038269,
      0.9948341846466064,
      0.9941881895065308,
      0.9949153661727905,
      0.9959777593612671,
      0.9955871105194092,
      0.9950032234191895,
      0.9955922365188599,
      0.9965893030166626,
      0.9960309267044067,
      0.9948874711990356,
      0.9950841069221497,
      0.9954860806465149,
      0.9945002794265747,
      0.9930011034011841,
      0.9933549761772156,
      0.9925189018249512,
      0.9917398691177368,
      0.9901824593544006,
      0.9893653988838196,
      0.989111065864563,
      0.9861712455749512,
      0.9810495376586914,
      0.9711799621582031,
      0.9989318251609802,
      0.9996098875999451,
      0.9998345375061035,
      0.999860405921936,
      0.9999307990074158,
      0.9999409317970276,
      0.9999576210975647,
      0.9999181628227234,
      0.9999234080314636,
      0.9999316334724426,
      0.999923825263977,
      0.9999516606330872,
      0.9999167919158936,
      0.99994957447052,
      0.9999022483825684,
      0.9999017119407654,
      0.9999004006385803,
      0.9999299049377441,
      0.9999653697013855,
      0.9999743700027466,
      0.9999628663063049,
      0.9999602437019348,
      0.9999653697013855,
      0.9999842643737793,
      0.99997878074646,
      0.9999773502349854,
      0.9999318718910217,
      0.9999532103538513,
      0.9998791813850403,
      0.9998578429222107,
      0.9998786449432373,
      0.9999405741691589,
      0.9997838139533997,
      0.9997542500495911,
      0.9995208978652954,
      0.9995920062065125,
      0.9998379945755005,
      0.9996440410614014,
      0.9998184442520142,
      0.9996312260627747,
      0.9997520446777344,
      0.9993721842765808,
      0.9982406497001648,
      0.9961736798286438,
      0.9943310618400574,
      0.9982672929763794,
      0.9993594288825989,
      0.9998798370361328,
      0.9998653531074524,
      0.9997004866600037,
      0.9997055530548096,
      0.9994282722473145,
      0.9988345503807068,
      0.9992427229881287,
      0.9993659853935242,
      0.9996565580368042,
      0.9993157982826233,
      0.9995946884155273,
      0.9991258978843689,
      0.9991899728775024,
      0.9996016025543213,
      0.9997884035110474,
      0.9998863339424133,
      0.9999435544013977,
      0.9999623894691467,
      0.9999298453330994,
      0.999959409236908,
      0.9999814629554749,
      0.9999762773513794,
      0.999946653842926,
      0.9999463558197021,
      0.9999489188194275,
      0.9999583959579468,
      0.9999487400054932,
      0.999971330165863,
      0.9999675154685974,
      0.9999738931655884,
      0.9999634027481079,
      0.9999868869781494,
      0.999982476234436,
      0.9999658465385437,
      0.9999735951423645,
      0.9999772310256958,
      0.9999781250953674,
      0.9999819993972778,
      0.9999644756317139,
      0.9999321103096008,
      0.9999603033065796,
      0.9999653100967407,
      0.9999369382858276,
      0.9999401569366455,
      0.9999649524688721,
      0.999951183795929,
      0.9995988607406616,
      0.9991838932037354,
      0.9997625946998596,
      0.9992284774780273,
      0.9997929930686951,
      0.9995999336242676,
      0.99980628490448,
      0.9996547102928162,
      0.9997292757034302,
      0.9994073510169983,
      0.9996592402458191,
      0.9997881650924683,
      0.9995715618133545,
      0.9992877244949341,
      0.9996310472488403,
      0.9993869066238403,
      0.999907374382019,
      0.9999256134033203,
      0.9999722242355347,
      0.9999454617500305,
      0.999932050704956,
      0.9997928738594055
    ]
  ],
  "rfd_device": "NVIDIA A30",
  "rfd_time": 44,
  "rfd_con_ref_pdb_idx": [],
  "rfd_con_hal_pdb_idx": [],
  "rfd_con_ref_idx0": [],
  "rfd_con_hal_idx0": [],
  "rfd_complex_con_ref_pdb_idx": "[('A', 17), ('A', 18), ('A', 19), ('A', 20), ('A', 21), ('A', 22), ('A', 23), ('A', 24), ('A', 25), ('A', 26), ('A', 27), ('A', 28), ('A', 29), ('A', 30), ('A', 31), ('A', 32), ('A', 33), ('A', 34), ('A', 35), ('A', 36), ('A', 37), ('A', 38), ('A', 39), ('A', 40), ('A', 41), ('A', 42), ('A', 43), ('A', 44), ('A', 45), ('A', 46), ('A', 47), ('A', 48), ('A', 49), ('A', 50), ('A', 51), ('A', 52), ('A', 53), ('A', 54), ('A', 55), ('A', 56), ('A', 57), ('A', 58), ('A', 59), ('A', 60), ('A', 61), ('A', 62), ('A', 63), ('A', 64), ('A', 65), ('A', 66), ('A', 67), ('A', 68), ('A', 69), ('A', 70), ('A', 71), ('A', 72), ('A', 73), ('A', 74), ('A', 75), ('A', 76), ('A', 77), ('A', 78), ('A', 79), ('A', 80), ('A', 81), ('A', 82), ('A', 83), ('A', 84), ('A', 85), ('A', 86), ('A', 87), ('A', 88), ('A', 89), ('A', 90), ('A', 91), ('A', 92), ('A', 93), ('A', 94), ('A', 95), ('A', 96), ('A', 97), ('A', 98), ('A', 99), ('A', 100), ('A', 101), ('A', 102), ('A', 103), ('A', 104), ('A', 105), ('A', 106), ('A', 107), ('A', 108), ('A', 109), ('A', 110), ('A', 111), ('A', 112), ('A', 113), ('A', 114), ('A', 115), ('A', 116), ('A', 117), ('A', 118), ('A', 119), ('A', 120), ('A', 121), ('A', 122), ('A', 123), ('A', 124), ('A', 125), ('A', 126), ('A', 127), ('A', 128), ('A', 129), ('A', 130), ('A', 131)]",
  "rfd_complex_con_hal_pdb_idx": "[('B', 52), ('B', 53), ('B', 54), ('B', 55), ('B', 56), ('B', 57), ('B', 58), ('B', 59), ('B', 60), ('B', 61), ('B', 62), ('B', 63), ('B', 64), ('B', 65), ('B', 66), ('B', 67), ('B', 68), ('B', 69), ('B', 70), ('B', 71), ('B', 72), ('B', 73), ('B', 74), ('B', 75), ('B', 76), ('B', 77), ('B', 78), ('B', 79), ('B', 80), ('B', 81), ('B', 82), ('B', 83), ('B', 84), ('B', 85), ('B', 86), ('B', 87), ('B', 88), ('B', 89), ('B', 90), ('B', 91), ('B', 92), ('B', 93), ('B', 94), ('B', 95), ('B', 96), ('B', 97), ('B', 98), ('B', 99), ('B', 100), ('B', 101), ('B', 102), ('B', 103), ('B', 104), ('B', 105), ('B', 106), ('B', 107), ('B', 108), ('B', 109), ('B', 110), ('B', 111), ('B', 112), ('B', 113), ('B', 114), ('B', 115), ('B', 116), ('B', 117), ('B', 118), ('B', 119), ('B', 120), ('B', 121), ('B', 122), ('B', 123), ('B', 124), ('B', 125), ('B', 126), ('B', 127), ('B', 128), ('B', 129), ('B', 130), ('B', 131), ('B', 132), ('B', 133), ('B', 134), ('B', 135), ('B', 136), ('B', 137), ('B', 138), ('B', 139), ('B', 140), ('B', 141), ('B', 142), ('B', 143), ('B', 144), ('B', 145), ('B', 146), ('B', 147), ('B', 148), ('B', 149), ('B', 150), ('B', 151), ('B', 152), ('B', 153), ('B', 154), ('B', 155), ('B', 156), ('B', 157), ('B', 158), ('B', 159), ('B', 160), ('B', 161), ('B', 162), ('B', 163), ('B', 164), ('B', 165), ('B', 166)]",
  "rfd_receptor_con_ref_pdb_idx": "[('A', 17), ('A', 18), ('A', 19), ('A', 20), ('A', 21), ('A', 22), ('A', 23), ('A', 24), ('A', 25), ('A', 26), ('A', 27), ('A', 28), ('A', 29), ('A', 30), ('A', 31), ('A', 32), ('A', 33), ('A', 34), ('A', 35), ('A', 36), ('A', 37), ('A', 38), ('A', 39), ('A', 40), ('A', 41), ('A', 42), ('A', 43), ('A', 44), ('A', 45), ('A', 46), ('A', 47), ('A', 48), ('A', 49), ('A', 50), ('A', 51), ('A', 52), ('A', 53), ('A', 54), ('A', 55), ('A', 56), ('A', 57), ('A', 58), ('A', 59), ('A', 60), ('A', 61), ('A', 62), ('A', 63), ('A', 64), ('A', 65), ('A', 66), ('A', 67), ('A', 68), ('A', 69), ('A', 70), ('A', 71), ('A', 72), ('A', 73), ('A', 74), ('A', 75), ('A', 76), ('A', 77), ('A', 78), ('A', 79), ('A', 80), ('A', 81), ('A', 82), ('A', 83), ('A', 84), ('A', 85), ('A', 86), ('A', 87), ('A', 88), ('A', 89), ('A', 90), ('A', 91), ('A', 92), ('A', 93), ('A', 94), ('A', 95), ('A', 96), ('A', 97), ('A', 98), ('A', 99), ('A', 100), ('A', 101), ('A', 102), ('A', 103), ('A', 104), ('A', 105), ('A', 106), ('A', 107), ('A', 108), ('A', 109), ('A', 110), ('A', 111), ('A', 112), ('A', 113), ('A', 114), ('A', 115), ('A', 116), ('A', 117), ('A', 118), ('A', 119), ('A', 120), ('A', 121), ('A', 122), ('A', 123), ('A', 124), ('A', 125), ('A', 126), ('A', 127), ('A', 128), ('A', 129), ('A', 130), ('A', 131)]",
  "rfd_receptor_con_hal_pdb_idx": "[('B', 52), ('B', 53), ('B', 54), ('B', 55), ('B', 56), ('B', 57), ('B', 58), ('B', 59), ('B', 60), ('B', 61), ('B', 62), ('B', 63), ('B', 64), ('B', 65), ('B', 66), ('B', 67), ('B', 68), ('B', 69), ('B', 70), ('B', 71), ('B', 72), ('B', 73), ('B', 74), ('B', 75), ('B', 76), ('B', 77), ('B', 78), ('B', 79), ('B', 80), ('B', 81), ('B', 82), ('B', 83), ('B', 84), ('B', 85), ('B', 86), ('B', 87), ('B', 88), ('B', 89), ('B', 90), ('B', 91), ('B', 92), ('B', 93), ('B', 94), ('B', 95), ('B', 96), ('B', 97), ('B', 98), ('B', 99), ('B', 100), ('B', 101), ('B', 102), ('B', 103), ('B', 104), ('B', 105), ('B', 106), ('B', 107), ('B', 108), ('B', 109), ('B', 110), ('B', 111), ('B', 112), ('B', 113), ('B', 114), ('B', 115), ('B', 116), ('B', 117), ('B', 118), ('B', 119), ('B', 120), ('B', 121), ('B', 122), ('B', 123), ('B', 124), ('B', 125), ('B', 126), ('B', 127), ('B', 128), ('B', 129), ('B', 130), ('B', 131), ('B', 132), ('B', 133), ('B', 134), ('B', 135), ('B', 136), ('B', 137), ('B', 138), ('B', 139), ('B', 140), ('B', 141), ('B', 142), ('B', 143), ('B', 144), ('B', 145), ('B', 146), ('B', 147), ('B', 148), ('B', 149), ('B', 150), ('B', 151), ('B', 152), ('B', 153), ('B', 154), ('B', 155), ('B', 156), ('B', 157), ('B', 158), ('B', 159), ('B', 160), ('B', 161), ('B', 162), ('B', 163), ('B', 164), ('B', 165), ('B', 166)]",
  "rfd_complex_con_ref_idx0": [
    0,
    1,
    2,
    3,
    4,
    5,
    6,
    7,
    8,
    9,
    10,
    11,
    12,
    13,
    14,
    15,
    16,
    17,
    18,
    19,
    20,
    21,
    22,
    23,
    24,
    25,
    26,
    27,
    28,
    29,
    30,
    31,
    32,
    33,
    34,
    35,
    36,
    37,
    38,
    39,
    40,
    41,
    42,
    43,
    44,
    45,
    46,
    47,
    48,
    49,
    50,
    51,
    52,
    53,
    54,
    55,
    56,
    57,
    58,
    59,
    60,
    61,
    62,
    63,
    64,
    65,
    66,
    67,
    68,
    69,
    70,
    71,
    72,
    73,
    74,
    75,
    76,
    77,
    78,
    79,
    80,
    81,
    82,
    83,
    84,
    85,
    86,
    87,
    88,
    89,
    90,
    91,
    92,
    93,
    94,
    95,
    96,
    97,
    98,
    99,
    100,
    101,
    102,
    103,
    104,
    105,
    106,
    107,
    108,
    109,
    110,
    111,
    112,
    113,
    114
  ],
  "rfd_complex_con_hal_idx0": [
    51,
    52,
    53,
    54,
    55,
    56,
    57,
    58,
    59,
    60,
    61,
    62,
    63,
    64,
    65,
    66,
    67,
    68,
    69,
    70,
    71,
    72,
    73,
    74,
    75,
    76,
    77,
    78,
    79,
    80,
    81,
    82,
    83,
    84,
    85,
    86,
    87,
    88,
    89,
    90,
    91,
    92,
    93,
    94,
    95,
    96,
    97,
    98,
    99,
    100,
    101,
    102,
    103,
    104,
    105,
    106,
    107,
    108,
    109,
    110,
    111,
    112,
    113,
    114,
    115,
    116,
    117,
    118,
    119,
    120,
    121,
    122,
    123,
    124,
    125,
    126,
    127,
    128,
    129,
    130,
    131,
    132,
    133,
    134,
    135,
    136,
    137,
    138,
    139,
    140,
    141,
    142,
    143,
    144,
    145,
    146,
    147,
    148,
    149,
    150,
    151,
    152,
    153,
    154,
    155,
    156,
    157,
    158,
    159,
    160,
    161,
    162,
    163,
    164,
    165
  ],
  "rfd_receptor_con_ref_idx0": [
    0,
    1,
    2,
    3,
    4,
    5,
    6,
    7,
    8,
    9,
    10,
    11,
    12,
    13,
    14,
    15,
    16,
    17,
    18,
    19,
    20,
    21,
    22,
    23,
    24,
    25,
    26,
    27,
    28,
    29,
    30,
    31,
    32,
    33,
    34,
    35,
    36,
    37,
    38,
    39,
    40,
    41,
    42,
    43,
    44,
    45,
    46,
    47,
    48,
    49,
    50,
    51,
    52,
    53,
    54,
    55,
    56,
    57,
    58,
    59,
    60,
    61,
    62,
    63,
    64,
    65,
    66,
    67,
    68,
    69,
    70,
    71,
    72,
    73,
    74,
    75,
    76,
    77,
    78,
    79,
    80,
    81,
    82,
    83,
    84,
    85,
    86,
    87,
    88,
    89,
    90,
    91,
    92,
    93,
    94,
    95,
    96,
    97,
    98,
    99,
    100,
    101,
    102,
    103,
    104,
    105,
    106,
    107,
    108,
    109,
    110,
    111,
    112,
    113,
    114
  ],
  "rfd_receptor_con_hal_idx0": [
    0,
    1,
    2,
    3,
    4,
    5,
    6,
    7,
    8,
    9,
    10,
    11,
    12,
    13,
    14,
    15,
    16,
    17,
    18,
    19,
    20,
    21,
    22,
    23,
    24,
    25,
    26,
    27,
    28,
    29,
    30,
    31,
    32,
    33,
    34,
    35,
    36,
    37,
    38,
    39,
    40,
    41,
    42,
    43,
    44,
    45,
    46,
    47,
    48,
    49,
    50,
    51,
    52,
    53,
    54,
    55,
    56,
    57,
    58,
    59,
    60,
    61,
    62,
    63,
    64,
    65,
    66,
    67,
    68,
    69,
    70,
    71,
    72,
    73,
    74,
    75,
    76,
    77,
    78,
    79,
    80,
    81,
    82,
    83,
    84,
    85,
    86,
    87,
    88,
    89,
    90,
    91,
    92,
    93,
    94,
    95,
    96,
    97,
    98,
    99,
    100,
    101,
    102,
    103,
    104,
    105,
    106,
    107,
    108,
    109,
    110,
    111,
    112,
    113,
    114
  ],
  "rfd_inpaint_str": [
    false,
    false,
    false,
    false,
    false,
    false,
    false,
    false,
    false,
    false,
    false,
    false,
    false,
    false,
    false,
    false,
    false,
    false,
    false,
    false,
    false,
    false,
    false,
    false,
    false,
    false,
    false,
    false,
    false,
    false,
    false,
    false,
    false,
    false,
    false,
    false,
    false,
    false,
    false,
    false,
    false,
    false,
    false,
    false,
    false,
    false,
    false,
    false,
    false,
    false,
    false,
    true,
    true,
    true,
    true,
    true,
    true,
    true,
    true,
    true,
    true,
    true,
    true,
    true,
    true,
    true,
    true,
    true,
    true,
    true,
    true,
    true,
    true,
    true,
    true,
    true,
    true,
    true,
    true,
    true,
    true,
    true,
    true,
    true,
    true,
    true,
    true,
    true,
    true,
    true,
    true,
    true,
    true,
    true,
    true,
    true,
    true,
    true,
    true,
    true,
    true,
    true,
    true,
    true,
    true,
    true,
    true,
    true,
    true,
    true,
    true,
    true,
    true,
    true,
    true,
    true,
    true,
    true,
    true,
    true,
    true,
    true,
    true,
    true,
    true,
    true,
    true,
    true,
    true,
    true,
    true,
    true,
    true,
    true,
    true,
    true,
    true,
    true,
    true,
    true,
    true,
    true,
    true,
    true,
    true,
    true,
    true,
    true,
    true,
    true,
    true,
    true,
    true,
    true,
    true,
    true,
    true,
    true,
    true,
    true,
    true,
    true,
    true,
    true,
    true,
    true
  ],
  "rfd_inpaint_seq": [
    false,
    false,
    false,
    false,
    false,
    false,
    false,
    false,
    false,
    false,
    false,
    false,
    false,
    false,
    false,
    false,
    false,
    false,
    false,
    false,
    false,
    false,
    false,
    false,
    false,
    false,
    false,
    false,
    false,
    false,
    false,
    false,
    false,
    false,
    false,
    false,
    false,
    false,
    false,
    false,
    false,
    false,
    false,
    false,
    false,
    false,
    false,
    false,
    false,
    false,
    false,
    true,
    true,
    true,
    true,
    true,
    true,
    true,
    true,
    true,
    true,
    true,
    true,
    true,
    true,
    true,
    true,
    true,
    true,
    true,
    true,
    true,
    true,
    true,
    true,
    true,
    true,
    true,
    true,
    true,
    true,
    true,
    true,
    true,
    true,
    true,
    true,
    true,
    true,
    true,
    true,
    true,
    true,
    true,
    true,
    true,
    true,
    true,
    true,
    true,
    true,
    true,
    true,
    true,
    true,
    true,
    true,
    true,
    true,
    true,
    true,
    true,
    true,
    true,
    true,
    true,
    true,
    true,
    true,
    true,
    true,
    true,
    true,
    true,
    true,
    true,
    true,
    true,
    true,
    true,
    true,
    true,
    true,
    true,
    true,
    true,
    true,
    true,
    true,
    true,
    true,
    true,
    true,
    true,
    true,
    true,
    true,
    true,
    true,
    true,
    true,
    true,
    true,
    true,
    true,
    true,
    true,
    true,
    true,
    true,
    true,
    true,
    true,
    true,
    true,
    true
  ],
  "rfd_sampled_mask": [
    "A17-131/0",
    "51-51"
  ],
  "rfd_mask_1d": [
    false,
    false,
    false,
    false,
    false,
    false,
    false,
    false,
    false,
    false,
    false,
    false,
    false,
    false,
    false,
    false,
    false,
    false,
    false,
    false,
    false,
    false,
    false,
    false,
    false,
    false,
    false,
    false,
    false,
    false,
    false,
    false,
    false,
    false,
    false,
    false,
    false,
    false,
    false,
    false,
    false,
    false,
    false,
    false,
    false,
    false,
    false,
    false,
    false,
    false,
    false,
    true,
    true,
    true,
    true,
    true,
    true,
    true,
    true,
    true,
    true,
    true,
    true,
    true,
    true,
    true,
    true,
    true,
    true,
    true,
    true,
    true,
    true,
    true,
    true,
    true,
    true,
    true,
    true,
    true,
    true,
    true,
    true,
    true,
    true,
    true,
    true,
    true,
    true,
    true,
    true,
    true,
    true,
    true,
    true,
    true,
    true,
    true,
    true,
    true,
    true,
    true,
    true,
    true,
    true,
    true,
    true,
    true,
    true,
    true,
    true,
    true,
    true,
    true,
    true,
    true,
    true,
    true,
    true,
    true,
    true,
    true,
    true,
    true,
    true,
    true,
    true,
    true,
    true,
    true,
    true,
    true,
    true,
    true,
    true,
    true,
    true,
    true,
    true,
    true,
    true,
    true,
    true,
    true,
    true,
    true,
    true,
    true,
    true,
    true,
    true,
    true,
    true,
    true,
    true,
    true,
    true,
    true,
    true,
    true,
    true,
    true,
    true,
    true,
    true,
    true
  ]
}
```
