## Supplementary File 1 for "ProteinDJ: a high-performance and modular protein design pipeline": fold_68.json

```
{
  "fold_id": 68,
  "rfd_config": {
    "inference": {
      "input_pdb": "5o45_pd-l1.pdb",
      "num_designs": 25,
      "design_startnum": 50,
      "ckpt_override_path": null,
      "symmetry": null,
      "recenter": true,
      "radius": 10.0,
      "model_only_neighbors": false,
      "output_prefix": "./rfd_results/fold",
      "write_trajectory": false,
      "scaffold_guided": false,
      "model_runner": "SelfConditioning",
      "cautious": true,
      "align_motif": true,
      "symmetric_self_cond": true,
      "final_step": 1,
      "deterministic": false,
      "trb_save_ckpt_path": "/app/RFdiffusion/models/Complex_base_ckpt.pt",
      "schedule_directory_path": "/app/RFdiffusion/schedules",
      "model_directory_path": "/app/RFdiffusion/models"
    },
    "contigmap": {
      "contigs": [
        "A17-131/0 50-100"
      ],
      "inpaint_seq": null,
      "inpaint_str": null,
      "inpaint_str_helix": null,
      "inpaint_str_strand": null,
      "inpaint_str_loop": null,
      "provide_seq": null,
      "length": null
    },
    "model": {
      "n_extra_block": 4,
      "n_main_block": 32,
      "n_ref_block": 4,
      "d_msa": 256,
      "d_msa_full": 64,
      "d_pair": 128,
      "d_templ": 64,
      "n_head_msa": 8,
      "n_head_pair": 4,
      "n_head_templ": 4,
      "d_hidden": 32,
      "d_hidden_templ": 32,
      "p_drop": 0.15,
      "SE3_param_full": {
        "num_layers": 1,
        "num_channels": 32,
        "num_degrees": 2,
        "n_heads": 4,
        "div": 4,
        "l0_in_features": 8,
        "l0_out_features": 8,
        "l1_in_features": 3,
        "l1_out_features": 2,
        "num_edge_features": 32
      },
      "SE3_param_topk": {
        "num_layers": 1,
        "num_channels": 32,
        "num_degrees": 2,
        "n_heads": 4,
        "div": 4,
        "l0_in_features": 64,
        "l0_out_features": 64,
        "l1_in_features": 3,
        "l1_out_features": 2,
        "num_edge_features": 64
      },
      "freeze_track_motif": false,
      "use_motif_timestep": true
    },
    "diffuser": {
      "T": 50,
      "b_0": 0.01,
      "b_T": 0.07,
      "schedule_type": "linear",
      "so3_type": "igso3",
      "crd_scale": 0.25,
      "partial_T": null,
      "so3_schedule_type": "linear",
      "min_b": 1.5,
      "max_b": 2.5,
      "min_sigma": 0.02,
      "max_sigma": 1.5
    },
    "denoiser": {
      "noise_scale_ca": 0,
      "final_noise_scale_ca": 1,
      "ca_noise_schedule_type": "constant",
      "noise_scale_frame": 0,
      "final_noise_scale_frame": 1,
      "frame_noise_schedule_type": "constant"
    },
    "ppi": {
      "hotspot_res": [
        "A56",
        "A115",
        "A123"
      ]
    },
    "potentials": {
      "guiding_potentials": null,
      "guide_scale": 10,
      "guide_decay": "constant",
      "olig_inter_all": null,
      "olig_intra_all": null,
      "olig_custom_contact": null,
      "substrate": null
    },
    "contig_settings": {
      "ref_idx": null,
      "hal_idx": null,
      "idx_rf": null,
      "inpaint_seq_tensor": null
    },
    "preprocess": {
      "sidechain_input": false,
      "motif_sidechain_input": true,
      "d_t1d": 24,
      "d_t2d": 44,
      "prob_self_cond": 0.5,
      "str_self_cond": true,
      "predict_previous": false
    },
    "logging": {
      "inputs": false
    },
    "scaffoldguided": {
      "scaffoldguided": false,
      "target_pdb": false,
      "target_path": null,
      "scaffold_list": null,
      "scaffold_dir": null,
      "sampled_insertion": 0,
      "sampled_N": 0,
      "sampled_C": 0,
      "ss_mask": 0,
      "systematic": false,
      "target_ss": null,
      "target_adj": null,
      "mask_loops": true,
      "contig_crop": null
    }
  },
  "rfd_plddt": [
    [
      0.10561066120862961,
      0.11543496698141098,
      0.1073957234621048,
      0.10463932156562805,
      0.10472030937671661,
      0.10013843327760696,
      0.09271569550037384,
      0.09425981342792511,
      0.09113791584968567,
      0.08534027636051178,
      0.08414844423532486,
      0.08034274727106094,
      0.08512706309556961,
      0.08097490668296814,
      0.07731996476650238,
      0.07986050099134445,
      0.08431172370910645,
      0.08778950572013855,
      0.0938866138458252,
      0.08994562923908234,
      0.09283705055713654,
      0.10121011734008789,
      0.09582929313182831,
      0.08840371668338776,
      0.09100399911403656,
      0.09869320690631866,
      0.09306120872497559,
      0.09027740359306335,
      0.09633169323205948,
      0.10389497876167297,
      0.10276426374912262,
      0.1026107668876648,
      0.11411735415458679,
      0.11389494687318802,
      0.10753855109214783,
      0.10626982897520065,
      0.1255090981721878,
      0.11859820783138275,
      0.11124283820390701,
      0.11486870795488358,
      0.1275448203086853,
      0.12446321547031403,
      0.11918105185031891,
      0.13924570381641388,
      0.1436328887939453,
      0.13587535917758942,
      0.13760188221931458,
      0.15471971035003662,
      0.15762761235237122,
      0.16034072637557983,
      0.17640835046768188,
      0.2026064544916153,
      0.21079154312610626,
      0.21952563524246216,
      0.20056778192520142,
      0.9030414819717407,
      0.8593611121177673,
      0.8938761353492737,
      0.9136037826538086,
      0.949617326259613,
      0.9746199250221252,
      0.9854181408882141,
      0.9913323521614075,
      0.9774200320243835,
      0.9519884586334229,
      0.9516510367393494,
      0.9757230877876282,
      0.9768223166465759,
      0.9880769848823547,
      0.9884634613990784,
      0.9931552410125732,
      0.996367871761322,
      0.9981287121772766,
      0.9993943572044373,
      0.9994581341743469,
      0.9993945360183716,
      0.9988219141960144,
      0.9984923601150513,
      0.9954380393028259,
      0.9967984557151794,
      0.9906934499740601,
      0.9931776523590088,
      0.9967674612998962,
      0.9957219958305359,
      0.9946275949478149,
      0.9940647482872009,
      0.9890238046646118,
      0.9617563486099243,
      0.9449726343154907,
      0.8723094463348389,
      0.878544270992279,
      0.9163436889648438,
      0.8846267461776733,
      0.9110151529312134,
      0.8879511952400208,
      0.9380380511283875,
      0.9074578285217285,
      0.9188826084136963,
      0.863837718963623,
      0.8404525518417358,
      0.8913734555244446,
      0.8908112049102783,
      0.9515094757080078,
      0.9497162103652954,
      0.9092124104499817,
      0.9165237545967102,
      0.8798107504844666,
      0.8577686548233032,
      0.9334396123886108,
      0.9348119497299194,
      0.9312775731086731,
      0.8921487331390381,
      0.917792797088623,
      0.8764562010765076,
      0.8544416427612305,
      0.9036199450492859,
      0.9264222979545593,
      0.9616256952285767,
      0.9876849055290222,
      0.9945990443229675,
      0.9931520223617554,
      0.9980831742286682,
      0.9991653561592102,
      0.998664140701294,
      0.9986662864685059,
      0.9983242750167847,
      0.9993093013763428,
      0.99842369556427,
      0.9991766810417175,
      0.9993089437484741,
      0.998518705368042,
      0.9987028241157532,
      0.999303936958313,
      0.9988235831260681,
      0.9989209175109863,
      0.9976089000701904,
      0.9992023706436157,
      0.9990680813789368,
      0.9996563196182251,
      0.9995836615562439,
      0.9994544982910156,
      0.9990354776382446,
      0.9982109665870667,
      0.9972100257873535,
      0.9886301755905151,
      0.9862920045852661,
      0.9930047988891602,
      0.9738888740539551,
      0.9352549910545349,
      0.900301456451416,
      0.9237189292907715,
      0.9027416706085205,
      0.9310439825057983,
      0.8633830547332764,
      0.8904709815979004,
      0.8545255661010742,
      0.915508508682251,
      0.884428083896637,
      0.8541229963302612,
      0.8314790725708008,
      0.8321384191513062,
      0.8703193664550781,
      0.8970630168914795,
      0.8988358974456787,
      0.9368356466293335,
      0.9400088787078857,
      0.9719130396842957,
      0.9624258875846863,
      0.976749062538147,
      0.972536563873291
    ],
    [
      0.1241394430398941,
      0.137910395860672,
      0.12914931774139404,
      0.12987202405929565,
      0.12986628711223602,
      0.13305379450321198,
      0.12957444787025452,
      0.12475907802581787,
      0.12420932948589325,
      0.12283286452293396,
      0.11149522662162781,
      0.1088075339794159,
      0.11236418783664703,
      0.1085834726691246,
      0.10413975268602371,
      0.1105259358882904,
      0.11372843384742737,
      0.11019672453403473,
      0.10925266146659851,
      0.11608421802520752,
      0.11410197615623474,
      0.1161045953631401,
      0.11971446126699448,
      0.11818347871303558,
      0.11656072735786438,
      0.12052860110998154,
      0.11517437547445297,
      0.11164890974760056,
      0.10822146385908127,
      0.11511403322219849,
      0.11657197028398514,
      0.11833229660987854,
      0.13491331040859222,
      0.15549346804618835,
      0.15373076498508453,
      0.1584157943725586,
      0.18272055685520172,
      0.18606993556022644,
      0.17657700181007385,
      0.18096989393234253,
      0.2137121558189392,
      0.21825501322746277,
      0.21484877169132233,
      0.23547601699829102,
      0.2586430013179779,
      0.2644100487232208,
      0.2731170356273651,
      0.3130582571029663,
      0.3310084044933319,
      0.3529481887817383,
      0.3516639173030853,
      0.3586934804916382,
      0.3535193204879761,
      0.33363789319992065,
      0.31702935695648193,
      0.8850997090339661,
      0.8413272500038147,
      0.8914670944213867,
      0.9124132394790649,
      0.9482933878898621,
      0.9662080407142639,
      0.975556492805481,
      0.9846473932266235,
      0.9679031372070312,
      0.9389627575874329,
      0.9327327609062195,
      0.9654141664505005,
      0.9601563811302185,
      0.97763592004776,
      0.9779810905456543,
      0.9864313006401062,
      0.9924176335334778,
      0.9957429766654968,
      0.998741626739502,
      0.9990145564079285,
      0.999232292175293,
      0.9987007975578308,
      0.9984632730484009,
      0.9954299330711365,
      0.9965457320213318,
      0.9892473220825195,
      0.9904506206512451,
      0.9950135350227356,
      0.9922115206718445,
      0.9888732433319092,
      0.9857927560806274,
      0.9806007742881775,
      0.9485092759132385,
      0.9316185116767883,
      0.8428292274475098,
      0.8567910194396973,
      0.9094569683074951,
      0.8922079801559448,
      0.9166838526725769,
      0.900865912437439,
      0.9361504316329956,
      0.9070134162902832,
      0.9162934422492981,
      0.8606006503105164,
      0.8322195410728455,
      0.8905395865440369,
      0.8968083262443542,
      0.9598752856254578,
      0.9577227830886841,
      0.9173566699028015,
      0.9184087514877319,
      0.8679856061935425,
      0.8377999067306519,
      0.9188238978385925,
      0.9288259744644165,
      0.9339717626571655,
      0.8935278058052063,
      0.9228240847587585,
      0.884422242641449,
      0.8619425296783447,
      0.9108095169067383,
      0.9324170351028442,
      0.9609765410423279,
      0.9852762222290039,
      0.9941463470458984,
      0.9919582605361938,
      0.9973986148834229,
      0.9989388585090637,
      0.9987537860870361,
      0.9986891150474548,
      0.9984407424926758,
      0.9989792704582214,
      0.997319221496582,
      0.9977484941482544,
      0.9987634420394897,
      0.9980012774467468,
      0.9972599744796753,
      0.9986632466316223,
      0.9985663890838623,
      0.9988889694213867,
      0.9978958964347839,
      0.9992583394050598,
      0.999200701713562,
      0.9996262192726135,
      0.9995123744010925,
      0.9991335272789001,
      0.9979961514472961,
      0.9959846138954163,
      0.9935380220413208,
      0.9759345054626465,
      0.976542592048645,
      0.9883906841278076,
      0.9631568193435669,
      0.9207041263580322,
      0.8953491449356079,
      0.9239885807037354,
      0.8986993432044983,
      0.9285794496536255,
      0.8807617425918579,
      0.8918097019195557,
      0.8601463437080383,
      0.9048507213592529,
      0.8580878376960754,
      0.8253992795944214,
      0.832065224647522,
      0.8361541032791138,
      0.8775660991668701,
      0.8941488862037659,
      0.8954523205757141,
      0.9271750450134277,
      0.9238609671592712,
      0.9579200744628906,
      0.9437181949615479,
      0.9620758891105652,
      0.9593613147735596
    ],
    [
      0.1251268833875656,
      0.13988959789276123,
      0.1288830041885376,
      0.12913742661476135,
      0.1331270933151245,
      0.13471001386642456,
      0.128759503364563,
      0.12589438259601593,
      0.12659353017807007,
      0.12339630722999573,
      0.11235109716653824,
      0.11346957832574844,
      0.11409282684326172,
      0.11030744016170502,
      0.10436919331550598,
      0.11344041675329208,
      0.11606301367282867,
      0.11176615953445435,
      0.1165049821138382,
      0.12111204862594604,
      0.11692238599061966,
      0.12131977081298828,
      0.1265324056148529,
      0.12430271506309509,
      0.12219732254743576,
      0.12685942649841309,
      0.13030646741390228,
      0.12430785596370697,
      0.1193632259964943,
      0.13176746666431427,
      0.13905632495880127,
      0.14240220189094543,
      0.15554781258106232,
      0.1890512853860855,
      0.18376043438911438,
      0.18372640013694763,
      0.21367625892162323,
      0.2309754490852356,
      0.22914662957191467,
      0.22704511880874634,
      0.2646040618419647,
      0.28562551736831665,
      0.2904924154281616,
      0.3166379928588867,
      0.34892570972442627,
      0.3697262406349182,
      0.3952968716621399,
      0.4005049169063568,
      0.40596529841423035,
      0.42219656705856323,
      0.41238367557525635,
      0.38965967297554016,
      0.3717173933982849,
      0.382119357585907,
      0.352505087852478,
      0.8989537954330444,
      0.8454354405403137,
      0.8923860788345337,
      0.9140850305557251,
      0.9489842653274536,
      0.9671443104743958,
      0.9772593379020691,
      0.9855724573135376,
      0.9692406058311462,
      0.9409692883491516,
      0.9339302182197571,
      0.9658012390136719,
      0.959758996963501,
      0.9775171279907227,
      0.977481484413147,
      0.9859167337417603,
      0.9922166466712952,
      0.9957365989685059,
      0.9987697005271912,
      0.9990434050559998,
      0.9992546439170837,
      0.9987167119979858,
      0.9985069632530212,
      0.9953647255897522,
      0.9964455962181091,
      0.9888272285461426,
      0.9901715517044067,
      0.9948182702064514,
      0.9920505285263062,
      0.988228440284729,
      0.9838750958442688,
      0.978714108467102,
      0.9411630630493164,
      0.9223471283912659,
      0.8250666856765747,
      0.8430627584457397,
      0.9016050696372986,
      0.8843768835067749,
      0.9119404554367065,
      0.8980340957641602,
      0.9329786896705627,
      0.900175154209137,
      0.9178615808486938,
      0.8638145923614502,
      0.8376478552818298,
      0.8917680382728577,
      0.8966931104660034,
      0.9591851234436035,
      0.9563083648681641,
      0.9140128493309021,
      0.9152644276618958,
      0.8610917329788208,
      0.8289624452590942,
      0.9108532071113586,
      0.9231773614883423,
      0.9306670427322388,
      0.8896191120147705,
      0.9200082421302795,
      0.8826704025268555,
      0.8607115745544434,
      0.9101983308792114,
      0.9309718608856201,
      0.95860755443573,
      0.9840371608734131,
      0.9936849474906921,
      0.9912061095237732,
      0.9972075819969177,
      0.998891294002533,
      0.99871426820755,
      0.9986045360565186,
      0.9983693361282349,
      0.9989213943481445,
      0.9970793724060059,
      0.9975173473358154,
      0.9987317323684692,
      0.9978539943695068,
      0.996955931186676,
      0.9986459016799927,
      0.9985288381576538,
      0.9988852143287659,
      0.9978511929512024,
      0.9992597699165344,
      0.9992089867591858,
      0.9996219277381897,
      0.9995091557502747,
      0.9991195201873779,
      0.9979580044746399,
      0.9958446025848389,
      0.9929605722427368,
      0.9744262099266052,
      0.9758307933807373,
      0.9876065254211426,
      0.9619188904762268,
      0.9208970069885254,
      0.8981097936630249,
      0.9260258674621582,
      0.8974649906158447,
      0.9271261692047119,
      0.8780333995819092,
      0.890174150466919,
      0.8544213175773621,
      0.8974306583404541,
      0.846248984336853,
      0.8178512454032898,
      0.8254743814468384,
      0.8374163508415222,
      0.8775846362113953,
      0.8933596611022949,
      0.8964980244636536,
      0.9274659156799316,
      0.9241867661476135,
      0.958037257194519,
      0.9429630041122437,
      0.9589158296585083,
      0.9581087231636047
    ],
    [
      0.11865726113319397,
      0.13394638895988464,
      0.12634369730949402,
      0.12906931340694427,
      0.13898393511772156,
      0.13279522955417633,
      0.12782421708106995,
      0.12879782915115356,
      0.12714363634586334,
      0.12012729793787003,
      0.11222091317176819,
      0.11295931041240692,
      0.11457111686468124,
      0.11440321803092957,
      0.11189160495996475,
      0.12164895981550217,
      0.1303403675556183,
      0.11973844468593597,
      0.12552665174007416,
      0.12926523387432098,
      0.12343224883079529,
      0.12276000529527664,
      0.13138318061828613,
      0.1282767951488495,
      0.12351775169372559,
      0.12258612364530563,
      0.12732264399528503,
      0.12581798434257507,
      0.12668824195861816,
      0.150381937623024,
      0.16277703642845154,
      0.15926042199134827,
      0.16877853870391846,
      0.20754998922348022,
      0.20799925923347473,
      0.19951622188091278,
      0.23454584181308746,
      0.26532265543937683,
      0.2645428776741028,
      0.26266705989837646,
      0.311869740486145,
      0.32998472452163696,
      0.3520336151123047,
      0.37985342741012573,
      0.4017940163612366,
      0.4266497492790222,
      0.446740984916687,
      0.44560378789901733,
      0.45126357674598694,
      0.4556610584259033,
      0.4486944079399109,
      0.4287738800048828,
      0.39818495512008667,
      0.43492674827575684,
      0.42469996213912964,
      0.9019784927368164,
      0.8461931943893433,
      0.8913025856018066,
      0.913283109664917,
      0.9484025835990906,
      0.9669572710990906,
      0.9767976999282837,
      0.9865447878837585,
      0.9706554412841797,
      0.9432065486907959,
      0.93574059009552,
      0.9659880995750427,
      0.9601686596870422,
      0.977921724319458,
      0.9774984121322632,
      0.985866904258728,
      0.9923589825630188,
      0.9960339069366455,
      0.9988932609558105,
      0.9991291761398315,
      0.9992957711219788,
      0.9987545609474182,
      0.998539924621582,
      0.9952594041824341,
      0.9963693022727966,
      0.988029956817627,
      0.9897997975349426,
      0.9946147799491882,
      0.9919694066047668,
      0.9881361722946167,
      0.9833697080612183,
      0.9772951602935791,
      0.9355658292770386,
      0.9162195920944214,
      0.8107981085777283,
      0.8337850570678711,
      0.8960734009742737,
      0.8791205883026123,
      0.9062151908874512,
      0.8939824104309082,
      0.929135799407959,
      0.8983501195907593,
      0.9184279441833496,
      0.865143895149231,
      0.8371770977973938,
      0.8924311995506287,
      0.8964662551879883,
      0.958574116230011,
      0.954670786857605,
      0.9110494256019592,
      0.9128481149673462,
      0.8560938835144043,
      0.8222216963768005,
      0.9047114849090576,
      0.9179255962371826,
      0.9284075498580933,
      0.888779878616333,
      0.9188829064369202,
      0.8820691108703613,
      0.8615968227386475,
      0.9090994000434875,
      0.9309318661689758,
      0.9589574337005615,
      0.9840771555900574,
      0.9936922192573547,
      0.9912458658218384,
      0.9972628355026245,
      0.9989122152328491,
      0.9987190961837769,
      0.9985811114311218,
      0.9983267188072205,
      0.9989283680915833,
      0.9970078468322754,
      0.9975049495697021,
      0.9987586736679077,
      0.9978130459785461,
      0.9969325065612793,
      0.9986959099769592,
      0.9985195994377136,
      0.9988812208175659,
      0.9977861642837524,
      0.9992672801017761,
      0.9992156028747559,
      0.9996346831321716,
      0.9995285272598267,
      0.9991645216941833,
      0.998060405254364,
      0.9959698915481567,
      0.9927815198898315,
      0.9738370180130005,
      0.9757341146469116,
      0.987453818321228,
      0.9619710445404053,
      0.9220486879348755,
      0.8996466994285583,
      0.927083432674408,
      0.8918508291244507,
      0.9228274822235107,
      0.8729503154754639,
      0.8869438767433167,
      0.8485147356987,
      0.8917491436004639,
      0.8399394154548645,
      0.8143900632858276,
      0.8202555775642395,
      0.829770565032959,
      0.8743382692337036,
      0.8947297930717468,
      0.8972848057746887,
      0.9278952479362488,
      0.9247943162918091,
      0.9584823846817017,
      0.9433555006980896,
      0.9586496949195862,
      0.9577792882919312
    ],
    [
      0.12596896290779114,
      0.1396583914756775,
      0.13329730927944183,
      0.1369052231311798,
      0.14581583440303802,
      0.14151129126548767,
      0.13530871272087097,
      0.1362987458705902,
      0.13655146956443787,
      0.12806156277656555,
      0.12513990700244904,
      0.1269579529762268,
      0.14059871435165405,
      0.14311060309410095,
      0.14223814010620117,
      0.1547946333885193,
      0.1624765396118164,
      0.15689224004745483,
      0.1589394509792328,
      0.16730815172195435,
      0.1616784632205963,
      0.15491963922977448,
      0.1615270972251892,
      0.15262919664382935,
      0.15102291107177734,
      0.14279648661613464,
      0.1514635980129242,
      0.15743349492549896,
      0.16075953841209412,
      0.17616388201713562,
      0.18960611522197723,
      0.18447917699813843,
      0.2062050700187683,
      0.23844611644744873,
      0.2504122257232666,
      0.24340277910232544,
      0.28659722208976746,
      0.3075834810733795,
      0.3151612877845764,
      0.32037943601608276,
      0.36825627088546753,
      0.3847138285636902,
      0.40959692001342773,
      0.4252106547355652,
      0.4305609464645386,
      0.45663943886756897,
      0.47554677724838257,
      0.4667815566062927,
      0.47022271156311035,
      0.47030749917030334,
      0.46404972672462463,
      0.44088974595069885,
      0.4154090881347656,
      0.46047985553741455,
      0.4527895450592041,
      0.9151645302772522,
      0.8480061888694763,
      0.8912229537963867,
      0.9130028486251831,
      0.9490837454795837,
      0.9679617881774902,
      0.9792171716690063,
      0.9881633520126343,
      0.9729949235916138,
      0.9457632899284363,
      0.9395835399627686,
      0.9685513973236084,
      0.9630522727966309,
      0.9798449277877808,
      0.9792792797088623,
      0.9870519042015076,
      0.9933298230171204,
      0.9967035055160522,
      0.9990707635879517,
      0.999268114566803,
      0.9993584156036377,
      0.9988256096839905,
      0.9986170530319214,
      0.9953421950340271,
      0.9965014457702637,
      0.9880453944206238,
      0.9898478388786316,
      0.9947023391723633,
      0.9922053813934326,
      0.988352358341217,
      0.9830926060676575,
      0.9763383865356445,
      0.9312176704406738,
      0.9116649627685547,
      0.8062022924423218,
      0.8306239247322083,
      0.8945102095603943,
      0.8739734888076782,
      0.9034165143966675,
      0.8917698264122009,
      0.928203821182251,
      0.8972512483596802,
      0.9194786548614502,
      0.8656802177429199,
      0.8343806266784668,
      0.892713189125061,
      0.8930961489677429,
      0.957278847694397,
      0.9532032012939453,
      0.9041329026222229,
      0.9103365540504456,
      0.8538119196891785,
      0.8207001090049744,
      0.9006140828132629,
      0.9149259328842163,
      0.9266998767852783,
      0.8845086097717285,
      0.9165166616439819,
      0.879622220993042,
      0.8596361875534058,
      0.9071753025054932,
      0.9283239245414734,
      0.9576396942138672,
      0.9836809039115906,
      0.9935781359672546,
      0.9910842776298523,
      0.9973515868186951,
      0.9989655613899231,
      0.9987239241600037,
      0.9985769391059875,
      0.9982818961143494,
      0.9989508986473083,
      0.9971359372138977,
      0.9977607727050781,
      0.9988695979118347,
      0.9978962540626526,
      0.9970501065254211,
      0.9988159537315369,
      0.9985817074775696,
      0.998932421207428,
      0.9977895021438599,
      0.9992900490760803,
      0.9992285370826721,
      0.9996547698974609,
      0.9995653629302979,
      0.9992484450340271,
      0.9983328580856323,
      0.9965959191322327,
      0.9936352968215942,
      0.9757853150367737,
      0.9767154455184937,
      0.9884119033813477,
      0.9635055661201477,
      0.9238987565040588,
      0.9008030295372009,
      0.928551971912384,
      0.8941807150840759,
      0.9231049418449402,
      0.8716543316841125,
      0.8848557472229004,
      0.8461304306983948,
      0.8855443000793457,
      0.8373889923095703,
      0.8126389980316162,
      0.8165850043296814,
      0.8247528076171875,
      0.8727927207946777,
      0.8946221470832825,
      0.8980180621147156,
      0.9300207495689392,
      0.927074670791626,
      0.9601193070411682,
      0.9465150833129883,
      0.9612155556678772,
      0.9599353671073914
    ],
    [
      0.12446283549070358,
      0.14065520465373993,
      0.1400693655014038,
      0.1460183560848236,
      0.1549583524465561,
      0.1549428254365921,
      0.14498108625411987,
      0.14366790652275085,
      0.1511702537536621,
      0.14123648405075073,
      0.14324119687080383,
      0.1555812507867813,
      0.17102403938770294,
      0.16685689985752106,
      0.16880778968334198,
      0.1814611703157425,
      0.1897595077753067,
      0.18529556691646576,
      0.18669362366199493,
      0.1956130564212799,
      0.19196473062038422,
      0.18116816878318787,
      0.19135236740112305,
      0.18549597263336182,
      0.1822371482849121,
      0.18131332099437714,
      0.19775809347629547,
      0.20171283185482025,
      0.19387032091617584,
      0.2183554619550705,
      0.23705771565437317,
      0.23288372159004211,
      0.24545180797576904,
      0.2747332751750946,
      0.29672184586524963,
      0.28757569193840027,
      0.3190345764160156,
      0.3545147180557251,
      0.3668798804283142,
      0.36298689246177673,
      0.41019219160079956,
      0.42752277851104736,
      0.44467681646347046,
      0.4536328911781311,
      0.45683807134628296,
      0.48523783683776855,
      0.4990193843841553,
      0.4907224774360657,
      0.4938928186893463,
      0.4828636646270752,
      0.4782525599002838,
      0.4555804133415222,
      0.4349045157432556,
      0.48015451431274414,
      0.4667925536632538,
      0.910933256149292,
      0.8546121120452881,
      0.8920090794563293,
      0.9119225740432739,
      0.9487907290458679,
      0.9690439701080322,
      0.9799218773841858,
      0.9896400570869446,
      0.9760565161705017,
      0.9494277834892273,
      0.9458082914352417,
      0.9727425575256348,
      0.9700417518615723,
      0.984581470489502,
      0.9841784238815308,
      0.9902947545051575,
      0.9953588843345642,
      0.9977335333824158,
      0.999291718006134,
      0.9994192123413086,
      0.9994152784347534,
      0.9988855719566345,
      0.9986693859100342,
      0.9954071044921875,
      0.9965702891349792,
      0.9880523681640625,
      0.990078866481781,
      0.994767427444458,
      0.9926578402519226,
      0.9889909625053406,
      0.982823371887207,
      0.9751471877098083,
      0.9283881187438965,
      0.9087083339691162,
      0.8101204633712769,
      0.8371586799621582,
      0.8901155591011047,
      0.872255802154541,
      0.8986104130744934,
      0.8883644342422485,
      0.9255785942077637,
      0.8976565599441528,
      0.9185109734535217,
      0.8641377687454224,
      0.8311374187469482,
      0.8912233114242554,
      0.8947010040283203,
      0.9556238651275635,
      0.9513566493988037,
      0.8993188142776489,
      0.909209132194519,
      0.854559063911438,
      0.8226879835128784,
      0.8988212943077087,
      0.913551926612854,
      0.9254069924354553,
      0.8849586248397827,
      0.9156134128570557,
      0.8799299001693726,
      0.8600154519081116,
      0.9069401025772095,
      0.9276556968688965,
      0.9578743577003479,
      0.9841635823249817,
      0.9936158657073975,
      0.9912353754043579,
      0.9975191354751587,
      0.9990379810333252,
      0.9987155199050903,
      0.9985209107398987,
      0.9982585310935974,
      0.9990249276161194,
      0.9973558187484741,
      0.9980316758155823,
      0.9989849925041199,
      0.9979398846626282,
      0.9970698952674866,
      0.9989190101623535,
      0.9986117482185364,
      0.9989572763442993,
      0.997768223285675,
      0.999286413192749,
      0.9992353916168213,
      0.9996688961982727,
      0.9996070861816406,
      0.9993653297424316,
      0.9987504482269287,
      0.9976674318313599,
      0.9956549406051636,
      0.9813989996910095,
      0.9796507954597473,
      0.9906123876571655,
      0.9680003523826599,
      0.9290235638618469,
      0.9033282995223999,
      0.9293047189712524,
      0.8933678865432739,
      0.9227803349494934,
      0.8690740466117859,
      0.8814757466316223,
      0.8436453342437744,
      0.8796008825302124,
      0.8361384868621826,
      0.813947319984436,
      0.8157808780670166,
      0.8219465017318726,
      0.868553102016449,
      0.8939308524131775,
      0.8986943960189819,
      0.9340869188308716,
      0.9323689937591553,
      0.9644454717636108,
      0.9541357755661011,
      0.9683830738067627,
      0.9672447443008423
    ],
    [
      0.12299983203411102,
      0.14779870212078094,
      0.14634758234024048,
      0.15205544233322144,
      0.16114768385887146,
      0.16573075950145721,
      0.1629420518875122,
      0.16672435402870178,
      0.18338608741760254,
      0.1827862411737442,
      0.18525055050849915,
      0.19812488555908203,
      0.2049604207277298,
      0.20416921377182007,
      0.213176891207695,
      0.23106905817985535,
      0.2401079386472702,
      0.236280620098114,
      0.23720070719718933,
      0.24947461485862732,
      0.25082850456237793,
      0.24615754187107086,
      0.24272750318050385,
      0.23200266063213348,
      0.22610437870025635,
      0.22794915735721588,
      0.237210214138031,
      0.2378493994474411,
      0.24463579058647156,
      0.2781854569911957,
      0.2994530498981476,
      0.30971473455429077,
      0.325772225856781,
      0.34408414363861084,
      0.35390961170196533,
      0.3643398880958557,
      0.39253363013267517,
      0.40823596715927124,
      0.4327477812767029,
      0.437893271446228,
      0.4467562437057495,
      0.46318790316581726,
      0.47913312911987305,
      0.4841963052749634,
      0.47859054803848267,
      0.4999619424343109,
      0.5072005987167358,
      0.5013230443000793,
      0.5023154020309448,
      0.5047008395195007,
      0.4997391700744629,
      0.49136316776275635,
      0.4844297766685486,
      0.5336804389953613,
      0.5101684331893921,
      0.9145427942276001,
      0.8623878359794617,
      0.8938367962837219,
      0.9126490354537964,
      0.9498364925384521,
      0.9720228910446167,
      0.9838614463806152,
      0.9919893741607666,
      0.9800320267677307,
      0.9553377628326416,
      0.9539403319358826,
      0.9774578213691711,
      0.9756708741188049,
      0.9879208207130432,
      0.9864301681518555,
      0.9914227724075317,
      0.9959086179733276,
      0.9980278611183167,
      0.9993700981140137,
      0.9995130300521851,
      0.9994809627532959,
      0.9989923238754272,
      0.998786985874176,
      0.9958150386810303,
      0.9968163371086121,
      0.9882677793502808,
      0.9900147914886475,
      0.9947222471237183,
      0.9928541779518127,
      0.9893713593482971,
      0.9819791913032532,
      0.9728850722312927,
      0.925086498260498,
      0.9096911549568176,
      0.81856369972229,
      0.8425285220146179,
      0.8827871084213257,
      0.8657800555229187,
      0.895580530166626,
      0.8863821625709534,
      0.9198275804519653,
      0.890798807144165,
      0.9144324064254761,
      0.8624712824821472,
      0.8187872171401978,
      0.889887273311615,
      0.8912566304206848,
      0.9558016061782837,
      0.951314389705658,
      0.8921431303024292,
      0.9016436338424683,
      0.8550451993942261,
      0.8284872770309448,
      0.9032017588615417,
      0.9143753051757812,
      0.9267809391021729,
      0.8861277103424072,
      0.9169455766677856,
      0.8822098970413208,
      0.8614639639854431,
      0.9080979824066162,
      0.9279451370239258,
      0.9581996202468872,
      0.9842738509178162,
      0.9934864044189453,
      0.9912000894546509,
      0.9975773692131042,
      0.9990914463996887,
      0.9987310171127319,
      0.9984838366508484,
      0.9982486963272095,
      0.9990912675857544,
      0.9975115060806274,
      0.9981803894042969,
      0.99900221824646,
      0.997922956943512,
      0.9970917701721191,
      0.9989496469497681,
      0.9986098408699036,
      0.9989579916000366,
      0.9978260397911072,
      0.9993182420730591,
      0.9992673397064209,
      0.9996949434280396,
      0.9996396899223328,
      0.9994279146194458,
      0.9989016652107239,
      0.9980815052986145,
      0.9964157938957214,
      0.9842073321342468,
      0.9821984171867371,
      0.9918784499168396,
      0.9715471863746643,
      0.9340025186538696,
      0.9100319147109985,
      0.9284738898277283,
      0.8898515701293945,
      0.9195326566696167,
      0.8672745823860168,
      0.8796535730361938,
      0.8403492569923401,
      0.8772887587547302,
      0.8347809910774231,
      0.8125502467155457,
      0.8069203495979309,
      0.8189080953598022,
      0.8659279346466064,
      0.8901389241218567,
      0.8981071710586548,
      0.9389674663543701,
      0.9385027289390564,
      0.9686901569366455,
      0.9609491229057312,
      0.9728869199752808,
      0.9708062410354614
    ],
    [
      0.18397048115730286,
      0.22783419489860535,
      0.243783637881279,
      0.2606527507305145,
      0.2608114182949066,
      0.27062755823135376,
      0.27571579813957214,
      0.2732006013393402,
      0.2875154912471771,
      0.2945536673069,
      0.2908047139644623,
      0.30578893423080444,
      0.3165947496891022,
      0.3118286728858948,
      0.3139466345310211,
      0.3232322633266449,
      0.3257535398006439,
      0.32248568534851074,
      0.3065788149833679,
      0.3064836859703064,
      0.29740989208221436,
      0.26838207244873047,
      0.26590368151664734,
      0.2498108446598053,
      0.24271443486213684,
      0.24718987941741943,
      0.26583272218704224,
      0.2663581967353821,
      0.269115686416626,
      0.2948775291442871,
      0.32930290699005127,
      0.3460583984851837,
      0.363220751285553,
      0.39478379487991333,
      0.4237135648727417,
      0.44909295439720154,
      0.462518572807312,
      0.47116053104400635,
      0.48436275124549866,
      0.5052139163017273,
      0.49107256531715393,
      0.49732834100723267,
      0.5184969305992126,
      0.5136584639549255,
      0.5019756555557251,
      0.5205826759338379,
      0.5363793969154358,
      0.5122027397155762,
      0.5113701820373535,
      0.5223655700683594,
      0.521011233329773,
      0.5196822285652161,
      0.5205305814743042,
      0.5603135228157043,
      0.5436426401138306,
      0.9181168079376221,
      0.8694977164268494,
      0.8927575349807739,
      0.9107884168624878,
      0.9509414434432983,
      0.9719151258468628,
      0.984725296497345,
      0.9929475784301758,
      0.9833295941352844,
      0.9630922675132751,
      0.9649824500083923,
      0.9845784306526184,
      0.9855761528015137,
      0.9938400983810425,
      0.9916636943817139,
      0.9947875738143921,
      0.9973382949829102,
      0.9985961318016052,
      0.9994775652885437,
      0.9996181726455688,
      0.9995226263999939,
      0.9990761280059814,
      0.9988347291946411,
      0.9957674741744995,
      0.9966918230056763,
      0.9876223802566528,
      0.9889720678329468,
      0.9938280582427979,
      0.990933895111084,
      0.9869009256362915,
      0.9793908596038818,
      0.9693266153335571,
      0.9213660955429077,
      0.9137130975723267,
      0.8149541020393372,
      0.8368805050849915,
      0.8757983446121216,
      0.8577025532722473,
      0.8911357522010803,
      0.8822877407073975,
      0.9176768064498901,
      0.8887370824813843,
      0.914824366569519,
      0.8706486821174622,
      0.8241093158721924,
      0.8936854600906372,
      0.8895668983459473,
      0.9570331573486328,
      0.9531282186508179,
      0.8884933590888977,
      0.8926600813865662,
      0.8531008362770081,
      0.8261352777481079,
      0.9087960124015808,
      0.9185066223144531,
      0.929608166217804,
      0.8876386880874634,
      0.9173741340637207,
      0.8831828236579895,
      0.8595889210700989,
      0.9104016423225403,
      0.9298720359802246,
      0.9592496752738953,
      0.9849679470062256,
      0.9935064315795898,
      0.990956723690033,
      0.9976496696472168,
      0.9991624355316162,
      0.9987751245498657,
      0.9984473586082458,
      0.9982746839523315,
      0.9990647435188293,
      0.9975281357765198,
      0.9981639385223389,
      0.9989511370658875,
      0.9977686405181885,
      0.9970614910125732,
      0.9988947510719299,
      0.9985058903694153,
      0.9989402890205383,
      0.9978520274162292,
      0.9993386268615723,
      0.9993236660957336,
      0.9997062087059021,
      0.9996815919876099,
      0.999506950378418,
      0.9991600513458252,
      0.998786211013794,
      0.9980605244636536,
      0.9911326766014099,
      0.9897124767303467,
      0.9951114058494568,
      0.9802833199501038,
      0.946399986743927,
      0.9191411733627319,
      0.9283970594406128,
      0.887563943862915,
      0.9158793687820435,
      0.8623883128166199,
      0.8750281929969788,
      0.8353176116943359,
      0.8667099475860596,
      0.8292636871337891,
      0.8053810596466064,
      0.8069765567779541,
      0.8183656930923462,
      0.8634070754051208,
      0.8943403363227844,
      0.9041482210159302,
      0.9457060098648071,
      0.9501609802246094,
      0.9788469076156616,
      0.9748518466949463,
      0.9833656549453735,
      0.9806974530220032
    ],
    [
      0.3142876625061035,
      0.3640384078025818,
      0.3736593723297119,
      0.37367960810661316,
      0.3919607400894165,
      0.39233243465423584,
      0.39885425567626953,
      0.3994264304637909,
      0.40916550159454346,
      0.4092591106891632,
      0.39874279499053955,
      0.4001256823539734,
      0.40390127897262573,
      0.4011370539665222,
      0.3915933668613434,
      0.39565202593803406,
      0.4019066095352173,
      0.37954026460647583,
      0.3750120997428894,
      0.3668608069419861,
      0.34660646319389343,
      0.31784796714782715,
      0.320757657289505,
      0.3099176287651062,
      0.31515979766845703,
      0.34415581822395325,
      0.3599901497364044,
      0.3618924021720886,
      0.353346049785614,
      0.3804616630077362,
      0.40890371799468994,
      0.42586588859558105,
      0.4548835754394531,
      0.4648241698741913,
      0.47509878873825073,
      0.5025998950004578,
      0.5064600110054016,
      0.5009618997573853,
      0.528365969657898,
      0.548602819442749,
      0.5211610794067383,
      0.5435203909873962,
      0.5671757459640503,
      0.551193118095398,
      0.545807421207428,
      0.5636787414550781,
      0.5806320309638977,
      0.546524167060852,
      0.5604685544967651,
      0.5763493776321411,
      0.5524172782897949,
      0.5501704812049866,
      0.5800154209136963,
      0.6073755025863647,
      0.5782672166824341,
      0.9315386414527893,
      0.871798038482666,
      0.8884636163711548,
      0.9140669703483582,
      0.9507476091384888,
      0.9744799137115479,
      0.9881243705749512,
      0.9955679774284363,
      0.9915403127670288,
      0.9757142066955566,
      0.9801996946334839,
      0.9941744804382324,
      0.9974465370178223,
      0.9991627335548401,
      0.9989478588104248,
      0.9992906451225281,
      0.9994348287582397,
      0.9995858669281006,
      0.99977707862854,
      0.9998056292533875,
      0.9996258616447449,
      0.9991868734359741,
      0.9988874197006226,
      0.9958721995353699,
      0.9966764450073242,
      0.9878154397010803,
      0.9895448684692383,
      0.9945094585418701,
      0.992983341217041,
      0.9907311201095581,
      0.9830108880996704,
      0.9726626873016357,
      0.9162909388542175,
      0.9157900214195251,
      0.8093560338020325,
      0.822960376739502,
      0.869722843170166,
      0.8486560583114624,
      0.8893827795982361,
      0.8753973245620728,
      0.9136899709701538,
      0.883899986743927,
      0.9098080396652222,
      0.8700752258300781,
      0.8161560297012329,
      0.8879802227020264,
      0.8867272138595581,
      0.9597655534744263,
      0.9557968378067017,
      0.8849364519119263,
      0.8893749713897705,
      0.8421095609664917,
      0.8169762492179871,
      0.913031816482544,
      0.9229036569595337,
      0.9338238835334778,
      0.8887775540351868,
      0.9245351552963257,
      0.8921843767166138,
      0.8611180782318115,
      0.9183514714241028,
      0.9356192946434021,
      0.9646244049072266,
      0.9882376194000244,
      0.9942781925201416,
      0.99256831407547,
      0.998307466506958,
      0.9993691444396973,
      0.9988141655921936,
      0.9984781742095947,
      0.998336136341095,
      0.9992586970329285,
      0.9982624650001526,
      0.9989515542984009,
      0.9992406368255615,
      0.9980837106704712,
      0.9978788495063782,
      0.999121904373169,
      0.9985116124153137,
      0.9989482164382935,
      0.9979007244110107,
      0.999326765537262,
      0.9993495941162109,
      0.9997321367263794,
      0.9997564554214478,
      0.9997262954711914,
      0.9996597766876221,
      0.9995454549789429,
      0.9995466470718384,
      0.9985265135765076,
      0.9970561265945435,
      0.9978389143943787,
      0.9913232326507568,
      0.9635266661643982,
      0.9322373867034912,
      0.9299798011779785,
      0.8790490031242371,
      0.9097309112548828,
      0.8536540865898132,
      0.8695665001869202,
      0.8231741786003113,
      0.8605178594589233,
      0.8216274976730347,
      0.7967264652252197,
      0.7961124181747437,
      0.8105728626251221,
      0.847817063331604,
      0.8854773044586182,
      0.9019519686698914,
      0.9547939300537109,
      0.9667074084281921,
      0.9902308583259583,
      0.9930291175842285,
      0.9979227781295776,
      0.9975500702857971
    ],
    [
      0.34111014008522034,
      0.39430955052375793,
      0.3971589505672455,
      0.40117621421813965,
      0.4151383638381958,
      0.4231680631637573,
      0.42329713702201843,
      0.4284006655216217,
      0.43653884530067444,
      0.42813819646835327,
      0.4282754361629486,
      0.43109387159347534,
      0.4287605285644531,
      0.4206615686416626,
      0.4084884524345398,
      0.4127119481563568,
      0.4125652313232422,
      0.3840909004211426,
      0.3810776174068451,
      0.3681752383708954,
      0.33439087867736816,
      0.29996931552886963,
      0.31663891673088074,
      0.3079732060432434,
      0.30179426074028015,
      0.312113881111145,
      0.334165096282959,
      0.3242943584918976,
      0.31992629170417786,
      0.3573111295700073,
      0.3856407701969147,
      0.40598052740097046,
      0.43904584646224976,
      0.46102848649024963,
      0.48015135526657104,
      0.5091335773468018,
      0.5101763010025024,
      0.516960620880127,
      0.548876166343689,
      0.5797790884971619,
      0.5488200187683105,
      0.5742400884628296,
      0.5966602563858032,
      0.5932657122612,
      0.5820503234863281,
      0.6148412823677063,
      0.6173853278160095,
      0.6054250001907349,
      0.6061434745788574,
      0.6177600622177124,
      0.6029280424118042,
      0.6028742790222168,
      0.6244035363197327,
      0.6311272382736206,
      0.6002681255340576,
      0.9246313571929932,
      0.8737064003944397,
      0.8848018646240234,
      0.9124497175216675,
      0.9495091438293457,
      0.9756229519844055,
      0.9902536273002625,
      0.9968747496604919,
      0.9944803714752197,
      0.9816034436225891,
      0.9861576557159424,
      0.9967482686042786,
      0.9985939264297485,
      0.9994280338287354,
      0.9992420673370361,
      0.9994080662727356,
      0.9994986653327942,
      0.9996187686920166,
      0.9997807741165161,
      0.9998233318328857,
      0.9996427297592163,
      0.9992601275444031,
      0.998952329158783,
      0.9958152174949646,
      0.9965280890464783,
      0.9864733219146729,
      0.9884614944458008,
      0.9940187335014343,
      0.9923152327537537,
      0.9897397756576538,
      0.9812231063842773,
      0.9709864258766174,
      0.9149174094200134,
      0.9105658531188965,
      0.8030059337615967,
      0.816463828086853,
      0.8655514121055603,
      0.8474009037017822,
      0.8883234858512878,
      0.8776906132698059,
      0.9140537977218628,
      0.8878087997436523,
      0.9134554266929626,
      0.8825736045837402,
      0.8239450454711914,
      0.8897607922554016,
      0.8866522312164307,
      0.9578072428703308,
      0.9523571729660034,
      0.8829208612442017,
      0.8841666579246521,
      0.8358191251754761,
      0.8122824430465698,
      0.9098256826400757,
      0.9173696637153625,
      0.9288955926895142,
      0.8866614699363708,
      0.9216935634613037,
      0.8895205855369568,
      0.8570699095726013,
      0.9158908128738403,
      0.9344427585601807,
      0.9640411138534546,
      0.9881062507629395,
      0.9941619038581848,
      0.9923776388168335,
      0.9982689023017883,
      0.9993470907211304,
      0.9987552165985107,
      0.9983678460121155,
      0.9982315897941589,
      0.9992351531982422,
      0.998116672039032,
      0.9988906383514404,
      0.9991961121559143,
      0.9979407787322998,
      0.9976757764816284,
      0.9990378618240356,
      0.9983867406845093,
      0.998892068862915,
      0.997757613658905,
      0.9993351697921753,
      0.9993422031402588,
      0.9997237920761108,
      0.9997508525848389,
      0.999728798866272,
      0.9996762871742249,
      0.9995912909507751,
      0.9996452331542969,
      0.9990148544311523,
      0.9981487989425659,
      0.998543381690979,
      0.9952073097229004,
      0.9731055498123169,
      0.9404658079147339,
      0.9362548589706421,
      0.8846855163574219,
      0.9109184145927429,
      0.8580378890037537,
      0.8709121942520142,
      0.823063850402832,
      0.8539283275604248,
      0.8159124851226807,
      0.8001017570495605,
      0.7999340891838074,
      0.8186556100845337,
      0.8555220365524292,
      0.8912514448165894,
      0.9143146276473999,
      0.9617986083030701,
      0.9758167266845703,
      0.9946293234825134,
      0.9967277646064758,
      0.998836100101471,
      0.9983405470848083
    ],
    [
      0.38981181383132935,
      0.43428003787994385,
      0.4380369186401367,
      0.43459999561309814,
      0.44740259647369385,
      0.46145710349082947,
      0.4551335275173187,
      0.44884544610977173,
      0.4641193747520447,
      0.46110209822654724,
      0.4534327983856201,
      0.45769935846328735,
      0.45808061957359314,
      0.45052340626716614,
      0.44253844022750854,
      0.43968385457992554,
      0.4390973150730133,
      0.40919995307922363,
      0.40289920568466187,
      0.399618536233902,
      0.3631758689880371,
      0.3336797058582306,
      0.3430778384208679,
      0.34660282731056213,
      0.3329419791698456,
      0.361775666475296,
      0.3721088469028473,
      0.3885282278060913,
      0.38087373971939087,
      0.4145665168762207,
      0.44305619597435,
      0.48991215229034424,
      0.5051394701004028,
      0.5072375535964966,
      0.5507079362869263,
      0.58365398645401,
      0.5597444176673889,
      0.5600152015686035,
      0.6036081910133362,
      0.6130773425102234,
      0.5875083804130554,
      0.6205757856369019,
      0.6504459381103516,
      0.6299789547920227,
      0.6302604675292969,
      0.6746912598609924,
      0.6761466860771179,
      0.6626317501068115,
      0.6880309581756592,
      0.699212908744812,
      0.680266261100769,
      0.6895918250083923,
      0.7046778798103333,
      0.6979493498802185,
      0.6545093059539795,
      0.9383840560913086,
      0.8809167146682739,
      0.891324520111084,
      0.9197487831115723,
      0.9515557885169983,
      0.9804894924163818,
      0.992381751537323,
      0.9975881576538086,
      0.9960343837738037,
      0.985403835773468,
      0.9892358183860779,
      0.9978024363517761,
      0.999157726764679,
      0.9996367692947388,
      0.999555766582489,
      0.9996317028999329,
      0.9996732473373413,
      0.999735414981842,
      0.9998345971107483,
      0.9998579621315002,
      0.999689519405365,
      0.9993127584457397,
      0.9990053176879883,
      0.996351957321167,
      0.9969612956047058,
      0.988611102104187,
      0.9902233481407166,
      0.9946197867393494,
      0.9933974742889404,
      0.9910227060317993,
      0.982175350189209,
      0.9708710312843323,
      0.9132777452468872,
      0.907935619354248,
      0.7984085083007812,
      0.8148577213287354,
      0.8658721446990967,
      0.8491693735122681,
      0.8918476700782776,
      0.8789868950843811,
      0.9163621068000793,
      0.8917162418365479,
      0.9176982045173645,
      0.8865147829055786,
      0.8305799961090088,
      0.8911141157150269,
      0.885763943195343,
      0.9576512575149536,
      0.9525598287582397,
      0.8863466382026672,
      0.8863646984100342,
      0.836115300655365,
      0.8085002899169922,
      0.9117329716682434,
      0.9199455976486206,
      0.934136688709259,
      0.8879239559173584,
      0.9275028109550476,
      0.895331621170044,
      0.8634763956069946,
      0.9214723110198975,
      0.93812495470047,
      0.9677720665931702,
      0.9899569153785706,
      0.9948136806488037,
      0.9934996962547302,
      0.9985409379005432,
      0.9994320273399353,
      0.9988251328468323,
      0.9984354972839355,
      0.9983004927635193,
      0.9993155598640442,
      0.9983487129211426,
      0.9990806579589844,
      0.9992994070053101,
      0.9979971647262573,
      0.9978283643722534,
      0.9991183876991272,
      0.9984647631645203,
      0.9989293813705444,
      0.9978532195091248,
      0.999352753162384,
      0.9993727207183838,
      0.9997398257255554,
      0.9997718930244446,
      0.9997795224189758,
      0.9997531175613403,
      0.9996932148933411,
      0.9997719526290894,
      0.9994686841964722,
      0.9988804459571838,
      0.9988918900489807,
      0.9971253871917725,
      0.9775757789611816,
      0.9452685713768005,
      0.9384036064147949,
      0.8894211053848267,
      0.9139654040336609,
      0.8609566688537598,
      0.8760213851928711,
      0.8294370770454407,
      0.8595683574676514,
      0.8184244632720947,
      0.803342342376709,
      0.8033257126808167,
      0.8235334753990173,
      0.8551151156425476,
      0.8922655582427979,
      0.9161514043807983,
      0.9651201367378235,
      0.979832649230957,
      0.996079683303833,
      0.998185932636261,
      0.9993395209312439,
      0.999048113822937
    ],
    [
      0.4537094235420227,
      0.490858256816864,
      0.5068445205688477,
      0.4937843084335327,
      0.5108539462089539,
      0.5302109122276306,
      0.5197823643684387,
      0.5028722882270813,
      0.5273910164833069,
      0.539412796497345,
      0.5202155709266663,
      0.5179786086082458,
      0.5250072479248047,
      0.5134532451629639,
      0.49166926741600037,
      0.4877239763736725,
      0.49077194929122925,
      0.46108341217041016,
      0.4389083683490753,
      0.44316723942756653,
      0.42611774802207947,
      0.3826788067817688,
      0.3827379047870636,
      0.40270063281059265,
      0.4107978940010071,
      0.4371315538883209,
      0.45865684747695923,
      0.49979066848754883,
      0.4940391182899475,
      0.5080710053443909,
      0.5570542216300964,
      0.600571870803833,
      0.5895131826400757,
      0.5928521156311035,
      0.6444389224052429,
      0.6463741064071655,
      0.6218146681785583,
      0.6263225078582764,
      0.6674751043319702,
      0.6522672176361084,
      0.6412056684494019,
      0.6721912026405334,
      0.6953408122062683,
      0.6713768243789673,
      0.6759459376335144,
      0.7331566214561462,
      0.7117103338241577,
      0.6969881057739258,
      0.747793972492218,
      0.7603979706764221,
      0.7274426817893982,
      0.7437031269073486,
      0.766714870929718,
      0.7456498742103577,
      0.7018225193023682,
      0.9491173624992371,
      0.8919007182121277,
      0.8990622758865356,
      0.9273995161056519,
      0.9548739790916443,
      0.9870812892913818,
      0.9949179887771606,
      0.9983289241790771,
      0.9976856708526611,
      0.9910706877708435,
      0.9937601089477539,
      0.9985928535461426,
      0.9994399547576904,
      0.9997481107711792,
      0.9997096657752991,
      0.9997460842132568,
      0.9997714757919312,
      0.9998105764389038,
      0.9998747706413269,
      0.999883770942688,
      0.9997358322143555,
      0.9993672966957092,
      0.9990828037261963,
      0.9970541596412659,
      0.9974755644798279,
      0.9905906915664673,
      0.9929102063179016,
      0.9957761168479919,
      0.9956914186477661,
      0.993975043296814,
      0.9845576882362366,
      0.9710751175880432,
      0.9118824601173401,
      0.9040693044662476,
      0.7965434193611145,
      0.818509042263031,
      0.8732694983482361,
      0.8553422093391418,
      0.8983198404312134,
      0.8853703737258911,
      0.9239223599433899,
      0.898280143737793,
      0.9203299880027771,
      0.8879667520523071,
      0.8306556344032288,
      0.893012285232544,
      0.8878306150436401,
      0.9612425565719604,
      0.9562917351722717,
      0.890371561050415,
      0.8932245373725891,
      0.8385639190673828,
      0.806745171546936,
      0.9105520844459534,
      0.9202187061309814,
      0.9373869895935059,
      0.8933066725730896,
      0.9355285167694092,
      0.9000943303108215,
      0.8738117814064026,
      0.9272387027740479,
      0.9473932385444641,
      0.9749475717544556,
      0.9935704469680786,
      0.9962221384048462,
      0.9955509901046753,
      0.9989441633224487,
      0.9995636940002441,
      0.9989938139915466,
      0.9986021518707275,
      0.9984292984008789,
      0.9993852972984314,
      0.9984468221664429,
      0.9992529153823853,
      0.9993806481361389,
      0.9981384873390198,
      0.9978857040405273,
      0.99915611743927,
      0.9985666275024414,
      0.9989842772483826,
      0.9980146884918213,
      0.9993856549263,
      0.9994323253631592,
      0.9997771382331848,
      0.9998040795326233,
      0.9998250007629395,
      0.9998106360435486,
      0.9997687339782715,
      0.999839186668396,
      0.9996651411056519,
      0.9992912411689758,
      0.9991441369056702,
      0.9980198740959167,
      0.9809503555297852,
      0.9492374658584595,
      0.9434203505516052,
      0.9002286791801453,
      0.9225199222564697,
      0.8673074841499329,
      0.8852854371070862,
      0.8405758142471313,
      0.8697402477264404,
      0.8290166258811951,
      0.816521406173706,
      0.8169124126434326,
      0.8374873995780945,
      0.863349199295044,
      0.9013603329658508,
      0.9216107130050659,
      0.9700740575790405,
      0.9837480783462524,
      0.9968893527984619,
      0.9988540410995483,
      0.999565839767456,
      0.9993951320648193
    ],
    [
      0.5047030448913574,
      0.5468310117721558,
      0.5662451982498169,
      0.5507097244262695,
      0.572304368019104,
      0.610417902469635,
      0.595876157283783,
      0.5786057114601135,
      0.6116660237312317,
      0.6372448205947876,
      0.6084810495376587,
      0.592982828617096,
      0.6243941783905029,
      0.6057205200195312,
      0.570572018623352,
      0.5574966669082642,
      0.5723106861114502,
      0.5338535308837891,
      0.5082036256790161,
      0.516372561454773,
      0.5162655711174011,
      0.448088139295578,
      0.45027026534080505,
      0.4551057815551758,
      0.4794793725013733,
      0.538815438747406,
      0.5908515453338623,
      0.6331722736358643,
      0.629831075668335,
      0.6122531294822693,
      0.6685973405838013,
      0.6956605315208435,
      0.6716127991676331,
      0.685106098651886,
      0.7275702953338623,
      0.71034836769104,
      0.6880555152893066,
      0.6927531957626343,
      0.732026994228363,
      0.7030777335166931,
      0.6846894025802612,
      0.7248349189758301,
      0.7389262914657593,
      0.7056775093078613,
      0.7145878672599792,
      0.7690550088882446,
      0.7372642159461975,
      0.7251455783843994,
      0.7799502015113831,
      0.7829378247261047,
      0.7574896216392517,
      0.7799363732337952,
      0.8033686876296997,
      0.7742552161216736,
      0.7338718175888062,
      0.9629862308502197,
      0.9201197028160095,
      0.9156349301338196,
      0.9402459859848022,
      0.9647607207298279,
      0.9919081330299377,
      0.9969357252120972,
      0.998913586139679,
      0.9985625743865967,
      0.9948039650917053,
      0.9965624213218689,
      0.9990823864936829,
      0.9995835423469543,
      0.9998061060905457,
      0.9997817277908325,
      0.9997990131378174,
      0.9998160600662231,
      0.9998481273651123,
      0.9998971223831177,
      0.9998989701271057,
      0.9997621178627014,
      0.9994405508041382,
      0.9991522431373596,
      0.9970032572746277,
      0.9978925585746765,
      0.9923369884490967,
      0.9947350025177002,
      0.9964048266410828,
      0.9969800710678101,
      0.996103048324585,
      0.9877392649650574,
      0.9752064943313599,
      0.9162544012069702,
      0.9063571691513062,
      0.8045600652694702,
      0.8324898481369019,
      0.8887762427330017,
      0.869230329990387,
      0.9089663028717041,
      0.8957541584968567,
      0.931688666343689,
      0.9069548845291138,
      0.9223281145095825,
      0.8905611038208008,
      0.8392668962478638,
      0.8981927633285522,
      0.8941514492034912,
      0.9631006121635437,
      0.9580066204071045,
      0.8975995182991028,
      0.901703417301178,
      0.8466652631759644,
      0.8148038983345032,
      0.9098001718521118,
      0.927371621131897,
      0.9405122399330139,
      0.8928514719009399,
      0.9374607801437378,
      0.9019933938980103,
      0.8777836561203003,
      0.9288155436515808,
      0.9510408043861389,
      0.9786959290504456,
      0.9950891137123108,
      0.9969155192375183,
      0.9965072870254517,
      0.9991288781166077,
      0.9996224045753479,
      0.9990978240966797,
      0.9987376928329468,
      0.9985164403915405,
      0.999402642250061,
      0.9984737038612366,
      0.999308168888092,
      0.9994503259658813,
      0.9982043504714966,
      0.9980165362358093,
      0.9992921352386475,
      0.9986857771873474,
      0.9990251660346985,
      0.9981086254119873,
      0.9993935227394104,
      0.9994795918464661,
      0.9997962117195129,
      0.9998272061347961,
      0.999851405620575,
      0.9998397827148438,
      0.9998148083686829,
      0.9998747110366821,
      0.9997531771659851,
      0.9995207786560059,
      0.9993153214454651,
      0.9985505938529968,
      0.9826398491859436,
      0.9519933462142944,
      0.950244128704071,
      0.910628080368042,
      0.9312201142311096,
      0.8805918097496033,
      0.8990683555603027,
      0.859330415725708,
      0.8853211402893066,
      0.8487163782119751,
      0.8410744071006775,
      0.839061975479126,
      0.8616287112236023,
      0.8829061985015869,
      0.9170777201652527,
      0.9308823943138123,
      0.9752811789512634,
      0.9867497086524963,
      0.9978448748588562,
      0.9992303848266602,
      0.9996755123138428,
      0.9995537996292114
    ],
    [
      0.5336352586746216,
      0.5797056555747986,
      0.6039766073226929,
      0.5892715454101562,
      0.614255964756012,
      0.6621825098991394,
      0.6397085785865784,
      0.6226679086685181,
      0.6592055559158325,
      0.6796035766601562,
      0.6468584537506104,
      0.6255838871002197,
      0.6725541353225708,
      0.6559747457504272,
      0.6165739297866821,
      0.6018499732017517,
      0.6383939981460571,
      0.5994836091995239,
      0.565872073173523,
      0.5736070871353149,
      0.5695034861564636,
      0.5054223537445068,
      0.4933643639087677,
      0.4986787736415863,
      0.536630392074585,
      0.6292104721069336,
      0.6465434432029724,
      0.6921936273574829,
      0.6900340914726257,
      0.6692444086074829,
      0.7178117036819458,
      0.7364325523376465,
      0.7189309000968933,
      0.7294555306434631,
      0.7666172385215759,
      0.7419365644454956,
      0.7221217155456543,
      0.7342507243156433,
      0.7646690011024475,
      0.7261705994606018,
      0.7104541063308716,
      0.7526719570159912,
      0.759285569190979,
      0.7226043343544006,
      0.7370667457580566,
      0.7841516137123108,
      0.75035560131073,
      0.7356661558151245,
      0.789193332195282,
      0.7929089665412903,
      0.7647655010223389,
      0.787795901298523,
      0.8133320808410645,
      0.7825082540512085,
      0.7459923028945923,
      0.9732527732849121,
      0.9413502216339111,
      0.9294273257255554,
      0.9513562321662903,
      0.9723200798034668,
      0.9935526251792908,
      0.997700572013855,
      0.999130368232727,
      0.9990215301513672,
      0.99712735414505,
      0.9980840086936951,
      0.9993777275085449,
      0.9996711015701294,
      0.9998396039009094,
      0.9998143315315247,
      0.9998234510421753,
      0.9998346567153931,
      0.9998658895492554,
      0.9999094009399414,
      0.9999104142189026,
      0.9997879266738892,
      0.9994956851005554,
      0.9992327094078064,
      0.9973148703575134,
      0.9982500672340393,
      0.9938011169433594,
      0.9958770871162415,
      0.9971240758895874,
      0.9979646801948547,
      0.9974064230918884,
      0.992220938205719,
      0.9799388647079468,
      0.9218692779541016,
      0.912531316280365,
      0.8142600655555725,
      0.8473150134086609,
      0.8997113704681396,
      0.8798995614051819,
      0.9172003269195557,
      0.9034779071807861,
      0.9359568357467651,
      0.9133156538009644,
      0.9259246587753296,
      0.8964744806289673,
      0.8508142232894897,
      0.9042308330535889,
      0.9005759358406067,
      0.9641109704971313,
      0.959394097328186,
      0.9040436744689941,
      0.908153772354126,
      0.8540602922439575,
      0.8236246109008789,
      0.9143930673599243,
      0.9284789562225342,
      0.9393210411071777,
      0.8957282900810242,
      0.9410808086395264,
      0.9088103771209717,
      0.880243718624115,
      0.9286041259765625,
      0.9499077200889587,
      0.9823775291442871,
      0.9962478876113892,
      0.9975053071975708,
      0.9972563982009888,
      0.9992708563804626,
      0.9996815919876099,
      0.9991993308067322,
      0.9988558888435364,
      0.9985963702201843,
      0.9994359612464905,
      0.9985880255699158,
      0.9993857145309448,
      0.9995226860046387,
      0.99839186668396,
      0.9983888864517212,
      0.9994199275970459,
      0.9988890290260315,
      0.9991263747215271,
      0.9982826113700867,
      0.999420166015625,
      0.9995259642601013,
      0.9998182654380798,
      0.9998537302017212,
      0.9998679161071777,
      0.9998559951782227,
      0.999844491481781,
      0.9998962879180908,
      0.9998006224632263,
      0.9996340274810791,
      0.9994367957115173,
      0.9988964796066284,
      0.9855800271034241,
      0.956246018409729,
      0.9537893533706665,
      0.9170290231704712,
      0.9361701011657715,
      0.8905918598175049,
      0.9086437821388245,
      0.8752754330635071,
      0.9004822373390198,
      0.8687558770179749,
      0.8637955188751221,
      0.8615127801895142,
      0.8809230327606201,
      0.8974387645721436,
      0.9257875084877014,
      0.9380099773406982,
      0.9797239303588867,
      0.9895113110542297,
      0.9983234405517578,
      0.9994446039199829,
      0.9997397065162659,
      0.9996296763420105
    ],
    [
      0.5515632629394531,
      0.5981573462486267,
      0.6241201758384705,
      0.6098009347915649,
      0.6436063051223755,
      0.6852432489395142,
      0.6615930795669556,
      0.641303300857544,
      0.6811990737915039,
      0.6984443068504333,
      0.6613415479660034,
      0.6449384689331055,
      0.6903725862503052,
      0.6752233505249023,
      0.6340082883834839,
      0.6292117834091187,
      0.6692344546318054,
      0.6288014650344849,
      0.5873924493789673,
      0.5976705551147461,
      0.5981108546257019,
      0.5318078398704529,
      0.5108784437179565,
      0.5168803334236145,
      0.5577517747879028,
      0.6570245623588562,
      0.6714217662811279,
      0.7165347933769226,
      0.7134366631507874,
      0.6986470818519592,
      0.7447620630264282,
      0.7571683526039124,
      0.7403013706207275,
      0.7514308094978333,
      0.7892778515815735,
      0.7593251466751099,
      0.7423279285430908,
      0.7620287537574768,
      0.784144401550293,
      0.7413181066513062,
      0.7293893098831177,
      0.7722229361534119,
      0.7715122699737549,
      0.7369668483734131,
      0.7549608945846558,
      0.7961515188217163,
      0.7619051933288574,
      0.7473199367523193,
      0.7986289262771606,
      0.8024151921272278,
      0.7735321521759033,
      0.7972549796104431,
      0.8258094787597656,
      0.792513370513916,
      0.7589617967605591,
      0.9788611531257629,
      0.9546546339988708,
      0.9391958117485046,
      0.959997832775116,
      0.9759530425071716,
      0.9945074915885925,
      0.9982447624206543,
      0.9992851614952087,
      0.9992299675941467,
      0.997883677482605,
      0.9985571503639221,
      0.9994994401931763,
      0.9997158050537109,
      0.9998588562011719,
      0.9998337030410767,
      0.9998380541801453,
      0.9998453259468079,
      0.9998756051063538,
      0.9999164342880249,
      0.9999173879623413,
      0.9998059272766113,
      0.999530553817749,
      0.9993115067481995,
      0.9976892471313477,
      0.9985066652297974,
      0.9947333931922913,
      0.9965155720710754,
      0.9976153373718262,
      0.9984349608421326,
      0.9980075359344482,
      0.9945806264877319,
      0.9832016825675964,
      0.9277271628379822,
      0.9180960059165955,
      0.8252866268157959,
      0.8619585633277893,
      0.9080736637115479,
      0.8885884284973145,
      0.9230325222015381,
      0.9086647033691406,
      0.9385570883750916,
      0.9179416298866272,
      0.9291130304336548,
      0.900429368019104,
      0.857032299041748,
      0.9071582555770874,
      0.903533935546875,
      0.9639818072319031,
      0.9602681398391724,
      0.9074350595474243,
      0.9128000736236572,
      0.8599929809570312,
      0.8319436311721802,
      0.9139714241027832,
      0.928968608379364,
      0.9390090107917786,
      0.8976584672927856,
      0.9417010545730591,
      0.9113080501556396,
      0.8824145793914795,
      0.9284513592720032,
      0.9495279788970947,
      0.9837527275085449,
      0.9967709183692932,
      0.9977362751960754,
      0.9975634813308716,
      0.9993370175361633,
      0.9997106194496155,
      0.9992516040802002,
      0.9989340901374817,
      0.99867844581604,
      0.9994719624519348,
      0.9987007975578308,
      0.99945467710495,
      0.9995864629745483,
      0.9985893368721008,
      0.9986828565597534,
      0.9995087385177612,
      0.9990525841712952,
      0.9992371201515198,
      0.9984766840934753,
      0.9994608163833618,
      0.9995644092559814,
      0.999833345413208,
      0.9998677968978882,
      0.9998767971992493,
      0.9998645186424255,
      0.9998606443405151,
      0.9999071359634399,
      0.9998249411582947,
      0.9996841549873352,
      0.9995192289352417,
      0.9990835785865784,
      0.9870167970657349,
      0.9592716693878174,
      0.9564173221588135,
      0.9220180511474609,
      0.9418293833732605,
      0.8990521430969238,
      0.9165641665458679,
      0.8878573775291443,
      0.9126770496368408,
      0.8839535117149353,
      0.8805940747261047,
      0.8788275122642517,
      0.8971400260925293,
      0.9069696664810181,
      0.9343665242195129,
      0.9430233240127563,
      0.9823366403579712,
      0.9910513162612915,
      0.9987374544143677,
      0.9995483160018921,
      0.9997780919075012,
      0.9996610283851624
    ],
    [
      0.5626441836357117,
      0.6120511889457703,
      0.6358328461647034,
      0.6242144107818604,
      0.6596043109893799,
      0.70322185754776,
      0.6733906269073486,
      0.6535577178001404,
      0.6962284445762634,
      0.7130704522132874,
      0.672625720500946,
      0.6580687761306763,
      0.7071715593338013,
      0.6877259016036987,
      0.6437824964523315,
      0.6483484506607056,
      0.689799427986145,
      0.6473932266235352,
      0.6049301028251648,
      0.6212466955184937,
      0.6183857917785645,
      0.5525593161582947,
      0.5253967046737671,
      0.5354166030883789,
      0.570740818977356,
      0.6751081943511963,
      0.6867950558662415,
      0.7305182218551636,
      0.7263792157173157,
      0.7139977812767029,
      0.7590079307556152,
      0.7697045803070068,
      0.7516052722930908,
      0.76350998878479,
      0.8008459806442261,
      0.7687553763389587,
      0.7542085647583008,
      0.7786458134651184,
      0.7952563762664795,
      0.7513163089752197,
      0.7418573498725891,
      0.7843698859214783,
      0.7792665958404541,
      0.7455471158027649,
      0.7657700777053833,
      0.8031235933303833,
      0.7686466574668884,
      0.7544487714767456,
      0.805095374584198,
      0.8081556558609009,
      0.7792674899101257,
      0.8046290874481201,
      0.8345527648925781,
      0.8004235625267029,
      0.7693062424659729,
      0.9821513891220093,
      0.9609551429748535,
      0.945169985294342,
      0.9642153978347778,
      0.9781882166862488,
      0.9950758814811707,
      0.9985202550888062,
      0.9993718862533569,
      0.9993596076965332,
      0.9982995986938477,
      0.9988547563552856,
      0.9995875954627991,
      0.9997479319572449,
      0.9998692870140076,
      0.9998456835746765,
      0.9998466968536377,
      0.9998520612716675,
      0.9998822212219238,
      0.9999200105667114,
      0.9999226927757263,
      0.9998188018798828,
      0.9995627403259277,
      0.9993629455566406,
      0.9979058504104614,
      0.9986569881439209,
      0.9951950311660767,
      0.996665358543396,
      0.9973075985908508,
      0.9985834360122681,
      0.9982307553291321,
      0.9953603148460388,
      0.9841347932815552,
      0.931464672088623,
      0.9205459952354431,
      0.8334739208221436,
      0.8718451857566833,
      0.9134860038757324,
      0.8941383957862854,
      0.9265438318252563,
      0.9116640686988831,
      0.9403518438339233,
      0.9205669164657593,
      0.9316816926002502,
      0.9038365483283997,
      0.8621188402175903,
      0.9098289012908936,
      0.9060866236686707,
      0.9642720222473145,
      0.9608535766601562,
      0.9099520444869995,
      0.9160180687904358,
      0.8645424842834473,
      0.837547242641449,
      0.9164646863937378,
      0.9310102462768555,
      0.9412127733230591,
      0.9002847075462341,
      0.9431145787239075,
      0.9153005480766296,
      0.8859297037124634,
      0.9303046464920044,
      0.9504880905151367,
      0.9858827590942383,
      0.9972049593925476,
      0.997933030128479,
      0.9978563189506531,
      0.9994045495986938,
      0.9997376799583435,
      0.9993025660514832,
      0.999006450176239,
      0.9987472891807556,
      0.99950110912323,
      0.998781144618988,
      0.9994989633560181,
      0.9996324777603149,
      0.9987165331840515,
      0.9988256096839905,
      0.9995530247688293,
      0.9991593956947327,
      0.9993279576301575,
      0.998605489730835,
      0.9994929432868958,
      0.9995946288108826,
      0.9998459219932556,
      0.9998791217803955,
      0.9998839497566223,
      0.9998706579208374,
      0.9998721480369568,
      0.999914288520813,
      0.9998422861099243,
      0.9997227787971497,
      0.9995821714401245,
      0.9992481470108032,
      0.9886358380317688,
      0.9617723226547241,
      0.958552360534668,
      0.9253458976745605,
      0.9442471265792847,
      0.9040070176124573,
      0.9214159250259399,
      0.8950785994529724,
      0.9193122386932373,
      0.8939245939254761,
      0.8914488554000854,
      0.8886991739273071,
      0.9055141806602478,
      0.9124155640602112,
      0.9389801621437073,
      0.9467501640319824,
      0.98472660779953,
      0.9927856922149658,
      0.9990017414093018,
      0.9996227025985718,
      0.999803900718689,
      0.999689519405365
    ],
    [
      0.5748090744018555,
      0.6291813850402832,
      0.6493427753448486,
      0.6395350694656372,
      0.6751757860183716,
      0.7172420620918274,
      0.6821953654289246,
      0.6650667190551758,
      0.7101646065711975,
      0.7243168354034424,
      0.6816540956497192,
      0.6687357425689697,
      0.7210893034934998,
      0.6984617114067078,
      0.6533994674682617,
      0.6644355058670044,
      0.7032466530799866,
      0.6624664068222046,
      0.6195010542869568,
      0.6388707160949707,
      0.6346493363380432,
      0.5710201859474182,
      0.536030650138855,
      0.5532134175300598,
      0.5821356177330017,
      0.6895526647567749,
      0.7015976905822754,
      0.7433947920799255,
      0.7380919456481934,
      0.7276601195335388,
      0.7697648406028748,
      0.7802563309669495,
      0.7600367665290833,
      0.7722842693328857,
      0.8102645874023438,
      0.7772395014762878,
      0.763121485710144,
      0.7904000282287598,
      0.8041279911994934,
      0.7596184015274048,
      0.7517136335372925,
      0.793268620967865,
      0.7853624820709229,
      0.7529819011688232,
      0.7741763591766357,
      0.8090855479240417,
      0.7746149897575378,
      0.7607170343399048,
      0.8103143572807312,
      0.8132034540176392,
      0.7840980291366577,
      0.810594916343689,
      0.8415271043777466,
      0.8078776597976685,
      0.7789095640182495,
      0.9846479296684265,
      0.9666073322296143,
      0.9500616788864136,
      0.9674068093299866,
      0.9798817038536072,
      0.9954801201820374,
      0.9987221956253052,
      0.9994399547576904,
      0.9994487166404724,
      0.998589038848877,
      0.999067485332489,
      0.9996505379676819,
      0.9997702836990356,
      0.9998784065246582,
      0.9998530745506287,
      0.9998518228530884,
      0.9998556971549988,
      0.9998847246170044,
      0.9999211430549622,
      0.9999257922172546,
      0.9998304843902588,
      0.9995932579040527,
      0.9994109272956848,
      0.9980994462966919,
      0.9988096952438354,
      0.9956397414207458,
      0.9970052242279053,
      0.9975710511207581,
      0.9988009929656982,
      0.9984163045883179,
      0.9958078265190125,
      0.9850369095802307,
      0.9345771074295044,
      0.9232507944107056,
      0.8407513499259949,
      0.8800081014633179,
      0.917848527431488,
      0.8983857035636902,
      0.9292788505554199,
      0.9139941930770874,
      0.9420211315155029,
      0.9229201078414917,
      0.9340227842330933,
      0.9069565534591675,
      0.8670324087142944,
      0.9124751091003418,
      0.9079370498657227,
      0.964652419090271,
      0.961559534072876,
      0.912035346031189,
      0.9192410707473755,
      0.8685915470123291,
      0.8424386978149414,
      0.9183367490768433,
      0.932750940322876,
      0.9423320889472961,
      0.9032518863677979,
      0.9450933933258057,
      0.9164390563964844,
      0.8890726566314697,
      0.9322512149810791,
      0.9520713090896606,
      0.9877365231513977,
      0.9975294470787048,
      0.9980849623680115,
      0.9981344938278198,
      0.999468207359314,
      0.9997634291648865,
      0.9993528127670288,
      0.9990814328193665,
      0.9988226890563965,
      0.9995344281196594,
      0.9988611936569214,
      0.9995384812355042,
      0.9996653199195862,
      0.9988312125205994,
      0.998948335647583,
      0.9995927810668945,
      0.9992796182632446,
      0.9994083046913147,
      0.9987317323684692,
      0.9995411038398743,
      0.9996262788772583,
      0.9998576045036316,
      0.9998888373374939,
      0.9998893737792969,
      0.999875009059906,
      0.9998807907104492,
      0.9999194741249084,
      0.9998540282249451,
      0.9997522234916687,
      0.9996303915977478,
      0.9993715882301331,
      0.9901309013366699,
      0.9642246961593628,
      0.9607623815536499,
      0.928331732749939,
      0.9463966488838196,
      0.9082322716712952,
      0.9252028465270996,
      0.9009660482406616,
      0.9242223501205444,
      0.9021153450012207,
      0.9006251096725464,
      0.8971505165100098,
      0.9124008417129517,
      0.9167481660842896,
      0.9430771470069885,
      0.9498714208602905,
      0.9868543744087219,
      0.9942178726196289,
      0.9992027878761292,
      0.9996744394302368,
      0.9998223185539246,
      0.9997072815895081
    ],
    [
      0.5904744267463684,
      0.6541224718093872,
      0.6694475412368774,
      0.6598793864250183,
      0.7003300786018372,
      0.7388293743133545,
      0.696602463722229,
      0.6798491477966309,
      0.7312502264976501,
      0.7422372102737427,
      0.6972776651382446,
      0.6861715316772461,
      0.7409926056861877,
      0.714228630065918,
      0.6692847013473511,
      0.6881542205810547,
      0.7206525802612305,
      0.6799185276031494,
      0.6373067498207092,
      0.65915447473526,
      0.6542142033576965,
      0.592305064201355,
      0.5473165512084961,
      0.5814249515533447,
      0.6092348098754883,
      0.705775260925293,
      0.7240939736366272,
      0.7617689371109009,
      0.7549128532409668,
      0.74720698595047,
      0.7865924835205078,
      0.7961915731430054,
      0.7754338979721069,
      0.785961389541626,
      0.8239332437515259,
      0.7910520434379578,
      0.7769094705581665,
      0.8058542609214783,
      0.815666913986206,
      0.7718355655670166,
      0.7641945481300354,
      0.8043168783187866,
      0.7946068048477173,
      0.7642321586608887,
      0.7838640213012695,
      0.8170133829116821,
      0.7837562561035156,
      0.7693204879760742,
      0.8167176842689514,
      0.8195635080337524,
      0.7897424697875977,
      0.815597414970398,
      0.8484417796134949,
      0.8158469200134277,
      0.7878493666648865,
      0.9869569540023804,
      0.9708436131477356,
      0.9559475183486938,
      0.9708185195922852,
      0.9821115732192993,
      0.9959186911582947,
      0.9988973736763,
      0.9995015263557434,
      0.9995201826095581,
      0.9988276958465576,
      0.9992310404777527,
      0.999701976776123,
      0.9997891187667847,
      0.9998866319656372,
      0.9998592734336853,
      0.9998559355735779,
      0.9998592734336853,
      0.9998893737792969,
      0.9999275803565979,
      0.9999313950538635,
      0.9998458623886108,
      0.9996426701545715,
      0.9994714260101318,
      0.9983370304107666,
      0.9989461898803711,
      0.9955264925956726,
      0.9967252016067505,
      0.9978075623512268,
      0.9989835619926453,
      0.9986633062362671,
      0.9964448809623718,
      0.9866578578948975,
      0.9388367533683777,
      0.9275314807891846,
      0.8487602472305298,
      0.8901625871658325,
      0.9241000413894653,
      0.9045451879501343,
      0.933414101600647,
      0.9173895716667175,
      0.9447903633117676,
      0.926102340221405,
      0.9366625547409058,
      0.9102005362510681,
      0.8722839951515198,
      0.9155647158622742,
      0.9111998677253723,
      0.9652804136276245,
      0.9625617265701294,
      0.9154474139213562,
      0.9233471155166626,
      0.8745262026786804,
      0.8475204110145569,
      0.9214406609535217,
      0.9356958866119385,
      0.9459939002990723,
      0.9074887037277222,
      0.9475204944610596,
      0.9170317053794861,
      0.8921561241149902,
      0.9332165718078613,
      0.9544404149055481,
      0.9894388914108276,
      0.9978623390197754,
      0.9982843995094299,
      0.9984239339828491,
      0.9995341300964355,
      0.9997913837432861,
      0.9994120001792908,
      0.9991723299026489,
      0.9989271759986877,
      0.9995765686035156,
      0.998969554901123,
      0.9995883703231812,
      0.9997064471244812,
      0.9989840388298035,
      0.9991174936294556,
      0.9996472597122192,
      0.9994210004806519,
      0.9995065331459045,
      0.9988976716995239,
      0.9996035099029541,
      0.9996582269668579,
      0.9998739361763,
      0.9999000430107117,
      0.9998959302902222,
      0.9998798966407776,
      0.9998902082443237,
      0.9999241232872009,
      0.99986332654953,
      0.9997787475585938,
      0.9996733665466309,
      0.9994703531265259,
      0.9914078712463379,
      0.9672581553459167,
      0.9651724100112915,
      0.9322072863578796,
      0.9493700861930847,
      0.9139332175254822,
      0.9321099519729614,
      0.9098122119903564,
      0.93291836977005,
      0.912670373916626,
      0.913976788520813,
      0.9089564681053162,
      0.921866774559021,
      0.9229648113250732,
      0.947869598865509,
      0.9534836411476135,
      0.9887912273406982,
      0.9954220652580261,
      0.9993769526481628,
      0.9997146725654602,
      0.9998380541801453,
      0.9997196793556213
    ],
    [
      0.6092618703842163,
      0.6854363679885864,
      0.6948733329772949,
      0.683637797832489,
      0.7219434976577759,
      0.7585197687149048,
      0.7128376364707947,
      0.6939483880996704,
      0.7518881559371948,
      0.7596241235733032,
      0.7122536301612854,
      0.702843964099884,
      0.75943523645401,
      0.7295264005661011,
      0.6846510171890259,
      0.7055754065513611,
      0.7382825613021851,
      0.6963659524917603,
      0.6544870734214783,
      0.6802905797958374,
      0.6767089366912842,
      0.6122519969940186,
      0.5636553764343262,
      0.6047310829162598,
      0.6395612955093384,
      0.718004584312439,
      0.7427763342857361,
      0.7771758437156677,
      0.7687466740608215,
      0.7629045248031616,
      0.8003087043762207,
      0.8090368509292603,
      0.787402331829071,
      0.7961293458938599,
      0.8343376517295837,
      0.8033689856529236,
      0.7896161079406738,
      0.8189306259155273,
      0.82610023021698,
      0.7834953665733337,
      0.7758005261421204,
      0.8142650723457336,
      0.8028820753097534,
      0.7748820185661316,
      0.7935567498207092,
      0.8250682950019836,
      0.7919877767562866,
      0.7783634066581726,
      0.823603093624115,
      0.8258025646209717,
      0.7951349020004272,
      0.819953203201294,
      0.8553091287612915,
      0.8230853080749512,
      0.7947766780853271,
      0.9886336922645569,
      0.9742087125778198,
      0.9604933857917786,
      0.9728360176086426,
      0.9840860366821289,
      0.996418297290802,
      0.9990899562835693,
      0.9995623230934143,
      0.9995859265327454,
      0.9990412592887878,
      0.9993587732315063,
      0.9997420310974121,
      0.9998041987419128,
      0.999893307685852,
      0.9998646378517151,
      0.9998602271080017,
      0.9998623132705688,
      0.9998915195465088,
      0.9999308586120605,
      0.9999342560768127,
      0.999859631061554,
      0.9996903538703918,
      0.9995311498641968,
      0.9986013770103455,
      0.9991260170936584,
      0.996002733707428,
      0.9968122243881226,
      0.9980348348617554,
      0.9991446137428284,
      0.9988559484481812,
      0.9969533085823059,
      0.9880919456481934,
      0.9431935548782349,
      0.9319965839385986,
      0.8585175275802612,
      0.8995556831359863,
      0.9310885667800903,
      0.9105777144432068,
      0.9370437860488892,
      0.9208328127861023,
      0.9475928544998169,
      0.9293162822723389,
      0.9395060539245605,
      0.9136245846748352,
      0.8781089782714844,
      0.9191117882728577,
      0.915158212184906,
      0.9663411378860474,
      0.9634565711021423,
      0.9189270734786987,
      0.9271910190582275,
      0.8808659315109253,
      0.8553950786590576,
      0.9247561693191528,
      0.9384790062904358,
      0.949420690536499,
      0.9116576313972473,
      0.9503272771835327,
      0.9184828996658325,
      0.8957678079605103,
      0.936072826385498,
      0.956788182258606,
      0.9907528162002563,
      0.9981672167778015,
      0.9984808564186096,
      0.9986978769302368,
      0.9995998740196228,
      0.9998180270195007,
      0.9994735717773438,
      0.9992594718933105,
      0.9990289211273193,
      0.9996175169944763,
      0.9990655183792114,
      0.999636709690094,
      0.9997504353523254,
      0.9991293549537659,
      0.9992742538452148,
      0.9996948838233948,
      0.9995384812355042,
      0.9995943903923035,
      0.9990564584732056,
      0.9996612668037415,
      0.9996932148933411,
      0.9998871684074402,
      0.9999101161956787,
      0.999902069568634,
      0.9998846054077148,
      0.9998985528945923,
      0.9999291896820068,
      0.999873161315918,
      0.9998058080673218,
      0.999717116355896,
      0.9995610117912292,
      0.9926043152809143,
      0.969986617565155,
      0.9675107002258301,
      0.9354560971260071,
      0.9520682096481323,
      0.9185839891433716,
      0.9378483295440674,
      0.9173746109008789,
      0.9408766031265259,
      0.9219707250595093,
      0.9241417646408081,
      0.9185551404953003,
      0.9289661645889282,
      0.9280105829238892,
      0.9520858526229858,
      0.9574003219604492,
      0.9904622435569763,
      0.9964255094528198,
      0.9995006918907166,
      0.9997484683990479,
      0.9998509883880615,
      0.9997302293777466
    ],
    [
      0.6336442232131958,
      0.7195214033126831,
      0.7227057218551636,
      0.707604169845581,
      0.7377567887306213,
      0.778089702129364,
      0.7303908467292786,
      0.7115799188613892,
      0.771188497543335,
      0.7789896726608276,
      0.7282826900482178,
      0.7196626663208008,
      0.7799596786499023,
      0.7484641075134277,
      0.7038432359695435,
      0.7226354479789734,
      0.760914146900177,
      0.717776358127594,
      0.6757533550262451,
      0.7032637596130371,
      0.7085776925086975,
      0.659687340259552,
      0.5946442484855652,
      0.6389252543449402,
      0.7026408910751343,
      0.7431544065475464,
      0.7654686570167542,
      0.7947759628295898,
      0.7863028645515442,
      0.7768877744674683,
      0.815825879573822,
      0.822577953338623,
      0.799837589263916,
      0.8072156310081482,
      0.846091091632843,
      0.8167873024940491,
      0.8023374080657959,
      0.8312031030654907,
      0.8366189002990723,
      0.7952191829681396,
      0.787471354007721,
      0.8241419792175293,
      0.8104764819145203,
      0.7838471531867981,
      0.8034573793411255,
      0.833034098148346,
      0.798176646232605,
      0.7855181097984314,
      0.8289368748664856,
      0.8277758359909058,
      0.7964289784431458,
      0.8221418857574463,
      0.858705997467041,
      0.8231562376022339,
      0.7972794771194458,
      0.990476131439209,
      0.976162314414978,
      0.9644409418106079,
      0.976622998714447,
      0.9856480360031128,
      0.9967272281646729,
      0.9992179274559021,
      0.9996128082275391,
      0.9996383786201477,
      0.9992064237594604,
      0.9994560480117798,
      0.999775230884552,
      0.9998173117637634,
      0.9998994469642639,
      0.9998651742935181,
      0.9998639822006226,
      0.9998654127120972,
      0.9998956918716431,
      0.999936580657959,
      0.9999389052391052,
      0.9998732209205627,
      0.9997336864471436,
      0.9995946884155273,
      0.998765766620636,
      0.9991495013237,
      0.996505856513977,
      0.9972259402275085,
      0.9983106255531311,
      0.999281644821167,
      0.9990558624267578,
      0.9975407719612122,
      0.9896301627159119,
      0.9473623037338257,
      0.9365980625152588,
      0.8684818744659424,
      0.9083001613616943,
      0.9376657009124756,
      0.9168725609779358,
      0.9415296912193298,
      0.9253050088882446,
      0.9505333304405212,
      0.9339975118637085,
      0.9436310529708862,
      0.9191645383834839,
      0.8861591219902039,
      0.9242437481880188,
      0.9207049012184143,
      0.9681193828582764,
      0.964876651763916,
      0.9232800006866455,
      0.931706964969635,
      0.888003945350647,
      0.8645687103271484,
      0.9289210438728333,
      0.9423548579216003,
      0.9524548649787903,
      0.9157662391662598,
      0.9543067216873169,
      0.9208767414093018,
      0.899826169013977,
      0.9389843940734863,
      0.9589649438858032,
      0.9918032288551331,
      0.9984294772148132,
      0.9986934661865234,
      0.9989554286003113,
      0.9996664524078369,
      0.9998487830162048,
      0.9995743632316589,
      0.999363124370575,
      0.9991475343704224,
      0.9996643662452698,
      0.9992456436157227,
      0.9996882677078247,
      0.9997860789299011,
      0.9992770552635193,
      0.9994332790374756,
      0.999741792678833,
      0.9996419548988342,
      0.9996677041053772,
      0.9991177320480347,
      0.9997145533561707,
      0.9997304081916809,
      0.9999017119407654,
      0.9999221563339233,
      0.9999100565910339,
      0.9998899102210999,
      0.999907374382019,
      0.9999350309371948,
      0.9998840689659119,
      0.9998356699943542,
      0.9997835159301758,
      0.9996340870857239,
      0.993654727935791,
      0.9725179672241211,
      0.9698835015296936,
      0.9395294785499573,
      0.9550070762634277,
      0.923984944820404,
      0.9435765147209167,
      0.9245399832725525,
      0.9484838247299194,
      0.930108904838562,
      0.9320836067199707,
      0.9262946844100952,
      0.9353339076042175,
      0.9334685206413269,
      0.9562188386917114,
      0.9610000252723694,
      0.9918822050094604,
      0.9971427321434021,
      0.9995983242988586,
      0.9997783899307251,
      0.9998629093170166,
      0.9997361898422241
    ],
    [
      0.6672713160514832,
      0.7434116005897522,
      0.7424222230911255,
      0.7219871878623962,
      0.7543619871139526,
      0.8004266023635864,
      0.7494730353355408,
      0.7318211793899536,
      0.7909586429595947,
      0.7977108955383301,
      0.7437117099761963,
      0.7409546375274658,
      0.8005678653717041,
      0.7703209519386292,
      0.7290427684783936,
      0.7398512959480286,
      0.7815088629722595,
      0.7420777082443237,
      0.7022457718849182,
      0.7238355875015259,
      0.7387909889221191,
      0.7043697834014893,
      0.6251624226570129,
      0.6760719418525696,
      0.7559999227523804,
      0.7733261585235596,
      0.793006181716919,
      0.8181856870651245,
      0.8091682195663452,
      0.7985159158706665,
      0.8357504606246948,
      0.8394215106964111,
      0.81641685962677,
      0.8243953585624695,
      0.8601937294006348,
      0.832228422164917,
      0.819422721862793,
      0.846500813961029,
      0.8490545749664307,
      0.8081565499305725,
      0.8015856146812439,
      0.8352537751197815,
      0.8194780349731445,
      0.7945038080215454,
      0.8147385120391846,
      0.842025637626648,
      0.8069069981575012,
      0.7946809530258179,
      0.8368822336196899,
      0.8322145938873291,
      0.8014364838600159,
      0.8250515460968018,
      0.863896369934082,
      0.8271089792251587,
      0.8022863268852234,
      0.9914381504058838,
      0.9789921641349792,
      0.9684762358665466,
      0.978927493095398,
      0.9873441457748413,
      0.9971215128898621,
      0.9993439316749573,
      0.9996583461761475,
      0.9996855854988098,
      0.9993299841880798,
      0.9995467066764832,
      0.9998063445091248,
      0.999830961227417,
      0.9999048709869385,
      0.9998695254325867,
      0.9998670220375061,
      0.9998680949211121,
      0.999897837638855,
      0.9999384880065918,
      0.9999419450759888,
      0.9998864531517029,
      0.9997768998146057,
      0.9996684789657593,
      0.9989717602729797,
      0.9993458986282349,
      0.9972302913665771,
      0.9976738691329956,
      0.9985707402229309,
      0.9994072318077087,
      0.9991969466209412,
      0.9979942440986633,
      0.9910179972648621,
      0.9513094425201416,
      0.9415311813354492,
      0.8782961368560791,
      0.9172970056533813,
      0.9444580078125,
      0.9244188070297241,
      0.9474097490310669,
      0.9308712482452393,
      0.9545562267303467,
      0.9392157793045044,
      0.9483624696731567,
      0.9248186945915222,
      0.8933614492416382,
      0.9288045763969421,
      0.9258461594581604,
      0.9702348709106445,
      0.9669768810272217,
      0.9281912446022034,
      0.937691330909729,
      0.8964344263076782,
      0.8743625283241272,
      0.9328298568725586,
      0.9428771734237671,
      0.9553533792495728,
      0.9194039106369019,
      0.9549975395202637,
      0.9221036434173584,
      0.9033205509185791,
      0.9409545063972473,
      0.9601609706878662,
      0.9916313290596008,
      0.9983965158462524,
      0.9987909197807312,
      0.9990860819816589,
      0.999707043170929,
      0.9998683333396912,
      0.999646782875061,
      0.999439001083374,
      0.9992706775665283,
      0.9997061491012573,
      0.999389111995697,
      0.9997311234474182,
      0.9998193383216858,
      0.999413251876831,
      0.999556303024292,
      0.9997819662094116,
      0.9997315406799316,
      0.9997430443763733,
      0.9992932081222534,
      0.999769926071167,
      0.9997784495353699,
      0.9999127388000488,
      0.999930202960968,
      0.9999152421951294,
      0.9998929500579834,
      0.9999129772186279,
      0.9999383091926575,
      0.9998908042907715,
      0.9998492002487183,
      0.9997892379760742,
      0.9996815323829651,
      0.9944286942481995,
      0.9751832485198975,
      0.9726263284683228,
      0.9438985586166382,
      0.9588742256164551,
      0.930723249912262,
      0.9500893354415894,
      0.9317905902862549,
      0.9560973644256592,
      0.9379015564918518,
      0.9392881989479065,
      0.9342384338378906,
      0.9421998262405396,
      0.9399698376655579,
      0.9606122970581055,
      0.9646704792976379,
      0.9930663108825684,
      0.9976982474327087,
      0.9996740818023682,
      0.9998041391372681,
      0.9998696446418762,
      0.9997431039810181
    ],
    [
      0.686408281326294,
      0.756814181804657,
      0.7506664395332336,
      0.7299668788909912,
      0.7663879990577698,
      0.8128572702407837,
      0.7616262435913086,
      0.7452604174613953,
      0.8049184679985046,
      0.8095104694366455,
      0.7578730583190918,
      0.758398175239563,
      0.8139345049858093,
      0.7852898836135864,
      0.75047767162323,
      0.7558720707893372,
      0.7965940833091736,
      0.7630058526992798,
      0.7219940423965454,
      0.7398205995559692,
      0.7581751346588135,
      0.7419766187667847,
      0.6529865860939026,
      0.7003057599067688,
      0.7885810136795044,
      0.7982597351074219,
      0.8168020248413086,
      0.838304340839386,
      0.8273910880088806,
      0.8196959495544434,
      0.8533018231391907,
      0.8543522953987122,
      0.8317955732345581,
      0.8412591218948364,
      0.8715011477470398,
      0.8449782133102417,
      0.8334084749221802,
      0.858950138092041,
      0.858786940574646,
      0.8185781240463257,
      0.8137774467468262,
      0.8443896770477295,
      0.8274937868118286,
      0.8041032552719116,
      0.8223540782928467,
      0.8488924503326416,
      0.8138687610626221,
      0.8026212453842163,
      0.8434900641441345,
      0.8393460512161255,
      0.8084568977355957,
      0.8283983469009399,
      0.8700474500656128,
      0.835541844367981,
      0.8091368079185486,
      0.9923495650291443,
      0.9819375276565552,
      0.9721853733062744,
      0.981030285358429,
      0.988943338394165,
      0.9975122809410095,
      0.9994590282440186,
      0.9997014403343201,
      0.9997285604476929,
      0.9994468688964844,
      0.9996203780174255,
      0.9998311996459961,
      0.9998421669006348,
      0.9999093413352966,
      0.9998722076416016,
      0.9998688101768494,
      0.9998697638511658,
      0.9998998045921326,
      0.9999407529830933,
      0.9999440908432007,
      0.9998984336853027,
      0.9998130202293396,
      0.9997319579124451,
      0.9991650581359863,
      0.9994966387748718,
      0.9978338479995728,
      0.9982020258903503,
      0.998860239982605,
      0.9994661808013916,
      0.999295175075531,
      0.9982567429542542,
      0.9920653104782104,
      0.9554659724235535,
      0.9451528787612915,
      0.8860898613929749,
      0.9240725636482239,
      0.9499465823173523,
      0.930213451385498,
      0.9523361921310425,
      0.936297595500946,
      0.9584238529205322,
      0.9442171454429626,
      0.952682614326477,
      0.9297611117362976,
      0.9001333117485046,
      0.9336444139480591,
      0.9303503632545471,
      0.9727386236190796,
      0.9691636562347412,
      0.9325522184371948,
      0.9419639110565186,
      0.9030724763870239,
      0.88134765625,
      0.9356708526611328,
      0.9446673393249512,
      0.9571314454078674,
      0.9220728874206543,
      0.95585697889328,
      0.9228187203407288,
      0.9065381288528442,
      0.9430291056632996,
      0.961659848690033,
      0.991629421710968,
      0.9984226226806641,
      0.998856246471405,
      0.9991998076438904,
      0.9997426867485046,
      0.999885618686676,
      0.9997081756591797,
      0.9995182752609253,
      0.9994140267372131,
      0.9997470378875732,
      0.9995008111000061,
      0.999765932559967,
      0.9998446106910706,
      0.9995399117469788,
      0.9996426105499268,
      0.9998118281364441,
      0.9997926950454712,
      0.9997992515563965,
      0.9994345307350159,
      0.9998153448104858,
      0.9998239874839783,
      0.9999244809150696,
      0.9999387860298157,
      0.9999212026596069,
      0.9998968243598938,
      0.9999184608459473,
      0.9999415874481201,
      0.9998976588249207,
      0.9998654723167419,
      0.9998138546943665,
      0.9997294545173645,
      0.9952470064163208,
      0.9778653979301453,
      0.9754238724708557,
      0.9484807252883911,
      0.9628680944442749,
      0.9366488456726074,
      0.9554684162139893,
      0.937808632850647,
      0.9622412919998169,
      0.9445590972900391,
      0.9452317953109741,
      0.9406149983406067,
      0.9488856792449951,
      0.9455032348632812,
      0.964571475982666,
      0.968163013458252,
      0.9942389130592346,
      0.998164713382721,
      0.9997391104698181,
      0.9998270869255066,
      0.9998782873153687,
      0.999746561050415
    ],
    [
      0.6934933066368103,
      0.7646989822387695,
      0.7567901015281677,
      0.7371829152107239,
      0.7773119211196899,
      0.8211734294891357,
      0.7712622880935669,
      0.7563616037368774,
      0.8164688348770142,
      0.8195908069610596,
      0.7692956924438477,
      0.7732974290847778,
      0.8252936601638794,
      0.7987856864929199,
      0.767440915107727,
      0.7703068852424622,
      0.8089026212692261,
      0.7807173728942871,
      0.739914059638977,
      0.7530407905578613,
      0.7749508619308472,
      0.7780463695526123,
      0.6798571348190308,
      0.722711443901062,
      0.8184161186218262,
      0.8230067491531372,
      0.8382803201675415,
      0.854489803314209,
      0.8447928428649902,
      0.8413949012756348,
      0.869198203086853,
      0.868233859539032,
      0.8457016944885254,
      0.8564509749412537,
      0.881738543510437,
      0.8565984964370728,
      0.844537615776062,
      0.8689049482345581,
      0.8668819665908813,
      0.8272311687469482,
      0.8240383863449097,
      0.8519958257675171,
      0.8341484665870667,
      0.8112898468971252,
      0.8276792168617249,
      0.853797435760498,
      0.8187440633773804,
      0.8077160716056824,
      0.8477826118469238,
      0.8443617820739746,
      0.8123936653137207,
      0.8296277523040771,
      0.8732730150222778,
      0.8401125073432922,
      0.8139714002609253,
      0.9931500554084778,
      0.9839211702346802,
      0.9756612777709961,
      0.9831833839416504,
      0.9904912710189819,
      0.9978792071342468,
      0.9995601177215576,
      0.9997404217720032,
      0.9997676610946655,
      0.9995490908622742,
      0.9996849894523621,
      0.9998533129692078,
      0.9998528957366943,
      0.9999132752418518,
      0.9998758435249329,
      0.9998708963394165,
      0.9998714923858643,
      0.9999013543128967,
      0.9999421834945679,
      0.999946653842926,
      0.9999076724052429,
      0.9998427033424377,
      0.9997822642326355,
      0.9993201494216919,
      0.9996161460876465,
      0.9983891248703003,
      0.9988592267036438,
      0.9991523027420044,
      0.9995422959327698,
      0.9993849992752075,
      0.998527467250824,
      0.9930363893508911,
      0.959967315196991,
      0.9469586610794067,
      0.8935743570327759,
      0.9305135607719421,
      0.9549213647842407,
      0.9357616901397705,
      0.9570295214653015,
      0.942465603351593,
      0.9624814391136169,
      0.9490814805030823,
      0.9570990204811096,
      0.9358987808227539,
      0.9069048166275024,
      0.9386727809906006,
      0.9346331357955933,
      0.9752275347709656,
      0.9714465141296387,
      0.9367635250091553,
      0.9460004568099976,
      0.9095033407211304,
      0.8879739046096802,
      0.9399609565734863,
      0.9470442533493042,
      0.9591249823570251,
      0.9247876405715942,
      0.9566419124603271,
      0.9232957363128662,
      0.9096062779426575,
      0.9447203278541565,
      0.9633314609527588,
      0.9917651414871216,
      0.9984177350997925,
      0.9989055395126343,
      0.9992944598197937,
      0.9997740983963013,
      0.9999008178710938,
      0.999761164188385,
      0.9996004700660706,
      0.9995346665382385,
      0.9997846484184265,
      0.9995977282524109,
      0.9997972846031189,
      0.9998675584793091,
      0.9996358752250671,
      0.9997119307518005,
      0.9998366236686707,
      0.9998406171798706,
      0.9998422265052795,
      0.9995439052581787,
      0.999851405620575,
      0.9998595118522644,
      0.999934196472168,
      0.9999449849128723,
      0.9999251961708069,
      0.9998989701271057,
      0.9999228119850159,
      0.9999449253082275,
      0.999904215335846,
      0.9998800754547119,
      0.999836802482605,
      0.9997708797454834,
      0.9959337115287781,
      0.9802026152610779,
      0.9781156182289124,
      0.9541001319885254,
      0.9669977426528931,
      0.9430330991744995,
      0.960483729839325,
      0.9434062242507935,
      0.9667598009109497,
      0.9530415534973145,
      0.9517492651939392,
      0.9470173120498657,
      0.9559214115142822,
      0.9515823125839233,
      0.9688862562179565,
      0.971838653087616,
      0.9953746199607849,
      0.9985678791999817,
      0.9997920989990234,
      0.9998463988304138,
      0.9998860955238342,
      0.9997501373291016
    ],
    [
      0.7040174007415771,
      0.7749195694923401,
      0.7633033394813538,
      0.7454754114151001,
      0.7886607646942139,
      0.8286685943603516,
      0.780626118183136,
      0.7673406004905701,
      0.8271358013153076,
      0.8280234336853027,
      0.7808022499084473,
      0.7880141139030457,
      0.8363234400749207,
      0.8114702701568604,
      0.7825049757957458,
      0.7840200662612915,
      0.8198881149291992,
      0.7962144017219543,
      0.7554206848144531,
      0.7653844952583313,
      0.7902259230613708,
      0.8062267303466797,
      0.7040642499923706,
      0.7419042587280273,
      0.8422030806541443,
      0.8417589664459229,
      0.8548705577850342,
      0.8675351142883301,
      0.859586238861084,
      0.8609573245048523,
      0.8823947906494141,
      0.8805010318756104,
      0.8579425811767578,
      0.8694705367088318,
      0.8908231258392334,
      0.8660582900047302,
      0.8539431095123291,
      0.8770493268966675,
      0.8735897541046143,
      0.834775984287262,
      0.8333107829093933,
      0.8583102822303772,
      0.8405194282531738,
      0.817218542098999,
      0.8324757218360901,
      0.8579624891281128,
      0.8234701156616211,
      0.8116216659545898,
      0.8508979678153992,
      0.8494640588760376,
      0.8160497546195984,
      0.8303186297416687,
      0.8758761882781982,
      0.8448226451873779,
      0.8161649703979492,
      0.9937096834182739,
      0.9855087995529175,
      0.9782733917236328,
      0.9849236011505127,
      0.991801381111145,
      0.9982869625091553,
      0.9996426105499268,
      0.9997730851173401,
      0.9997988343238831,
      0.9996360540390015,
      0.9997397661209106,
      0.9998745322227478,
      0.99986332654953,
      0.9999167919158936,
      0.9998776316642761,
      0.9998716711997986,
      0.9998720288276672,
      0.9999025464057922,
      0.9999437928199768,
      0.9999496340751648,
      0.9999157190322876,
      0.999866247177124,
      0.9998220801353455,
      0.9994513988494873,
      0.9997019171714783,
      0.9987180829048157,
      0.9990894198417664,
      0.9993148446083069,
      0.9995900988578796,
      0.9994408488273621,
      0.9986915588378906,
      0.993761420249939,
      0.963657557964325,
      0.9505967497825623,
      0.8996835947036743,
      0.9358986616134644,
      0.9590984582901001,
      0.9405627250671387,
      0.9612268209457397,
      0.9476653337478638,
      0.9659335613250732,
      0.9533791542053223,
      0.9604513645172119,
      0.940909206867218,
      0.9127667546272278,
      0.9428471326828003,
      0.9389804005622864,
      0.9773243069648743,
      0.9735732078552246,
      0.9407206177711487,
      0.9496711492538452,
      0.9151102900505066,
      0.8933823108673096,
      0.9432789087295532,
      0.9488573670387268,
      0.9609707593917847,
      0.9275140762329102,
      0.9578152894973755,
      0.9242334365844727,
      0.91267329454422,
      0.9463850259780884,
      0.9645363688468933,
      0.9920416474342346,
      0.9984233379364014,
      0.9989643692970276,
      0.999381422996521,
      0.9998005032539368,
      0.999912679195404,
      0.9997996091842651,
      0.9996693134307861,
      0.9996203780174255,
      0.9998128414154053,
      0.9996697306632996,
      0.9998215436935425,
      0.9998832941055298,
      0.9997044205665588,
      0.9997666478157043,
      0.9998570084571838,
      0.9998729228973389,
      0.9998732805252075,
      0.999624490737915,
      0.9998773336410522,
      0.9998846650123596,
      0.9999415278434753,
      0.9999505281448364,
      0.9999289512634277,
      0.9998942017555237,
      0.9999268054962158,
      0.9999474287033081,
      0.9999091625213623,
      0.9998900294303894,
      0.9998530149459839,
      0.9998003840446472,
      0.9963744878768921,
      0.9821025133132935,
      0.980218768119812,
      0.9579591751098633,
      0.9704344272613525,
      0.9495683908462524,
      0.9648921489715576,
      0.9496637582778931,
      0.9715251922607422,
      0.9583505392074585,
      0.9571928977966309,
      0.9535243511199951,
      0.961869478225708,
      0.9574519395828247,
      0.9725104570388794,
      0.974888026714325,
      0.9963310956954956,
      0.999038815498352,
      0.9998366236686707,
      0.9998637437820435,
      0.9998924136161804,
      0.9997515082359314
    ],
    [
      0.7158069610595703,
      0.784700870513916,
      0.7696138620376587,
      0.7520177364349365,
      0.7969496250152588,
      0.8345429301261902,
      0.788602888584137,
      0.7758182883262634,
      0.8346303105354309,
      0.835720419883728,
      0.7909097075462341,
      0.799132227897644,
      0.8444709181785583,
      0.8208502531051636,
      0.7940562963485718,
      0.7944673299789429,
      0.8285306692123413,
      0.806856632232666,
      0.7670567035675049,
      0.7767247557640076,
      0.8011778593063354,
      0.8236727118492126,
      0.7216705083847046,
      0.7576918601989746,
      0.8554083108901978,
      0.8527404069900513,
      0.866591215133667,
      0.8782685995101929,
      0.8708577156066895,
      0.8740826845169067,
      0.8921692967414856,
      0.8895424604415894,
      0.8671613335609436,
      0.8793036341667175,
      0.8979851007461548,
      0.8725672364234924,
      0.8607141971588135,
      0.8824950456619263,
      0.8785781860351562,
      0.839942455291748,
      0.8389824032783508,
      0.8621487617492676,
      0.8452019691467285,
      0.8215309381484985,
      0.8359584808349609,
      0.8614578247070312,
      0.8279964327812195,
      0.8153617978096008,
      0.8536136150360107,
      0.8551183938980103,
      0.8203279972076416,
      0.8315399885177612,
      0.8788092136383057,
      0.8502434492111206,
      0.8183109164237976,
      0.9941450953483582,
      0.9868855476379395,
      0.9802868366241455,
      0.9864476919174194,
      0.9927919507026672,
      0.9985939860343933,
      0.9997010231018066,
      0.9997975826263428,
      0.9998217225074768,
      0.99969083070755,
      0.999771237373352,
      0.9998863339424133,
      0.9998701810836792,
      0.9999197125434875,
      0.9998789429664612,
      0.9998728632926941,
      0.9998734593391418,
      0.999903678894043,
      0.9999450445175171,
      0.9999513030052185,
      0.9999206066131592,
      0.9998817443847656,
      0.9998489618301392,
      0.9995638728141785,
      0.9997560381889343,
      0.9989233613014221,
      0.9992165565490723,
      0.9994281530380249,
      0.9996200799942017,
      0.9994814395904541,
      0.9988276362419128,
      0.9942474365234375,
      0.9658809900283813,
      0.9531919956207275,
      0.9033461213111877,
      0.9390351176261902,
      0.9617098569869995,
      0.9447054862976074,
      0.964141845703125,
      0.9514570236206055,
      0.9684067964553833,
      0.956474781036377,
      0.9631606340408325,
      0.9450022578239441,
      0.9178568720817566,
      0.9465681314468384,
      0.9432885646820068,
      0.9789354205131531,
      0.975382924079895,
      0.9441965818405151,
      0.9525503516197205,
      0.9191052317619324,
      0.8970878720283508,
      0.945995569229126,
      0.9508724212646484,
      0.9625604748725891,
      0.9301522374153137,
      0.9592341184616089,
      0.925831139087677,
      0.9161547422409058,
      0.9487079381942749,
      0.9666565656661987,
      0.992499053478241,
      0.9984928965568542,
      0.9990419745445251,
      0.9994657635688782,
      0.9998244643211365,
      0.9999228119850159,
      0.9998297095298767,
      0.999721348285675,
      0.9996820688247681,
      0.9998349547386169,
      0.9997171759605408,
      0.9998399615287781,
      0.9998962879180908,
      0.9997485280036926,
      0.9997907876968384,
      0.9998694658279419,
      0.9998922944068909,
      0.9998934864997864,
      0.9996941089630127,
      0.9998950362205505,
      0.9999013543128967,
      0.9999469518661499,
      0.9999548196792603,
      0.9999325275421143,
      0.9998964667320251,
      0.9999299049377441,
      0.9999492168426514,
      0.9999132752418518,
      0.9998989701271057,
      0.9998681545257568,
      0.9998231530189514,
      0.9966907501220703,
      0.9836820363998413,
      0.9818105697631836,
      0.9611117243766785,
      0.97306227684021,
      0.9544050693511963,
      0.96809983253479,
      0.9540287256240845,
      0.9741071462631226,
      0.9615218639373779,
      0.9609182476997375,
      0.9578202962875366,
      0.9660220146179199,
      0.961732029914856,
      0.975586473941803,
      0.9773162603378296,
      0.996894359588623,
      0.99915611743927,
      0.9998583793640137,
      0.9998751282691956,
      0.9998974800109863,
      0.9997536540031433
    ],
    [
      0.7226226329803467,
      0.7919544577598572,
      0.7763473987579346,
      0.7576384544372559,
      0.803295373916626,
      0.8396298289299011,
      0.7950854301452637,
      0.7825788259506226,
      0.8401496410369873,
      0.8419408798217773,
      0.7979265451431274,
      0.8066922426223755,
      0.850049614906311,
      0.8273569345474243,
      0.8019520044326782,
      0.8022809624671936,
      0.8341808319091797,
      0.8141656517982483,
      0.7746906280517578,
      0.7848189473152161,
      0.8081859350204468,
      0.833124577999115,
      0.733275294303894,
      0.7670112252235413,
      0.8614057302474976,
      0.8589829802513123,
      0.8727316856384277,
      0.8851476907730103,
      0.8771839141845703,
      0.8813755512237549,
      0.897720217704773,
      0.8948718309402466,
      0.8722821474075317,
      0.8853564262390137,
      0.9021978378295898,
      0.8764497637748718,
      0.864773154258728,
      0.8859090805053711,
      0.881844699382782,
      0.843212366104126,
      0.8423165082931519,
      0.8644614219665527,
      0.8484769463539124,
      0.824998140335083,
      0.8381050229072571,
      0.8640656471252441,
      0.8313803672790527,
      0.8187204599380493,
      0.8560659885406494,
      0.8596975803375244,
      0.8243563175201416,
      0.8342900276184082,
      0.8820124864578247,
      0.855198085308075,
      0.8212138414382935,
      0.994382917881012,
      0.9876277446746826,
      0.9814253449440002,
      0.9871490001678467,
      0.9933080077171326,
      0.9987415671348572,
      0.9997280240058899,
      0.9998104572296143,
      0.9998329281806946,
      0.9997147917747498,
      0.9997861981391907,
      0.9998922944068909,
      0.9998739957809448,
      0.9999208450317383,
      0.9998815059661865,
      0.9998728036880493,
      0.9998734593391418,
      0.9999038577079773,
      0.9999454617500305,
      0.9999523162841797,
      0.9999242424964905,
      0.9998908638954163,
      0.9998643398284912,
      0.9996283054351807,
      0.9997803568840027,
      0.999039888381958,
      0.9992945790290833,
      0.999494194984436,
      0.9996421337127686,
      0.9995081424713135,
      0.9989067316055298,
      0.9945675730705261,
      0.9671564102172852,
      0.955121636390686,
      0.9057694673538208,
      0.9411362409591675,
      0.9634215831756592,
      0.9475369453430176,
      0.9659249782562256,
      0.9538808465003967,
      0.9699569940567017,
      0.9584563374519348,
      0.9647401571273804,
      0.9474186897277832,
      0.9212223291397095,
      0.9489121437072754,
      0.9459099769592285,
      0.9800317883491516,
      0.9767467975616455,
      0.9466670155525208,
      0.9546817541122437,
      0.9219551086425781,
      0.899980366230011,
      0.9484291076660156,
      0.953181266784668,
      0.9643312096595764,
      0.9323588609695435,
      0.9610137939453125,
      0.928016185760498,
      0.9189115762710571,
      0.9506703615188599,
      0.968264639377594,
      0.9929477572441101,
      0.998604416847229,
      0.9991174936294556,
      0.9995197057723999,
      0.9998397827148438,
      0.9999288320541382,
      0.9998483657836914,
      0.999753475189209,
      0.9997215867042542,
      0.9998491406440735,
      0.9997367262840271,
      0.9998525977134705,
      0.999904453754425,
      0.999778687953949,
      0.9998131394386292,
      0.9998787641525269,
      0.9999046325683594,
      0.9999061822891235,
      0.9997404217720032,
      0.9999067187309265,
      0.9999123215675354,
      0.9999505281448364,
      0.9999573826789856,
      0.9999346733093262,
      0.9998977780342102,
      0.9999315142631531,
      0.9999502897262573,
      0.999915361404419,
      0.9999034404754639,
      0.9998739957809448,
      0.9998339414596558,
      0.9968079328536987,
      0.984418511390686,
      0.9825595021247864,
      0.9628605842590332,
      0.9744425415992737,
      0.9568362236022949,
      0.9698740243911743,
      0.956402063369751,
      0.9756430387496948,
      0.9635984897613525,
      0.9632659554481506,
      0.9603792428970337,
      0.9680386781692505,
      0.9637845158576965,
      0.9770164489746094,
      0.9784534573554993,
      0.9970753788948059,
      0.9992215037345886,
      0.9998700618743896,
      0.9998806118965149,
      0.9999004602432251,
      0.9997547268867493
    ],
    [
      0.7325811982154846,
      0.8011096715927124,
      0.7858937382698059,
      0.766173779964447,
      0.8116326928138733,
      0.8462721705436707,
      0.8026617765426636,
      0.7915560007095337,
      0.8466864824295044,
      0.8494810461997986,
      0.8052992224693298,
      0.8148683309555054,
      0.8568354845046997,
      0.8358138799667358,
      0.8122838735580444,
      0.811018168926239,
      0.8415006995201111,
      0.8238938450813293,
      0.7853905558586121,
      0.795399010181427,
      0.8175156712532043,
      0.8464443683624268,
      0.7487729787826538,
      0.7790541052818298,
      0.8698893189430237,
      0.8666109442710876,
      0.8805304765701294,
      0.8935507535934448,
      0.8866106271743774,
      0.8913319706916809,
      0.9054951071739197,
      0.9015047550201416,
      0.8793230652809143,
      0.8939757347106934,
      0.9081501960754395,
      0.882158637046814,
      0.8709352016448975,
      0.8910515904426575,
      0.8861538767814636,
      0.8475281596183777,
      0.8472592234611511,
      0.8675259947776794,
      0.8512981534004211,
      0.8280307054519653,
      0.8414531946182251,
      0.8670020699501038,
      0.8349155783653259,
      0.8225801587104797,
      0.8591350317001343,
      0.863134503364563,
      0.8285577297210693,
      0.8359575271606445,
      0.8841567039489746,
      0.8580977320671082,
      0.8224437236785889,
      0.994685173034668,
      0.9885397553443909,
      0.982858419418335,
      0.9881894588470459,
      0.9940322041511536,
      0.9989306926727295,
      0.999762237071991,
      0.9998261332511902,
      0.9998456239700317,
      0.9997416734695435,
      0.9998015761375427,
      0.999897837638855,
      0.9998772144317627,
      0.9999222159385681,
      0.9998818635940552,
      0.9998728632926941,
      0.9998737573623657,
      0.9999042749404907,
      0.9999463558197021,
      0.9999537467956543,
      0.99992835521698,
      0.9999004602432251,
      0.9998815655708313,
      0.9997004270553589,
      0.9998183250427246,
      0.9991883635520935,
      0.9993886947631836,
      0.9995424151420593,
      0.9996675252914429,
      0.9995306730270386,
      0.9989795088768005,
      0.9949042201042175,
      0.9685124754905701,
      0.9575404524803162,
      0.9093493223190308,
      0.9438700079917908,
      0.9657610058784485,
      0.9513576030731201,
      0.9684513807296753,
      0.9570754766464233,
      0.972019374370575,
      0.9609971046447754,
      0.9669356346130371,
      0.9507002234458923,
      0.9252301454544067,
      0.9516971111297607,
      0.9492367506027222,
      0.981296718120575,
      0.9784964323043823,
      0.9498955011367798,
      0.9575843811035156,
      0.9257040023803711,
      0.9038183689117432,
      0.9510805606842041,
      0.9556505680084229,
      0.9665107131004333,
      0.9352519512176514,
      0.9629719257354736,
      0.9304628372192383,
      0.9223673343658447,
      0.9531473517417908,
      0.969902515411377,
      0.9931116700172424,
      0.9982831478118896,
      0.999139130115509,
      0.99956214427948,
      0.9998546242713928,
      0.9999346733093262,
      0.9998663663864136,
      0.9997864365577698,
      0.9997614026069641,
      0.9998651742935181,
      0.999773383140564,
      0.9998669624328613,
      0.9999176859855652,
      0.999809205532074,
      0.9998367428779602,
      0.9998888373374939,
      0.9999180436134338,
      0.999919593334198,
      0.9997864961624146,
      0.9999216794967651,
      0.9999234080314636,
      0.9999548196792603,
      0.9999610781669617,
      0.9999374747276306,
      0.9998990893363953,
      0.9999327063560486,
      0.9999516606330872,
      0.9999170899391174,
      0.9999076724052429,
      0.9998821020126343,
      0.9998449087142944,
      0.9969896078109741,
      0.985366940498352,
      0.9835975170135498,
      0.9651646614074707,
      0.9763709306716919,
      0.9601148366928101,
      0.9723974466323853,
      0.9594095945358276,
      0.9774807691574097,
      0.9658161401748657,
      0.9657071828842163,
      0.9631162285804749,
      0.9706380367279053,
      0.9672343134880066,
      0.9790657758712769,
      0.9800175428390503,
      0.9972987174987793,
      0.9992738962173462,
      0.9998803734779358,
      0.9998863935470581,
      0.99990314245224,
      0.9997547268867493
    ],
    [
      0.7434083223342896,
      0.8113751411437988,
      0.7959762811660767,
      0.777214765548706,
      0.8183513879776001,
      0.8530168533325195,
      0.8100193738937378,
      0.8005340695381165,
      0.8528014421463013,
      0.8577598333358765,
      0.8129928112030029,
      0.822816789150238,
      0.8634085655212402,
      0.8445367217063904,
      0.8216262459754944,
      0.8186174035072327,
      0.8481436371803284,
      0.8324272036552429,
      0.795483410358429,
      0.8046589493751526,
      0.8274794816970825,
      0.8582624793052673,
      0.7621714472770691,
      0.7916353940963745,
      0.8780747056007385,
      0.8743959665298462,
      0.8893328309059143,
      0.9017783403396606,
      0.8960650563240051,
      0.9006403684616089,
      0.9135536551475525,
      0.9082798957824707,
      0.8873434066772461,
      0.9023463726043701,
      0.9139047265052795,
      0.8880879878997803,
      0.8777213096618652,
      0.8961153030395508,
      0.8904716372489929,
      0.8521960973739624,
      0.85178542137146,
      0.8707858324050903,
      0.8540995121002197,
      0.8308999538421631,
      0.8450184464454651,
      0.8700308203697205,
      0.8383496999740601,
      0.8261866569519043,
      0.8620051145553589,
      0.8665592670440674,
      0.8328064680099487,
      0.8381006717681885,
      0.8863310813903809,
      0.861857533454895,
      0.8238728046417236,
      0.9949610233306885,
      0.9893462657928467,
      0.9843114018440247,
      0.989356279373169,
      0.9947534203529358,
      0.9991050362586975,
      0.9997957348823547,
      0.9998422265052795,
      0.9998600482940674,
      0.9997726678848267,
      0.9998185634613037,
      0.999904215335846,
      0.9998816251754761,
      0.9999240636825562,
      0.9998827576637268,
      0.9998739361763,
      0.9998748898506165,
      0.9999045729637146,
      0.9999473094940186,
      0.9999552369117737,
      0.9999316930770874,
      0.9999091625213623,
      0.9998968839645386,
      0.9997619986534119,
      0.9998501539230347,
      0.9993152022361755,
      0.9994699358940125,
      0.9996011257171631,
      0.9996882677078247,
      0.9995577931404114,
      0.9990706443786621,
      0.9952692985534668,
      0.9699954986572266,
      0.9602653980255127,
      0.9129586219787598,
      0.9465395212173462,
      0.9679520726203918,
      0.9550083875656128,
      0.9707939624786377,
      0.9600657224655151,
      0.974014401435852,
      0.9634636044502258,
      0.9691244959831238,
      0.9538381695747375,
      0.9289193153381348,
      0.9541298151016235,
      0.9524484276771545,
      0.9825276136398315,
      0.9801863431930542,
      0.9529839754104614,
      0.9603170156478882,
      0.9292232394218445,
      0.9075732827186584,
      0.9537700414657593,
      0.9579464197158813,
      0.9687600135803223,
      0.9381515979766846,
      0.9646813869476318,
      0.9331454038619995,
      0.9257069230079651,
      0.9556367993354797,
      0.9716440439224243,
      0.9935164451599121,
      0.9983913898468018,
      0.9991918802261353,
      0.9996055364608765,
      0.9998677372932434,
      0.9999400973320007,
      0.9998814463615417,
      0.9998128414154053,
      0.9997934699058533,
      0.9998785853385925,
      0.9998034834861755,
      0.999879002571106,
      0.9999250173568726,
      0.9998364448547363,
      0.9998588562011719,
      0.999898374080658,
      0.9999293088912964,
      0.9999308586120605,
      0.9998229146003723,
      0.9999319911003113,
      0.999932050704956,
      0.9999580383300781,
      0.9999632835388184,
      0.999939501285553,
      0.9999008178710938,
      0.9999355673789978,
      0.9999532699584961,
      0.999920666217804,
      0.9999129176139832,
      0.999891459941864,
      0.9998569488525391,
      0.9972360730171204,
      0.9864820241928101,
      0.9847866296768188,
      0.9676011800765991,
      0.9783539772033691,
      0.9632986783981323,
      0.9748212695121765,
      0.9624511003494263,
      0.9792397618293762,
      0.9679049849510193,
      0.9681372046470642,
      0.9657546281814575,
      0.9731800556182861,
      0.969882607460022,
      0.9812976121902466,
      0.9818115234375,
      0.9975742697715759,
      0.9993512630462646,
      0.9998912215232849,
      0.9998926520347595,
      0.999906599521637,
      0.9997564554214478
    ],
    [
      0.7526741027832031,
      0.8213005065917969,
      0.803016185760498,
      0.7864135503768921,
      0.8257721066474915,
      0.8587120771408081,
      0.8164465427398682,
      0.8090375661849976,
      0.8584818840026855,
      0.8640120625495911,
      0.8212566375732422,
      0.8301486968994141,
      0.8688788414001465,
      0.8507485389709473,
      0.8301692605018616,
      0.8261822462081909,
      0.8541502356529236,
      0.8391774892807007,
      0.8048717975616455,
      0.8138049840927124,
      0.8343605995178223,
      0.8669456839561462,
      0.7761489152908325,
      0.8052789568901062,
      0.884225606918335,
      0.8815630674362183,
      0.8966051936149597,
      0.9080357551574707,
      0.9035942554473877,
      0.9079016447067261,
      0.9199150800704956,
      0.9138860702514648,
      0.8940673470497131,
      0.9094458818435669,
      0.9183372259140015,
      0.8929372429847717,
      0.884203314781189,
      0.9004037380218506,
      0.8943638801574707,
      0.855902910232544,
      0.8561673164367676,
      0.8736519813537598,
      0.8572661280632019,
      0.8345040082931519,
      0.8481775522232056,
      0.8732419013977051,
      0.8422333002090454,
      0.8303841352462769,
      0.864842414855957,
      0.8704649209976196,
      0.8374118804931641,
      0.8404388427734375,
      0.8886155486106873,
      0.8654360771179199,
      0.8257400989532471,
      0.9951967000961304,
      0.9900332689285278,
      0.9854555130004883,
      0.9902135729789734,
      0.9952647089958191,
      0.9992156624794006,
      0.9998152256011963,
      0.9998512268066406,
      0.9998681545257568,
      0.9997901916503906,
      0.9998297691345215,
      0.9999086856842041,
      0.9998849034309387,
      0.9999255537986755,
      0.999883770942688,
      0.9998749494552612,
      0.9998757243156433,
      0.9999054670333862,
      0.9999483227729797,
      0.999956488609314,
      0.999934732913971,
      0.9999154210090637,
      0.9999074935913086,
      0.9998015761375427,
      0.9998722076416016,
      0.9994403123855591,
      0.9995359778404236,
      0.9996464848518372,
      0.9997090697288513,
      0.9995855093002319,
      0.999160647392273,
      0.9957398772239685,
      0.9714877605438232,
      0.962915301322937,
      0.9163936972618103,
      0.9488871097564697,
      0.9699536561965942,
      0.9579321146011353,
      0.9726226925849915,
      0.9625393152236938,
      0.9757475852966309,
      0.9655594825744629,
      0.9710106253623962,
      0.956596314907074,
      0.9321304559707642,
      0.956372082233429,
      0.9551777243614197,
      0.9836816191673279,
      0.9816018342971802,
      0.9557166695594788,
      0.9626983404159546,
      0.9323099851608276,
      0.9109116792678833,
      0.9561461806297302,
      0.9600854516029358,
      0.970783531665802,
      0.9407064914703369,
      0.9663704633712769,
      0.9354099035263062,
      0.9285519123077393,
      0.9579229354858398,
      0.97318434715271,
      0.9938666224479675,
      0.9984406232833862,
      0.9992393851280212,
      0.9996398091316223,
      0.999879002571106,
      0.9999449253082275,
      0.9998940229415894,
      0.9998332858085632,
      0.9998188614845276,
      0.9998902678489685,
      0.9998303651809692,
      0.9998893141746521,
      0.999931275844574,
      0.9998503923416138,
      0.9998729228973389,
      0.9999064207077026,
      0.9999376535415649,
      0.999939501285553,
      0.9998489022254944,
      0.9999377727508545,
      0.9999388456344604,
      0.9999610781669617,
      0.9999642372131348,
      0.9999410510063171,
      0.9999023079872131,
      0.9999374151229858,
      0.9999544024467468,
      0.9999228119850159,
      0.9999167323112488,
      0.9998979568481445,
      0.9998658299446106,
      0.9974059462547302,
      0.9872996807098389,
      0.9857277274131775,
      0.9698606133460999,
      0.979958176612854,
      0.9657624959945679,
      0.976632833480835,
      0.9647905826568604,
      0.9805518388748169,
      0.9694148302078247,
      0.969857394695282,
      0.9677860736846924,
      0.9751089215278625,
      0.9719706177711487,
      0.9829627275466919,
      0.9831960797309875,
      0.997748613357544,
      0.9994035959243774,
      0.9998993277549744,
      0.9998977780342102,
      0.9999094605445862,
      0.9997579455375671
    ],
    [
      0.7622723579406738,
      0.8301572799682617,
      0.8099449276924133,
      0.7938156127929688,
      0.8322895169258118,
      0.864389955997467,
      0.8232020139694214,
      0.8171852827072144,
      0.8643019199371338,
      0.8702608942985535,
      0.8285808563232422,
      0.8372151851654053,
      0.8742159605026245,
      0.859458327293396,
      0.8390744924545288,
      0.8332960605621338,
      0.860445499420166,
      0.8469556570053101,
      0.8152475357055664,
      0.8220754265785217,
      0.8410418033599854,
      0.8746637105941772,
      0.7886595726013184,
      0.8163996934890747,
      0.8905719518661499,
      0.8879516124725342,
      0.9028539061546326,
      0.9138288497924805,
      0.9104172587394714,
      0.9143574237823486,
      0.9254404306411743,
      0.9190109372138977,
      0.9008345603942871,
      0.9162168502807617,
      0.92276531457901,
      0.8982529044151306,
      0.8911588191986084,
      0.9049906730651855,
      0.898535430431366,
      0.860032320022583,
      0.860478401184082,
      0.8764643669128418,
      0.8603017330169678,
      0.8378875851631165,
      0.851774275302887,
      0.8768806457519531,
      0.8461301922798157,
      0.8351070880889893,
      0.8679905533790588,
      0.8742395043373108,
      0.8420286774635315,
      0.8433153629302979,
      0.8914082646369934,
      0.8688623905181885,
      0.8282685279846191,
      0.9954107403755188,
      0.9907675385475159,
      0.9864304661750793,
      0.9908962249755859,
      0.995661735534668,
      0.9993121027946472,
      0.9998353123664856,
      0.9998587965965271,
      0.999873161315918,
      0.9998050332069397,
      0.9998363852500916,
      0.9999117255210876,
      0.9998871684074402,
      0.9999268054962158,
      0.9998842477798462,
      0.999875545501709,
      0.9998762607574463,
      0.9999059438705444,
      0.9999487400054932,
      0.9999568462371826,
      0.9999369382858276,
      0.9999199509620667,
      0.9999155402183533,
      0.9998295903205872,
      0.9998884797096252,
      0.9995330572128296,
      0.9995865821838379,
      0.9996910691261292,
      0.9997261762619019,
      0.9996117949485779,
      0.9992597699165344,
      0.9961963295936584,
      0.9727804660797119,
      0.965478241443634,
      0.919938325881958,
      0.9509028196334839,
      0.9718340635299683,
      0.9608806371688843,
      0.9745469689369202,
      0.964860200881958,
      0.9773567318916321,
      0.9675238728523254,
      0.9726670980453491,
      0.9588658809661865,
      0.9350411891937256,
      0.9588748216629028,
      0.9577564597129822,
      0.9846280217170715,
      0.9829128980636597,
      0.9584481120109558,
      0.9650740623474121,
      0.9355730414390564,
      0.9143918752670288,
      0.9586789608001709,
      0.9622849225997925,
      0.9728732109069824,
      0.9440513849258423,
      0.9683449268341064,
      0.9380213618278503,
      0.9316291809082031,
      0.9601585865020752,
      0.9745252132415771,
      0.9941718578338623,
      0.998508870601654,
      0.9992761015892029,
      0.9996678829193115,
      0.9998878240585327,
      0.9999489188194275,
      0.9999036192893982,
      0.9998491406440735,
      0.9998390674591064,
      0.9998998641967773,
      0.9998496770858765,
      0.9998981356620789,
      0.9999364614486694,
      0.9998671412467957,
      0.9998852014541626,
      0.999913215637207,
      0.9999446272850037,
      0.999946117401123,
      0.9998683333396912,
      0.999943733215332,
      0.9999439716339111,
      0.9999630451202393,
      0.9999657273292542,
      0.9999426603317261,
      0.999903678894043,
      0.9999387860298157,
      0.9999552965164185,
      0.99992436170578,
      0.9999197721481323,
      0.9999025464057922,
      0.9998720288276672,
      0.9974993467330933,
      0.9878344535827637,
      0.9864320755004883,
      0.9716818332672119,
      0.9814063906669617,
      0.9680187702178955,
      0.978418231010437,
      0.9670847058296204,
      0.9817007780075073,
      0.9706112146377563,
      0.9712774753570557,
      0.9696248769760132,
      0.9769465327262878,
      0.9737309813499451,
      0.9842890501022339,
      0.9842714071273804,
      0.9978619813919067,
      0.9994291067123413,
      0.9999048113822937,
      0.9999013543128967,
      0.9999114274978638,
      0.9997591376304626
    ],
    [
      0.7753318548202515,
      0.8399066925048828,
      0.8172430992126465,
      0.803033173084259,
      0.8409342169761658,
      0.8708559274673462,
      0.831214427947998,
      0.8261986970901489,
      0.8709469437599182,
      0.8767145276069641,
      0.8373830318450928,
      0.8459606766700745,
      0.8799588680267334,
      0.8674002885818481,
      0.8497586250305176,
      0.8420404195785522,
      0.867336630821228,
      0.855595588684082,
      0.8269213438034058,
      0.8320479989051819,
      0.8481643199920654,
      0.8812748789787292,
      0.803277850151062,
      0.8284238576889038,
      0.8960307836532593,
      0.8948706388473511,
      0.9090855121612549,
      0.9196386337280273,
      0.9166574478149414,
      0.920385479927063,
      0.9305539131164551,
      0.9240984320640564,
      0.9078497886657715,
      0.9223688840866089,
      0.9275107383728027,
      0.9041467905044556,
      0.8988362550735474,
      0.9102471470832825,
      0.9034401774406433,
      0.8657451272010803,
      0.8667746782302856,
      0.880921483039856,
      0.8653424978256226,
      0.8446139097213745,
      0.8578096628189087,
      0.8828233480453491,
      0.8531461954116821,
      0.8429391384124756,
      0.8731956481933594,
      0.8803816437721252,
      0.848314642906189,
      0.8478800654411316,
      0.8950148820877075,
      0.8738526105880737,
      0.8327577114105225,
      0.9955894351005554,
      0.9913201332092285,
      0.9874159097671509,
      0.9916069507598877,
      0.9960374236106873,
      0.9993944764137268,
      0.999845564365387,
      0.9998639225959778,
      0.9998748898506165,
      0.9998174905776978,
      0.999845027923584,
      0.9999155402183533,
      0.9998897314071655,
      0.9999279379844666,
      0.9998846054077148,
      0.999876081943512,
      0.9998767971992493,
      0.999906599521637,
      0.99994957447052,
      0.9999582171440125,
      0.9999399781227112,
      0.9999250173568726,
      0.9999226331710815,
      0.9998553991317749,
      0.9999035000801086,
      0.9996148943901062,
      0.9996315240859985,
      0.9997277855873108,
      0.9997421503067017,
      0.9996347427368164,
      0.9993183612823486,
      0.9965758919715881,
      0.9743266105651855,
      0.9677608609199524,
      0.9235216379165649,
      0.9531787633895874,
      0.9737818241119385,
      0.9638799428939819,
      0.9765151739120483,
      0.9672195911407471,
      0.9789906740188599,
      0.9696383476257324,
      0.9743369817733765,
      0.9611403942108154,
      0.9381792545318604,
      0.9612715244293213,
      0.9605885744094849,
      0.9857217073440552,
      0.9842655062675476,
      0.961345911026001,
      0.9675625562667847,
      0.9390542507171631,
      0.9182761907577515,
      0.9607904553413391,
      0.9643388986587524,
      0.9748916625976562,
      0.9476778507232666,
      0.9707109332084656,
      0.9417076110839844,
      0.9353637099266052,
      0.9627739787101746,
      0.9761778116226196,
      0.9945618510246277,
      0.9986039996147156,
      0.9993226528167725,
      0.9996967911720276,
      0.9998964667320251,
      0.9999524354934692,
      0.9999130368232727,
      0.999863862991333,
      0.9998582601547241,
      0.9999092817306519,
      0.9998683333396912,
      0.9999064803123474,
      0.9999419450759888,
      0.9998835325241089,
      0.9998990893363953,
      0.9999200701713562,
      0.9999507665634155,
      0.9999526739120483,
      0.9998871684074402,
      0.9999498724937439,
      0.9999492168426514,
      0.9999653100967407,
      0.9999674558639526,
      0.999944269657135,
      0.9999048709869385,
      0.9999403953552246,
      0.9999562501907349,
      0.9999261498451233,
      0.9999229907989502,
      0.9999099969863892,
      0.9998790621757507,
      0.9976571202278137,
      0.988576352596283,
      0.9873412251472473,
      0.9735686182975769,
      0.9828657507896423,
      0.9703586101531982,
      0.980159342288971,
      0.9693958759307861,
      0.9829394817352295,
      0.9720669984817505,
      0.9729669094085693,
      0.9716143608093262,
      0.9787417650222778,
      0.9756132364273071,
      0.985561192035675,
      0.9854522347450256,
      0.9980202913284302,
      0.9994708895683289,
      0.9999111294746399,
      0.9999051690101624,
      0.9999134540557861,
      0.999758780002594
    ],
    [
      0.7850568294525146,
      0.8469494581222534,
      0.8243948221206665,
      0.8098250031471252,
      0.8472974896430969,
      0.8757111430168152,
      0.837678849697113,
      0.8336096405982971,
      0.876276433467865,
      0.881623387336731,
      0.8446938991546631,
      0.852334201335907,
      0.8848118782043457,
      0.8732789158821106,
      0.8571946024894714,
      0.8490433096885681,
      0.8728342056274414,
      0.8622226715087891,
      0.8364900350570679,
      0.8404821753501892,
      0.854788064956665,
      0.8870998620986938,
      0.814995288848877,
      0.8385813236236572,
      0.900421142578125,
      0.9007341265678406,
      0.9136629104614258,
      0.9241291880607605,
      0.9214431047439575,
      0.9253448247909546,
      0.934539794921875,
      0.9279050827026367,
      0.9130528569221497,
      0.9270870685577393,
      0.9315232038497925,
      0.9083454608917236,
      0.9038956165313721,
      0.9140292406082153,
      0.9071323275566101,
      0.8699347972869873,
      0.8714922666549683,
      0.8846985101699829,
      0.8704314827919006,
      0.850035548210144,
      0.8629624843597412,
      0.8875505924224854,
      0.8598523736000061,
      0.8493131399154663,
      0.8777158260345459,
      0.885731041431427,
      0.8532929420471191,
      0.8518110513687134,
      0.8983376622200012,
      0.8780708312988281,
      0.8355497121810913,
      0.9957343935966492,
      0.9917517304420471,
      0.9881490468978882,
      0.9920714497566223,
      0.9963005781173706,
      0.9994425773620605,
      0.999854564666748,
      0.9998679757118225,
      0.9998785853385925,
      0.9998258352279663,
      0.9998512864112854,
      0.9999181628227234,
      0.9998915791511536,
      0.9999296069145203,
      0.9998857378959656,
      0.9998766183853149,
      0.9998762011528015,
      0.9999071955680847,
      0.9999505877494812,
      0.9999596476554871,
      0.9999419450759888,
      0.9999280571937561,
      0.999926745891571,
      0.9998716711997986,
      0.9999126195907593,
      0.9996605515480042,
      0.9996585845947266,
      0.9997510313987732,
      0.9997535347938538,
      0.9996514916419983,
      0.9993742108345032,
      0.9969357848167419,
      0.9755930304527283,
      0.9696253538131714,
      0.9266955256462097,
      0.955509603023529,
      0.9753438830375671,
      0.9660852551460266,
      0.9780951738357544,
      0.9690948724746704,
      0.9802705645561218,
      0.9710471034049988,
      0.9757989048957825,
      0.9629960060119629,
      0.9406750202178955,
      0.9633184671401978,
      0.9628844261169434,
      0.9866675138473511,
      0.9853900671005249,
      0.9636484384536743,
      0.9695911407470703,
      0.941976010799408,
      0.9215006828308105,
      0.9627883434295654,
      0.9661341309547424,
      0.9765819311141968,
      0.9506744742393494,
      0.9727194309234619,
      0.945144534111023,
      0.9384163618087769,
      0.9650324583053589,
      0.977681577205658,
      0.9949078559875488,
      0.998718798160553,
      0.9993911981582642,
      0.999718189239502,
      0.9999022483825684,
      0.9999550580978394,
      0.9999199509620667,
      0.9998744130134583,
      0.9998717308044434,
      0.9999167323112488,
      0.9998799562454224,
      0.9999122619628906,
      0.9999460577964783,
      0.9998946785926819,
      0.9999058842658997,
      0.99992436170578,
      0.9999548196792603,
      0.9999567270278931,
      0.9998992085456848,
      0.9999536871910095,
      0.9999525547027588,
      0.9999668598175049,
      0.9999688267707825,
      0.9999452829360962,
      0.9999054670333862,
      0.9999419450759888,
      0.9999538660049438,
      0.999927818775177,
      0.9999285936355591,
      0.9999310374259949,
      0.9998886585235596,
      0.9978243112564087,
      0.9892328977584839,
      0.9881572723388672,
      0.9750849604606628,
      0.9841000437736511,
      0.972209632396698,
      0.9815407991409302,
      0.9712951183319092,
      0.9838336706161499,
      0.9733108282089233,
      0.9744313955307007,
      0.9733179807662964,
      0.9801322817802429,
      0.9770709276199341,
      0.9865840077400208,
      0.9864320158958435,
      0.9981370568275452,
      0.9995062351226807,
      0.9999167919158936,
      0.999908447265625,
      0.999915599822998,
      0.9997575283050537
    ],
    [
      0.7913089394569397,
      0.8517813682556152,
      0.8295814990997314,
      0.8149863481521606,
      0.8519495725631714,
      0.8793707489967346,
      0.8425322771072388,
      0.8397590517997742,
      0.8804543018341064,
      0.8857648372650146,
      0.8507730960845947,
      0.8577878475189209,
      0.8892201781272888,
      0.8786814212799072,
      0.8637400269508362,
      0.8555507063865662,
      0.877532422542572,
      0.868622899055481,
      0.8446988463401794,
      0.8483978509902954,
      0.8615304231643677,
      0.8929988145828247,
      0.82708340883255,
      0.8477872014045715,
      0.9050471186637878,
      0.9061110019683838,
      0.918487012386322,
      0.9284957051277161,
      0.9255061149597168,
      0.9299082159996033,
      0.938813328742981,
      0.9317551255226135,
      0.9181069731712341,
      0.9315909743309021,
      0.9357239007949829,
      0.9128003120422363,
      0.9088619947433472,
      0.9180905222892761,
      0.9110903143882751,
      0.8741911053657532,
      0.8761849403381348,
      0.8891671895980835,
      0.8751378655433655,
      0.8549610376358032,
      0.8677155375480652,
      0.8916696310043335,
      0.8650442361831665,
      0.8548274636268616,
      0.8817455768585205,
      0.8896527290344238,
      0.8575316667556763,
      0.8549339771270752,
      0.9008722305297852,
      0.8811298608779907,
      0.8384114503860474,
      0.9958697557449341,
      0.9922099709510803,
      0.9888741374015808,
      0.992542028427124,
      0.9965597987174988,
      0.9994859099388123,
      0.9998623728752136,
      0.9998717308044434,
      0.9998853802680969,
      0.9998323917388916,
      0.9998557567596436,
      0.9999204277992249,
      0.9998932480812073,
      0.999930202960968,
      0.9998852610588074,
      0.9998770952224731,
      0.9998766779899597,
      0.9999076128005981,
      0.9999511241912842,
      0.9999603629112244,
      0.9999435544013977,
      0.9999307990074158,
      0.9999310374259949,
      0.9998862743377686,
      0.9999217391014099,
      0.9997062087059021,
      0.9996887445449829,
      0.9997764825820923,
      0.9997667074203491,
      0.9996688365936279,
      0.999427318572998,
      0.9973384737968445,
      0.9771586656570435,
      0.9716203212738037,
      0.930377185344696,
      0.958417534828186,
      0.9770902991294861,
      0.9683542251586914,
      0.9797186851501465,
      0.9709494113922119,
      0.981552004814148,
      0.9726808667182922,
      0.9771112203598022,
      0.9647625684738159,
      0.9431858062744141,
      0.9654479026794434,
      0.9651137590408325,
      0.9874948263168335,
      0.9864017963409424,
      0.96584153175354,
      0.9716067910194397,
      0.9450376033782959,
      0.924878716468811,
      0.9646041989326477,
      0.9677224159240723,
      0.9780451059341431,
      0.9531153440475464,
      0.9742639660835266,
      0.9479161500930786,
      0.9410176873207092,
      0.9670972228050232,
      0.9789928197860718,
      0.9952072501182556,
      0.9988084435462952,
      0.9994463324546814,
      0.9997373223304749,
      0.999907374382019,
      0.9999575614929199,
      0.9999257922172546,
      0.9998835325241089,
      0.999882698059082,
      0.9999215006828308,
      0.9998910427093506,
      0.9999178051948547,
      0.9999491572380066,
      0.9999040365219116,
      0.9999145269393921,
      0.9999286532402039,
      0.9999587535858154,
      0.9999601244926453,
      0.9999094009399414,
      0.9999570846557617,
      0.9999554753303528,
      0.9999683499336243,
      0.9999699592590332,
      0.9999462962150574,
      0.9999063014984131,
      0.9999426603317261,
      0.9999544620513916,
      0.9999287128448486,
      0.9999304413795471,
      0.9999334216117859,
      0.9998924732208252,
      0.997933566570282,
      0.9897485375404358,
      0.9885706305503845,
      0.9765142798423767,
      0.985293984413147,
      0.9740891456604004,
      0.9829730987548828,
      0.9733075499534607,
      0.9849761724472046,
      0.9748997688293457,
      0.9759618639945984,
      0.9749888181686401,
      0.9814006090164185,
      0.978523850440979,
      0.9875026345252991,
      0.9871610403060913,
      0.9981874227523804,
      0.9995313882827759,
      0.9999204277992249,
      0.9999105930328369,
      0.9999168515205383,
      0.9997564554214478
    ],
    [
      0.7977725863456726,
      0.8569706678390503,
      0.8346722722053528,
      0.8205552101135254,
      0.8559389114379883,
      0.8829675316810608,
      0.8475137948989868,
      0.8462351560592651,
      0.8848910331726074,
      0.890292227268219,
      0.8565509915351868,
      0.8628532886505127,
      0.8936414122581482,
      0.8849155306816101,
      0.8710682392120361,
      0.8618114590644836,
      0.882843017578125,
      0.8755019307136536,
      0.8536217212677002,
      0.8568369150161743,
      0.8693847060203552,
      0.8991958498954773,
      0.8376442790031433,
      0.8589968681335449,
      0.9093489050865173,
      0.9109766483306885,
      0.923102617263794,
      0.9326635599136353,
      0.9292808771133423,
      0.9341486692428589,
      0.9422547221183777,
      0.9349523782730103,
      0.922883152961731,
      0.9359820485115051,
      0.9394290447235107,
      0.9172556400299072,
      0.9145537614822388,
      0.9221336841583252,
      0.9147925972938538,
      0.8791165351867676,
      0.8810077905654907,
      0.893535315990448,
      0.8788866400718689,
      0.8594854474067688,
      0.872137188911438,
      0.8951836824417114,
      0.869124710559845,
      0.8598700761795044,
      0.8858517408370972,
      0.8928876519203186,
      0.8616076111793518,
      0.8580763936042786,
      0.9029316306114197,
      0.884428083896637,
      0.8425178527832031,
      0.9959826469421387,
      0.9926462769508362,
      0.9894214272499084,
      0.9928990602493286,
      0.9967394471168518,
      0.9995130896568298,
      0.9998684525489807,
      0.9998745322227478,
      0.999888002872467,
      0.9998387098312378,
      0.9998605251312256,
      0.9999225735664368,
      0.999894917011261,
      0.9999310970306396,
      0.9998857378959656,
      0.9998781085014343,
      0.999877393245697,
      0.9999082088470459,
      0.9999498724937439,
      0.9999608397483826,
      0.9999449849128723,
      0.9999329447746277,
      0.9999340772628784,
      0.9998970627784729,
      0.9999280571937561,
      0.9997419714927673,
      0.999724805355072,
      0.9998427033424377,
      0.9997859001159668,
      0.9996856451034546,
      0.9994701743125916,
      0.9976584315299988,
      0.9784371852874756,
      0.9734882116317749,
      0.9339979290962219,
      0.9607908725738525,
      0.9786313772201538,
      0.9706231355667114,
      0.9812765121459961,
      0.9728976488113403,
      0.9827656745910645,
      0.9742395281791687,
      0.9783251881599426,
      0.9663748741149902,
      0.9455848932266235,
      0.9671138525009155,
      0.9672158360481262,
      0.9883413314819336,
      0.9874187111854553,
      0.9680622220039368,
      0.9735689163208008,
      0.9486604928970337,
      0.9283164739608765,
      0.9663132429122925,
      0.9691964983940125,
      0.9794762134552002,
      0.9559075832366943,
      0.9759522676467896,
      0.9510558843612671,
      0.9438775777816772,
      0.9693124890327454,
      0.9803767204284668,
      0.9955108761787415,
      0.9988906383514404,
      0.9994920492172241,
      0.9997524619102478,
      0.9999115467071533,
      0.999959409236908,
      0.9999300837516785,
      0.9998902678489685,
      0.9998911023139954,
      0.9999242424964905,
      0.9999001622200012,
      0.9999223947525024,
      0.9999518394470215,
      0.9999116063117981,
      0.9999216198921204,
      0.9999328255653381,
      0.9999622106552124,
      0.9999632239341736,
      0.9999179840087891,
      0.9999594688415527,
      0.999958336353302,
      0.9999693632125854,
      0.9999707341194153,
      0.999947190284729,
      0.9999071359634399,
      0.9999434947967529,
      0.9999552369117737,
      0.9999300837516785,
      0.9999321699142456,
      0.9999353885650635,
      0.9998963475227356,
      0.9980513453483582,
      0.9903154373168945,
      0.98927241563797,
      0.9778566956520081,
      0.9862895607948303,
      0.9757722020149231,
      0.9842563271522522,
      0.9749680161476135,
      0.9857374429702759,
      0.9759070873260498,
      0.9769941568374634,
      0.9762309193611145,
      0.9823408126831055,
      0.9796921014785767,
      0.9883554577827454,
      0.9879515767097473,
      0.9982949495315552,
      0.9995607137680054,
      0.9999237060546875,
      0.9999127388000488,
      0.9999182224273682,
      0.9997573494911194
    ],
    [
      0.8053261041641235,
      0.8627618551254272,
      0.8400436639785767,
      0.8272420167922974,
      0.8613461256027222,
      0.8873708248138428,
      0.8532354831695557,
      0.8536139130592346,
      0.8900353908538818,
      0.8951138257980347,
      0.8634223341941833,
      0.8688393831253052,
      0.898849606513977,
      0.8913512825965881,
      0.8789194822311401,
      0.8693936467170715,
      0.889453649520874,
      0.8829841017723083,
      0.8622701168060303,
      0.8668646216392517,
      0.8784141540527344,
      0.9061022996902466,
      0.8480713963508606,
      0.8705300092697144,
      0.9131925106048584,
      0.9155467748641968,
      0.9274768233299255,
      0.9367401599884033,
      0.9333347678184509,
      0.9386082887649536,
      0.9462242722511292,
      0.9386762976646423,
      0.9280623197555542,
      0.940406084060669,
      0.9433608055114746,
      0.9220292568206787,
      0.9202373623847961,
      0.9263854026794434,
      0.918716549873352,
      0.884636402130127,
      0.8864226341247559,
      0.8977538347244263,
      0.8834553360939026,
      0.8650844693183899,
      0.8767927885055542,
      0.8990169763565063,
      0.8748128414154053,
      0.8652784824371338,
      0.8899341821670532,
      0.8969042897224426,
      0.8664542436599731,
      0.861815869808197,
      0.9054050445556641,
      0.8882240056991577,
      0.8460848927497864,
      0.9961238503456116,
      0.9930881261825562,
      0.9900175929069519,
      0.9933043122291565,
      0.9969536662101746,
      0.9995481371879578,
      0.999874472618103,
      0.9998769164085388,
      0.9998930096626282,
      0.999842643737793,
      0.9998646974563599,
      0.9999247789382935,
      0.9998965859413147,
      0.999932050704956,
      0.9998866319656372,
      0.9998788237571716,
      0.9998781681060791,
      0.9999096989631653,
      0.9999513626098633,
      0.9999619722366333,
      0.9999460577964783,
      0.9999346137046814,
      0.9999364018440247,
      0.9999104142189026,
      0.9999340772628784,
      0.9997684359550476,
      0.9997287392616272,
      0.9998066425323486,
      0.9997826218605042,
      0.9996902942657471,
      0.9994947910308838,
      0.9978243708610535,
      0.9795253872871399,
      0.974933385848999,
      0.9368537664413452,
      0.9630452394485474,
      0.980012834072113,
      0.9727011919021606,
      0.9828394651412964,
      0.9748897552490234,
      0.9839522838592529,
      0.975820004940033,
      0.9795254468917847,
      0.9680925607681274,
      0.9484299421310425,
      0.969058632850647,
      0.9693668484687805,
      0.9892538785934448,
      0.9883531928062439,
      0.9700744152069092,
      0.9754760265350342,
      0.9520996809005737,
      0.9315716028213501,
      0.9679806232452393,
      0.9706399440765381,
      0.9808017611503601,
      0.958702564239502,
      0.9774997234344482,
      0.9538233280181885,
      0.9465786218643188,
      0.9714275598526001,
      0.9817243814468384,
      0.9958046674728394,
      0.9989761710166931,
      0.9995364546775818,
      0.9997665286064148,
      0.9999151229858398,
      0.9999610781669617,
      0.9999340772628784,
      0.9998956918716431,
      0.9998975992202759,
      0.9999281764030457,
      0.9999080300331116,
      0.9999265670776367,
      0.9999542832374573,
      0.9999172687530518,
      0.9999263882637024,
      0.9999352693557739,
      0.99996417760849,
      0.9999656677246094,
      0.9999248385429382,
      0.9999619722366333,
      0.9999603033065796,
      0.9999702572822571,
      0.9999714493751526,
      0.999948263168335,
      0.9999080300331116,
      0.9999445080757141,
      0.9999556541442871,
      0.9999308586120605,
      0.9999338388442993,
      0.9999374151229858,
      0.9998999238014221,
      0.9981787800788879,
      0.9909108877182007,
      0.9899712204933167,
      0.9792286157608032,
      0.987329363822937,
      0.9774330854415894,
      0.9854338765144348,
      0.9764958620071411,
      0.986427366733551,
      0.9769698977470398,
      0.9780575037002563,
      0.977567195892334,
      0.9833412170410156,
      0.9809364080429077,
      0.9891773462295532,
      0.9887625575065613,
      0.9984016418457031,
      0.9995903372764587,
      0.9999268054962158,
      0.999914824962616,
      0.9999195337295532,
      0.9997578263282776
    ],
    [
      0.8142882585525513,
      0.8686668276786804,
      0.8466088771820068,
      0.8350704908370972,
      0.867475688457489,
      0.8921792507171631,
      0.8595815896987915,
      0.8611963391304016,
      0.8949617147445679,
      0.8997600674629211,
      0.8711299896240234,
      0.8752388954162598,
      0.9038889408111572,
      0.897084653377533,
      0.8868014216423035,
      0.8775097727775574,
      0.896412193775177,
      0.8913989067077637,
      0.8713047504425049,
      0.8766942024230957,
      0.8876861333847046,
      0.9123736619949341,
      0.8571767807006836,
      0.88134765625,
      0.9168034195899963,
      0.9198266267776489,
      0.9309247732162476,
      0.9404447078704834,
      0.936962366104126,
      0.9427016973495483,
      0.9498425126075745,
      0.9422010183334351,
      0.9323850870132446,
      0.9443715214729309,
      0.9474772214889526,
      0.9265779256820679,
      0.9252210855484009,
      0.930330753326416,
      0.9228941202163696,
      0.8903114199638367,
      0.8925286531448364,
      0.9026285409927368,
      0.8892859220504761,
      0.8724145293235779,
      0.8823301196098328,
      0.9035639762878418,
      0.8814060688018799,
      0.8714737892150879,
      0.8944770097732544,
      0.9015029668807983,
      0.8718918561935425,
      0.8662372827529907,
      0.9080281257629395,
      0.8922456502914429,
      0.8498135805130005,
      0.996245265007019,
      0.993423342704773,
      0.9905640482902527,
      0.993638277053833,
      0.9971207976341248,
      0.9995743036270142,
      0.9998804330825806,
      0.9998797178268433,
      0.9998963475227356,
      0.9998494386672974,
      0.9998684525489807,
      0.9999263882637024,
      0.9998975992202759,
      0.9999326467514038,
      0.9998871684074402,
      0.9998795986175537,
      0.9998789429664612,
      0.9999104738235474,
      0.999951958656311,
      0.9999623894691467,
      0.9999468326568604,
      0.9999363422393799,
      0.9999393820762634,
      0.9999185800552368,
      0.9999389052391052,
      0.9997895956039429,
      0.9997441172599792,
      0.9998171925544739,
      0.9997898936271667,
      0.9997005462646484,
      0.9995220899581909,
      0.9979941248893738,
      0.9806987047195435,
      0.9763116836547852,
      0.9399313926696777,
      0.9653878211975098,
      0.9812979102134705,
      0.974475622177124,
      0.9842796325683594,
      0.9766650795936584,
      0.9850131273269653,
      0.9772946834564209,
      0.9805038571357727,
      0.9697160720825195,
      0.9516326189041138,
      0.9712175130844116,
      0.9714652299880981,
      0.99006187915802,
      0.9891825318336487,
      0.9719979763031006,
      0.9773613214492798,
      0.9555133581161499,
      0.9348585605621338,
      0.9692167043685913,
      0.9721060395240784,
      0.982123613357544,
      0.9612829685211182,
      0.9790468215942383,
      0.9564856290817261,
      0.949555516242981,
      0.9734665155410767,
      0.9830917716026306,
      0.9962008595466614,
      0.9990648627281189,
      0.9995768070220947,
      0.9997813105583191,
      0.9999192357063293,
      0.9999628663063049,
      0.9999377131462097,
      0.9999003410339355,
      0.9999032616615295,
      0.999931812286377,
      0.9999144673347473,
      0.9999297857284546,
      0.9999562501907349,
      0.9999222159385681,
      0.9999308586120605,
      0.9999375939369202,
      0.9999663233757019,
      0.9999679923057556,
      0.9999304413795471,
      0.9999640583992004,
      0.999961793422699,
      0.9999709725379944,
      0.9999720454216003,
      0.9999490976333618,
      0.999908983707428,
      0.9999455213546753,
      0.9999564290046692,
      0.9999319911003113,
      0.9999353885650635,
      0.9999392628669739,
      0.99990314245224,
      0.9982836246490479,
      0.9914004802703857,
      0.990585446357727,
      0.9803915023803711,
      0.9881775379180908,
      0.9788828492164612,
      0.986382246017456,
      0.9778850078582764,
      0.9871421456336975,
      0.9781174659729004,
      0.9793000221252441,
      0.9788637161254883,
      0.9843438863754272,
      0.9817553758621216,
      0.9898701310157776,
      0.9894043207168579,
      0.9984843730926514,
      0.9996142983436584,
      0.9999295473098755,
      0.9999164938926697,
      0.9999208450317383,
      0.999758780002594
    ],
    [
      0.822359561920166,
      0.8737530708312988,
      0.8526334166526794,
      0.8418633937835693,
      0.8729819059371948,
      0.8965208530426025,
      0.8652179837226868,
      0.8673406839370728,
      0.8993126153945923,
      0.9042855501174927,
      0.8777729272842407,
      0.8805216550827026,
      0.908433198928833,
      0.9014877080917358,
      0.8935540914535522,
      0.8853569030761719,
      0.902883768081665,
      0.8990349769592285,
      0.8794891834259033,
      0.8858509063720703,
      0.896562933921814,
      0.9178200960159302,
      0.8658450841903687,
      0.8915135860443115,
      0.9196159243583679,
      0.9241635799407959,
      0.9336682558059692,
      0.9434695243835449,
      0.940095841884613,
      0.9460283517837524,
      0.9525530338287354,
      0.9448586106300354,
      0.9355921149253845,
      0.9475299119949341,
      0.950696587562561,
      0.9298567771911621,
      0.9290579557418823,
      0.9333145022392273,
      0.9259319305419922,
      0.8945064544677734,
      0.8970459699630737,
      0.9057455658912659,
      0.8937628269195557,
      0.8782287836074829,
      0.8864173889160156,
      0.906926155090332,
      0.8862076997756958,
      0.8764225840568542,
      0.8979786038398743,
      0.9054781198501587,
      0.8763030767440796,
      0.8706927299499512,
      0.9106395244598389,
      0.8957008719444275,
      0.8540762662887573,
      0.9963512420654297,
      0.9936848878860474,
      0.9909180998802185,
      0.9938548803329468,
      0.9972333908081055,
      0.9996054768562317,
      0.9998862147331238,
      0.999882698059082,
      0.9998939633369446,
      0.9998519420623779,
      0.9998704791069031,
      0.9999274015426636,
      0.9998984932899475,
      0.9999334216117859,
      0.9998835325241089,
      0.9998810291290283,
      0.9998796582221985,
      0.9999107122421265,
      0.9999516010284424,
      0.9999625086784363,
      0.9999473690986633,
      0.9999374151229858,
      0.9999415874481201,
      0.9999241232872009,
      0.9999426603317261,
      0.9998067021369934,
      0.9997559785842896,
      0.9998250603675842,
      0.9997950792312622,
      0.9997082352638245,
      0.9995424151420593,
      0.9981400370597839,
      0.981412410736084,
      0.97746342420578,
      0.9422663450241089,
      0.9669500589370728,
      0.9822577834129333,
      0.9758646488189697,
      0.9854853749275208,
      0.9782365560531616,
      0.9859488606452942,
      0.978624701499939,
      0.9813387989997864,
      0.9710171222686768,
      0.9543733596801758,
      0.9732293486595154,
      0.9733138084411621,
      0.990784764289856,
      0.9899482131004333,
      0.9738441109657288,
      0.9789565801620483,
      0.9581568241119385,
      0.9376344680786133,
      0.9707009196281433,
      0.9736933708190918,
      0.9833427667617798,
      0.9639197587966919,
      0.9804850220680237,
      0.9591394662857056,
      0.9531521797180176,
      0.9754143357276917,
      0.9844443798065186,
      0.996620774269104,
      0.9991507530212402,
      0.9996140599250793,
      0.999794602394104,
      0.9999228119850159,
      0.9999644160270691,
      0.999940812587738,
      0.9999043345451355,
      0.9999071359634399,
      0.9999343156814575,
      0.9999191761016846,
      0.999932050704956,
      0.9999579191207886,
      0.9999259114265442,
      0.9999337792396545,
      0.9999390244483948,
      0.9999678134918213,
      0.9999702572822571,
      0.9999347925186157,
      0.9999654293060303,
      0.999963104724884,
      0.9999715089797974,
      0.9999727010726929,
      0.9999497532844543,
      0.9999100565910339,
      0.9999462962150574,
      0.9999570846557617,
      0.9999331831932068,
      0.9999366998672485,
      0.9999406337738037,
      0.9999052882194519,
      0.9983313083648682,
      0.9917004108428955,
      0.9909916520118713,
      0.9813641309738159,
      0.9888968467712402,
      0.980176568031311,
      0.987166702747345,
      0.9789623022079468,
      0.987606406211853,
      0.9788219928741455,
      0.9800872802734375,
      0.9796994924545288,
      0.9849548935890198,
      0.9823290705680847,
      0.9904059171676636,
      0.9898114800453186,
      0.9985150098800659,
      0.999625027179718,
      0.9999309778213501,
      0.9999176859855652,
      0.9999221563339233,
      0.9997607469558716
    ],
    [
      0.8310662508010864,
      0.8796690106391907,
      0.8590468764305115,
      0.8502920866012573,
      0.8799667358398438,
      0.9017719626426697,
      0.8720538020133972,
      0.8743565678596497,
      0.9042084217071533,
      0.9086584448814392,
      0.8851735591888428,
      0.8866424560546875,
      0.9133116006851196,
      0.9067745208740234,
      0.9006580114364624,
      0.8940310478210449,
      0.9095752239227295,
      0.9061814546585083,
      0.888840913772583,
      0.8961505889892578,
      0.9042181968688965,
      0.923153281211853,
      0.8755362033843994,
      0.9006526470184326,
      0.9233250617980957,
      0.92833012342453,
      0.9362059831619263,
      0.9462422728538513,
      0.9432468414306641,
      0.9490419626235962,
      0.9549080729484558,
      0.9474512934684753,
      0.9380918145179749,
      0.9505699276924133,
      0.9540616273880005,
      0.9329934120178223,
      0.9328075647354126,
      0.9364690780639648,
      0.9291313886642456,
      0.8990644216537476,
      0.9023690223693848,
      0.9092739224433899,
      0.8987451195716858,
      0.884992241859436,
      0.8914735913276672,
      0.9111709594726562,
      0.8922727108001709,
      0.8825674057006836,
      0.902171790599823,
      0.9103184938430786,
      0.8816406726837158,
      0.8759288191795349,
      0.9136165380477905,
      0.8994832038879395,
      0.8587822914123535,
      0.9964368343353271,
      0.9939160943031311,
      0.9912601709365845,
      0.9940776228904724,
      0.9973143339157104,
      0.9996137619018555,
      0.9998871684074402,
      0.9998814463615417,
      0.9998944401741028,
      0.9998534321784973,
      0.999873697757721,
      0.9999293684959412,
      0.9999000430107117,
      0.9999344348907471,
      0.999884307384491,
      0.9998818039894104,
      0.9998804926872253,
      0.999911367893219,
      0.9999521970748901,
      0.9999631643295288,
      0.9999485611915588,
      0.9999388456344604,
      0.9999443888664246,
      0.9999237060546875,
      0.999944806098938,
      0.9998210668563843,
      0.9997668266296387,
      0.9998328685760498,
      0.9997993111610413,
      0.9997165203094482,
      0.9995625019073486,
      0.9982786774635315,
      0.9822222590446472,
      0.9785756468772888,
      0.9446173310279846,
      0.968389630317688,
      0.9831898212432861,
      0.9772545099258423,
      0.9866579174995422,
      0.9798493385314941,
      0.9868388772010803,
      0.9799612760543823,
      0.9822298884391785,
      0.9724594354629517,
      0.9574289917945862,
      0.9752185940742493,
      0.9752554893493652,
      0.9914928078651428,
      0.9907078742980957,
      0.975836455821991,
      0.9805951118469238,
      0.9608396887779236,
      0.9405034780502319,
      0.972141683101654,
      0.9752435684204102,
      0.9845466613769531,
      0.9666707515716553,
      0.9819063544273376,
      0.962044358253479,
      0.9569344520568848,
      0.9773727655410767,
      0.985762357711792,
      0.9970005750656128,
      0.9992128610610962,
      0.9996410608291626,
      0.9998050332069397,
      0.9999258518218994,
      0.9999657273292542,
      0.9999434947967529,
      0.999907910823822,
      0.9999111294746399,
      0.9999372363090515,
      0.9999241828918457,
      0.9999340772628784,
      0.9999598264694214,
      0.9999292492866516,
      0.9999368190765381,
      0.9999411106109619,
      0.9999692440032959,
      0.9999717473983765,
      0.999938428401947,
      0.9999667406082153,
      0.9999644160270691,
      0.999972403049469,
      0.9999733567237854,
      0.9999505877494812,
      0.9999106526374817,
      0.999947190284729,
      0.9999575614929199,
      0.9999338388442993,
      0.9999377131462097,
      0.999941885471344,
      0.9999073147773743,
      0.9983887076377869,
      0.9920538067817688,
      0.9914225339889526,
      0.982279896736145,
      0.9894909262657166,
      0.9813450574874878,
      0.9878743290901184,
      0.98003089427948,
      0.9880052804946899,
      0.9794226288795471,
      0.980838418006897,
      0.9805753231048584,
      0.9855608940124512,
      0.9830505847930908,
      0.9907873272895813,
      0.9901876449584961,
      0.9985490441322327,
      0.9996406435966492,
      0.9999334216117859,
      0.9999193549156189,
      0.9999233484268188,
      0.9997615814208984
    ],
    [
      0.8367693424224854,
      0.8842284083366394,
      0.8644968271255493,
      0.8572182059288025,
      0.885776698589325,
      0.9071835279464722,
      0.879254162311554,
      0.8816245794296265,
      0.9092398881912231,
      0.9142156839370728,
      0.8932101130485535,
      0.8930988311767578,
      0.9182672500610352,
      0.9131197333335876,
      0.9077829718589783,
      0.9026380777359009,
      0.916287362575531,
      0.9135624170303345,
      0.89762282371521,
      0.9061539173126221,
      0.9131451845169067,
      0.9290398359298706,
      0.884891927242279,
      0.9129472970962524,
      0.9274846911430359,
      0.9331310391426086,
      0.939303994178772,
      0.9493920803070068,
      0.9466218948364258,
      0.952608585357666,
      0.9576659798622131,
      0.9504082202911377,
      0.941642165184021,
      0.9541980624198914,
      0.957124650478363,
      0.9363762140274048,
      0.9368481636047363,
      0.9397857189178467,
      0.932283878326416,
      0.9044628143310547,
      0.9077732563018799,
      0.912635087966919,
      0.9031859636306763,
      0.8914945721626282,
      0.8965458869934082,
      0.9147214889526367,
      0.8967070579528809,
      0.8877249360084534,
      0.9059464335441589,
      0.9144160747528076,
      0.886643648147583,
      0.8808118104934692,
      0.9170224666595459,
      0.9035923480987549,
      0.8636768460273743,
      0.9965450167655945,
      0.9943335056304932,
      0.9917958974838257,
      0.9942060708999634,
      0.9974508285522461,
      0.999635636806488,
      0.9998927712440491,
      0.999883234500885,
      0.9998944997787476,
      0.999856173992157,
      0.9998759627342224,
      0.9999306797981262,
      0.9999011158943176,
      0.9999350905418396,
      0.9998852610588074,
      0.9998829364776611,
      0.9998816847801208,
      0.9999129176139832,
      0.99995356798172,
      0.9999639391899109,
      0.9999492168426514,
      0.9999396800994873,
      0.9999451637268066,
      0.9999293684959412,
      0.9999483227729797,
      0.9998379349708557,
      0.9997822046279907,
      0.9998459219932556,
      0.9998063445091248,
      0.9997233152389526,
      0.999580979347229,
      0.9984241127967834,
      0.9832005500793457,
      0.9798978567123413,
      0.9474034309387207,
      0.969933032989502,
      0.9842263460159302,
      0.9787856340408325,
      0.9878348708152771,
      0.9815659523010254,
      0.9878478050231934,
      0.9814620018005371,
      0.9832796454429626,
      0.9742276668548584,
      0.960912823677063,
      0.9771775007247925,
      0.9772790670394897,
      0.9922356009483337,
      0.9914905428886414,
      0.9778059720993042,
      0.9821978807449341,
      0.9633603096008301,
      0.9433997869491577,
      0.9736738801002502,
      0.9769362211227417,
      0.9858419895172119,
      0.9692713022232056,
      0.9833284616470337,
      0.9648563861846924,
      0.9603391885757446,
      0.9792808294296265,
      0.9872401356697083,
      0.9974079728126526,
      0.9993045330047607,
      0.9996743202209473,
      0.9998176693916321,
      0.9999292492866516,
      0.9999672174453735,
      0.9999465346336365,
      0.9999117255210876,
      0.9999153017997742,
      0.9999394416809082,
      0.9999262690544128,
      0.9999361634254456,
      0.9999609589576721,
      0.9999328255653381,
      0.9999397993087769,
      0.99994295835495,
      0.9999706149101257,
      0.9999732375144958,
      0.9999423027038574,
      0.9999679327011108,
      0.999965488910675,
      0.9999729990959167,
      0.9999740123748779,
      0.9999514818191528,
      0.9999119639396667,
      0.9999481439590454,
      0.9999582767486572,
      0.999934732913971,
      0.9999387264251709,
      0.9999447464942932,
      0.9999095797538757,
      0.9984562397003174,
      0.9924301505088806,
      0.9919136762619019,
      0.9833415746688843,
      0.990198016166687,
      0.9826676845550537,
      0.9887199997901917,
      0.9812748432159424,
      0.9884612560272217,
      0.9802654385566711,
      0.9817680716514587,
      0.9815778732299805,
      0.9862798452377319,
      0.9839287400245667,
      0.9912937879562378,
      0.9906995296478271,
      0.9985989928245544,
      0.9996572136878967,
      0.9999355673789978,
      0.9999204874038696,
      0.9999244213104248,
      0.9997618794441223
    ],
    [
      0.8434858322143555,
      0.8902696967124939,
      0.871427059173584,
      0.8664368391036987,
      0.8926169276237488,
      0.912867546081543,
      0.8874111771583557,
      0.8903405666351318,
      0.9148837924003601,
      0.9198470115661621,
      0.9028965830802917,
      0.9016304612159729,
      0.9241911172866821,
      0.9201916456222534,
      0.9166389107704163,
      0.9129522442817688,
      0.9236541390419006,
      0.9219363927841187,
      0.9094393253326416,
      0.9180741310119629,
      0.9212039709091187,
      0.9354158639907837,
      0.896541178226471,
      0.9240318536758423,
      0.9317718744277954,
      0.9377108812332153,
      0.9423841834068298,
      0.952517569065094,
      0.9498394131660461,
      0.956139862537384,
      0.9607024192810059,
      0.9537616968154907,
      0.9455664753913879,
      0.958091139793396,
      0.9603804349899292,
      0.940596878528595,
      0.9414131045341492,
      0.9434486031532288,
      0.9362730979919434,
      0.9113653302192688,
      0.9142535924911499,
      0.9167894124984741,
      0.909113883972168,
      0.899840235710144,
      0.9028301239013672,
      0.9190360307693481,
      0.902789294719696,
      0.8943108320236206,
      0.9105943441390991,
      0.9190825819969177,
      0.8928908705711365,
      0.8866456747055054,
      0.9205876588821411,
      0.9078524112701416,
      0.8692636489868164,
      0.9966796040534973,
      0.994854211807251,
      0.9923277497291565,
      0.9945399165153503,
      0.9975898265838623,
      0.9996551871299744,
      0.9998966455459595,
      0.999885618686676,
      0.9998964071273804,
      0.9998593330383301,
      0.999879002571106,
      0.9999325275421143,
      0.9999027252197266,
      0.9999361634254456,
      0.9998865127563477,
      0.9998841881752014,
      0.9998831748962402,
      0.9999142289161682,
      0.9999544620513916,
      0.999964714050293,
      0.9999503493309021,
      0.9999408721923828,
      0.9999465346336365,
      0.9999307990074158,
      0.9999512434005737,
      0.9998519420623779,
      0.9997826218605042,
      0.9998471140861511,
      0.9998088479042053,
      0.9997291564941406,
      0.9995991587638855,
      0.9985308647155762,
      0.9840843081474304,
      0.9810181260108948,
      0.9500917792320251,
      0.971288800239563,
      0.9852073192596436,
      0.9804070591926575,
      0.9890803098678589,
      0.983540952205658,
      0.9889832735061646,
      0.9832183122634888,
      0.9845446348190308,
      0.9763984084129333,
      0.9649806618690491,
      0.9793590307235718,
      0.9796657562255859,
      0.9931013584136963,
      0.9924439191818237,
      0.9801561832427979,
      0.9838900566101074,
      0.9662339091300964,
      0.9469225406646729,
      0.9751768708229065,
      0.9787992238998413,
      0.9871838688850403,
      0.9724646210670471,
      0.984968900680542,
      0.9682371020317078,
      0.9644049406051636,
      0.9814531207084656,
      0.9888948798179626,
      0.9978296756744385,
      0.9993889927864075,
      0.9997056722640991,
      0.999830424785614,
      0.9999327063560486,
      0.9999687671661377,
      0.9999495148658752,
      0.9999150633811951,
      0.9999176859855652,
      0.9999416470527649,
      0.9999301433563232,
      0.9999381303787231,
      0.9999624490737915,
      0.9999356865882874,
      0.9999423027038574,
      0.9999444484710693,
      0.999971866607666,
      0.9999739527702332,
      0.9999337196350098,
      0.9999684691429138,
      0.9999663233757019,
      0.9999735951423645,
      0.9999744892120361,
      0.9999527335166931,
      0.9999131560325623,
      0.9999487996101379,
      0.9999583959579468,
      0.9999349117279053,
      0.9999379515647888,
      0.9999357461929321,
      0.9999092817306519,
      0.9985098242759705,
      0.9928300380706787,
      0.9923348426818848,
      0.9843291640281677,
      0.9909176826477051,
      0.9840879440307617,
      0.989662230014801,
      0.9825320839881897,
      0.9889330267906189,
      0.9810827374458313,
      0.9826640486717224,
      0.9825489521026611,
      0.9869902729988098,
      0.9847908020019531,
      0.9918017983436584,
      0.9911668300628662,
      0.9986419081687927,
      0.9996748566627502,
      0.9999372959136963,
      0.9999217987060547,
      0.9999256730079651,
      0.9997637271881104
    ],
    [
      0.853716254234314,
      0.8987890481948853,
      0.8815656900405884,
      0.87815260887146,
      0.9014530181884766,
      0.9196114540100098,
      0.89736008644104,
      0.9010818600654602,
      0.9207534790039062,
      0.9264496564865112,
      0.9132956862449646,
      0.9107282757759094,
      0.9311867356300354,
      0.9282457232475281,
      0.9264922142028809,
      0.9235711097717285,
      0.9318821430206299,
      0.9314960241317749,
      0.9224756360054016,
      0.9293181300163269,
      0.930230438709259,
      0.9424323439598083,
      0.9090777635574341,
      0.9318948984146118,
      0.9363584518432617,
      0.9424514770507812,
      0.946444571018219,
      0.9556480646133423,
      0.9532009363174438,
      0.9596761465072632,
      0.9642707109451294,
      0.9573804140090942,
      0.9506969451904297,
      0.9623494744300842,
      0.9642241597175598,
      0.9458786249160767,
      0.9466240406036377,
      0.9479300379753113,
      0.9409987926483154,
      0.9195280075073242,
      0.9219991564750671,
      0.9227660894393921,
      0.916449785232544,
      0.909238338470459,
      0.911109983921051,
      0.9248220324516296,
      0.9104083776473999,
      0.9025411605834961,
      0.9169641733169556,
      0.9246826767921448,
      0.9010143280029297,
      0.8945794105529785,
      0.9251735210418701,
      0.9138002395629883,
      0.8768801689147949,
      0.9968134760856628,
      0.995395839214325,
      0.9929474592208862,
      0.9949449896812439,
      0.9977370500564575,
      0.9996716380119324,
      0.9998990297317505,
      0.9998868703842163,
      0.9998968243598938,
      0.9998589158058167,
      0.9998727440834045,
      0.9999344348907471,
      0.999904215335846,
      0.9999377727508545,
      0.9998825788497925,
      0.9998866319656372,
      0.9998849034309387,
      0.9999159574508667,
      0.9999555945396423,
      0.9999657869338989,
      0.999950110912323,
      0.9999420046806335,
      0.999947726726532,
      0.9999330043792725,
      0.999954342842102,
      0.9998679161071777,
      0.9998047947883606,
      0.9998859167098999,
      0.9998217821121216,
      0.9997426867485046,
      0.9996307492256165,
      0.9987317323684692,
      0.9853267669677734,
      0.9823811054229736,
      0.9534615874290466,
      0.9731085896492004,
      0.9863383769989014,
      0.982046902179718,
      0.9903342723846436,
      0.9854490160942078,
      0.9902259111404419,
      0.9849724769592285,
      0.9858818054199219,
      0.9785158038139343,
      0.9688381552696228,
      0.9815558791160583,
      0.9819940328598022,
      0.9939326047897339,
      0.9932929873466492,
      0.9824517369270325,
      0.9855561256408691,
      0.9692461490631104,
      0.9511242508888245,
      0.9766337275505066,
      0.980742871761322,
      0.9885292053222656,
      0.9755065441131592,
      0.9865534901618958,
      0.9716481566429138,
      0.9686203598976135,
      0.9837920069694519,
      0.9906182289123535,
      0.9982960224151611,
      0.9994763731956482,
      0.9997415542602539,
      0.9998433589935303,
      0.999936044216156,
      0.9999704360961914,
      0.9999524354934692,
      0.9999179840087891,
      0.9999206066131592,
      0.9999436736106873,
      0.9999333620071411,
      0.9999399185180664,
      0.9999633431434631,
      0.9999386668205261,
      0.9999455809593201,
      0.9999463558197021,
      0.9999734163284302,
      0.9999750852584839,
      0.9999381899833679,
      0.9999695420265198,
      0.9999673366546631,
      0.999974250793457,
      0.999975323677063,
      0.9999530911445618,
      0.9999147653579712,
      0.9999502897262573,
      0.9999595284461975,
      0.999936580657959,
      0.9999400973320007,
      0.9999385476112366,
      0.9999125599861145,
      0.9985935091972351,
      0.9932723641395569,
      0.9928058385848999,
      0.9854942560195923,
      0.9917260408401489,
      0.9855118989944458,
      0.9906598925590515,
      0.9839614033699036,
      0.9895414113998413,
      0.98228520154953,
      0.9837765693664551,
      0.9836980700492859,
      0.9878107309341431,
      0.9857416152954102,
      0.9923281669616699,
      0.9915950894355774,
      0.9986677765846252,
      0.9996915459632874,
      0.9999415278434753,
      0.9999235272407532,
      0.9999275207519531,
      0.9997652769088745
    ],
    [
      0.8665974736213684,
      0.9074792861938477,
      0.8938324451446533,
      0.892549991607666,
      0.9113070368766785,
      0.9282832145690918,
      0.9101002216339111,
      0.913128137588501,
      0.9280668497085571,
      0.9342433214187622,
      0.9253495335578918,
      0.9221583008766174,
      0.9393800497055054,
      0.9373816251754761,
      0.9378959536552429,
      0.9356590509414673,
      0.9411108493804932,
      0.9416519403457642,
      0.936164140701294,
      0.9403201341629028,
      0.9391361474990845,
      0.9496697187423706,
      0.92203688621521,
      0.9386074542999268,
      0.9423589110374451,
      0.9475899934768677,
      0.9509443044662476,
      0.9590437412261963,
      0.9571909308433533,
      0.963625431060791,
      0.9678246378898621,
      0.9613804221153259,
      0.9556692242622375,
      0.9663083553314209,
      0.9680638313293457,
      0.9518522620201111,
      0.9522509574890137,
      0.9530423879623413,
      0.9464858770370483,
      0.9286947846412659,
      0.9312069416046143,
      0.9300928711891174,
      0.9255488514900208,
      0.9207144975662231,
      0.9214815497398376,
      0.9318961501121521,
      0.9196501970291138,
      0.9128004312515259,
      0.9249727725982666,
      0.9309698939323425,
      0.9110206365585327,
      0.9043810367584229,
      0.9304559230804443,
      0.9208146333694458,
      0.886047899723053,
      0.9970090389251709,
      0.9959550499916077,
      0.9936662912368774,
      0.9954338669776917,
      0.9979134798049927,
      0.9996899962425232,
      0.9999011754989624,
      0.9998879432678223,
      0.9998983144760132,
      0.999859631061554,
      0.9998779296875,
      0.9999370574951172,
      0.9999065399169922,
      0.9999390244483948,
      0.9998840093612671,
      0.9998878836631775,
      0.9998869299888611,
      0.99991774559021,
      0.9999566078186035,
      0.9999666810035706,
      0.9999512434005737,
      0.9999430179595947,
      0.9999484419822693,
      0.9999341368675232,
      0.9999568462371826,
      0.9998818039894104,
      0.9998169541358948,
      0.9998923540115356,
      0.99982750415802,
      0.999751091003418,
      0.9996575713157654,
      0.998908281326294,
      0.9867199659347534,
      0.9838874936103821,
      0.9573491811752319,
      0.975203275680542,
      0.9876434803009033,
      0.9838381409645081,
      0.991623044013977,
      0.9874517917633057,
      0.991479754447937,
      0.9867677092552185,
      0.9874008297920227,
      0.9808619022369385,
      0.9729083180427551,
      0.983961820602417,
      0.9843909740447998,
      0.9947667121887207,
      0.9941686987876892,
      0.9850031733512878,
      0.9871538877487183,
      0.9727591276168823,
      0.9561707973480225,
      0.9784051179885864,
      0.9828906655311584,
      0.989993691444397,
      0.9788976907730103,
      0.9882311224937439,
      0.9756180047988892,
      0.9732352495193481,
      0.9865207672119141,
      0.9924931526184082,
      0.9987293481826782,
      0.9995715022087097,
      0.9997836947441101,
      0.9998582601547241,
      0.9999399185180664,
      0.9999721050262451,
      0.9999557733535767,
      0.9999207258224487,
      0.9999227523803711,
      0.9999455213546753,
      0.9999364018440247,
      0.9999417662620544,
      0.9999650120735168,
      0.9999414682388306,
      0.9999487400054932,
      0.9999482035636902,
      0.9999749064445496,
      0.9999751448631287,
      0.9999421834945679,
      0.9999699592590332,
      0.9999679923057556,
      0.9999748468399048,
      0.9999760985374451,
      0.9999544620513916,
      0.999916672706604,
      0.9999517202377319,
      0.9999603629112244,
      0.9999378323554993,
      0.9999420642852783,
      0.9999418258666992,
      0.9999161958694458,
      0.9987038373947144,
      0.9937973618507385,
      0.9933681488037109,
      0.9868887662887573,
      0.9924864768981934,
      0.9870004057884216,
      0.9916794300079346,
      0.9855362176895142,
      0.990382969379425,
      0.9835894703865051,
      0.9850055575370789,
      0.9847583174705505,
      0.9887269735336304,
      0.9866934418678284,
      0.9928663372993469,
      0.9921213388442993,
      0.9987178444862366,
      0.999720573425293,
      0.9999416470527649,
      0.9999251365661621,
      0.9999287724494934,
      0.9997628927230835
    ],
    [
      0.8810358047485352,
      0.9183791279792786,
      0.9080744981765747,
      0.9094686508178711,
      0.9227622151374817,
      0.9373984932899475,
      0.9240895509719849,
      0.9254640936851501,
      0.9357175827026367,
      0.9419670104980469,
      0.9363570213317871,
      0.9338427782058716,
      0.9479650855064392,
      0.9459373950958252,
      0.9495446085929871,
      0.9487512707710266,
      0.9510602951049805,
      0.9522407054901123,
      0.9517794251441956,
      0.9529274106025696,
      0.9496616721153259,
      0.9581079483032227,
      0.9396284818649292,
      0.9496670365333557,
      0.9492062330245972,
      0.9546403884887695,
      0.9565435647964478,
      0.9632877111434937,
      0.9625773429870605,
      0.9683429002761841,
      0.9723460674285889,
      0.9666552543640137,
      0.961277186870575,
      0.9707741737365723,
      0.9726946949958801,
      0.9585269093513489,
      0.9581054449081421,
      0.9585418701171875,
      0.9519973993301392,
      0.9376029372215271,
      0.9405956268310547,
      0.937559187412262,
      0.9347816705703735,
      0.9313587546348572,
      0.9311261773109436,
      0.9391648769378662,
      0.9293134212493896,
      0.9239933490753174,
      0.9331895709037781,
      0.9380507469177246,
      0.9222884774208069,
      0.9155068397521973,
      0.9367632865905762,
      0.9286893010139465,
      0.8957722187042236,
      0.9971954226493835,
      0.9965340495109558,
      0.9944181442260742,
      0.9958282113075256,
      0.9981330633163452,
      0.9997159242630005,
      0.9999041557312012,
      0.9998889565467834,
      0.9998978972434998,
      0.9998563528060913,
      0.9998788833618164,
      0.9999384880065918,
      0.9999082088470459,
      0.9999407529830933,
      0.9998860955238342,
      0.9998897910118103,
      0.9998887181282043,
      0.999919056892395,
      0.9999576807022095,
      0.9999678134918213,
      0.9999529719352722,
      0.99994295835495,
      0.9999501705169678,
      0.9999412298202515,
      0.9999602437019348,
      0.9998959302902222,
      0.9998306035995483,
      0.9998992085456848,
      0.9998342394828796,
      0.9997619390487671,
      0.9996858835220337,
      0.9990777969360352,
      0.9880239367485046,
      0.9852728247642517,
      0.9608899354934692,
      0.9770421981811523,
      0.9888308644294739,
      0.9855989217758179,
      0.9929675459861755,
      0.989561140537262,
      0.993021547794342,
      0.9888592958450317,
      0.9893816113471985,
      0.9839277267456055,
      0.9779658913612366,
      0.9867669939994812,
      0.9870265126228333,
      0.995785117149353,
      0.9952585101127625,
      0.9876028895378113,
      0.9888554811477661,
      0.9759571552276611,
      0.9609078764915466,
      0.9800705313682556,
      0.9845318794250488,
      0.991380512714386,
      0.9823029041290283,
      0.9900280237197876,
      0.9806129932403564,
      0.978308916091919,
      0.9896697998046875,
      0.9943982362747192,
      0.9990649819374084,
      0.9996536374092102,
      0.9998237490653992,
      0.9998719692230225,
      0.9999434947967529,
      0.9999737739562988,
      0.9999590516090393,
      0.999923050403595,
      0.9999240040779114,
      0.9999467730522156,
      0.9999393224716187,
      0.9999434947967529,
      0.9999658465385437,
      0.9999439120292664,
      0.9999514818191528,
      0.9999499917030334,
      0.9999762177467346,
      0.9999762177467346,
      0.9999452829360962,
      0.9999707341194153,
      0.9999685287475586,
      0.999975323677063,
      0.9999770522117615,
      0.9999554753303528,
      0.9999189376831055,
      0.9999533295631409,
      0.9999613165855408,
      0.9999393224716187,
      0.9999445676803589,
      0.9999451041221619,
      0.9999229907989502,
      0.9988783597946167,
      0.9944925904273987,
      0.9941204190254211,
      0.9885927438735962,
      0.9934927225112915,
      0.9887250065803528,
      0.9928722977638245,
      0.9872125387191772,
      0.9911698698997498,
      0.9847864508628845,
      0.9863047003746033,
      0.9862093925476074,
      0.9898241758346558,
      0.9880503416061401,
      0.9935288429260254,
      0.9928918480873108,
      0.9987848997116089,
      0.9997503757476807,
      0.9999448657035828,
      0.9999274015426636,
      0.9999285936355591,
      0.9997657537460327
    ],
    [
      0.8954169750213623,
      0.9300497770309448,
      0.9227966666221619,
      0.9260541200637817,
      0.9350820183753967,
      0.9466068744659424,
      0.9385561347007751,
      0.9386138916015625,
      0.9461957216262817,
      0.9502805471420288,
      0.9474402666091919,
      0.9466955065727234,
      0.9569882154464722,
      0.9552620649337769,
      0.9608988761901855,
      0.9619312882423401,
      0.961097240447998,
      0.9620317220687866,
      0.9643332362174988,
      0.9647558331489563,
      0.9598506093025208,
      0.9659038186073303,
      0.9551811814308167,
      0.9599118232727051,
      0.9566605091094971,
      0.9615978002548218,
      0.9631688594818115,
      0.9686535596847534,
      0.9687891006469727,
      0.9741840362548828,
      0.9775974154472351,
      0.9733267426490784,
      0.9678094387054443,
      0.9762120842933655,
      0.9780343770980835,
      0.965954601764679,
      0.9648666381835938,
      0.965997576713562,
      0.9590866565704346,
      0.947387158870697,
      0.9512192606925964,
      0.9471185803413391,
      0.9442425966262817,
      0.94222491979599,
      0.942105233669281,
      0.9473006725311279,
      0.9392043948173523,
      0.9360747337341309,
      0.9414721727371216,
      0.9453662037849426,
      0.933892011642456,
      0.9266148805618286,
      0.9428859949111938,
      0.9359472393989563,
      0.9048315286636353,
      0.9973850846290588,
      0.9968949556350708,
      0.9953452348709106,
      0.9965826869010925,
      0.9984638094902039,
      0.9997539520263672,
      0.9999100565910339,
      0.9998886585235596,
      0.999901533126831,
      0.9998612403869629,
      0.9998837113380432,
      0.999941349029541,
      0.9999105334281921,
      0.9999425411224365,
      0.9998912215232849,
      0.9998916983604431,
      0.9998905062675476,
      0.9999204277992249,
      0.9999588131904602,
      0.9999688267707825,
      0.9999540448188782,
      0.9999445676803589,
      0.9999505877494812,
      0.9999478459358215,
      0.9999642968177795,
      0.9999127388000488,
      0.9998469352722168,
      0.9999057650566101,
      0.9998378157615662,
      0.9997738599777222,
      0.9997069239616394,
      0.9991229176521301,
      0.9893975257873535,
      0.9869264364242554,
      0.9657251238822937,
      0.9797701239585876,
      0.9902513027191162,
      0.9877110719680786,
      0.994281530380249,
      0.9916900992393494,
      0.9947239756584167,
      0.9914937615394592,
      0.9916223287582397,
      0.9868532419204712,
      0.9826450943946838,
      0.9897377490997314,
      0.9903165698051453,
      0.9972708225250244,
      0.9968273043632507,
      0.9903736114501953,
      0.990840494632721,
      0.9798179864883423,
      0.9666355848312378,
      0.9820045828819275,
      0.9863484501838684,
      0.9928467273712158,
      0.9859781861305237,
      0.99193274974823,
      0.9853848218917847,
      0.9834869503974915,
      0.9924067854881287,
      0.995995819568634,
      0.9992440342903137,
      0.9997305274009705,
      0.999864399433136,
      0.9998834133148193,
      0.9999468922615051,
      0.9999754428863525,
      0.9999617338180542,
      0.9999266862869263,
      0.999925971031189,
      0.9999479055404663,
      0.9999431371688843,
      0.9999449849128723,
      0.999966561794281,
      0.9999463558197021,
      0.9999549984931946,
      0.9999516606330872,
      0.9999776482582092,
      0.9999774694442749,
      0.9999488592147827,
      0.9999715089797974,
      0.9999694228172302,
      0.9999756217002869,
      0.999977707862854,
      0.9999567866325378,
      0.9999209046363831,
      0.9999548196792603,
      0.9999623894691467,
      0.9999404549598694,
      0.9999484419822693,
      0.9999486207962036,
      0.9999281167984009,
      0.9990795850753784,
      0.995427668094635,
      0.9953778982162476,
      0.9905756115913391,
      0.9946732521057129,
      0.9908044338226318,
      0.9941929578781128,
      0.9891854524612427,
      0.9923388957977295,
      0.986707866191864,
      0.9881935715675354,
      0.9882127046585083,
      0.9912347197532654,
      0.9899708032608032,
      0.9945995807647705,
      0.994010329246521,
      0.9989326000213623,
      0.9997857809066772,
      0.9999450445175171,
      0.9999297857284546,
      0.9999300837516785,
      0.9997694492340088
    ],
    [
      0.911280632019043,
      0.9424020648002625,
      0.9395642280578613,
      0.9431153535842896,
      0.9495452046394348,
      0.958381175994873,
      0.9528915286064148,
      0.9525271654129028,
      0.9585769176483154,
      0.9609360694885254,
      0.9593402743339539,
      0.9602808952331543,
      0.9672636389732361,
      0.9664188027381897,
      0.9708032011985779,
      0.9722774028778076,
      0.9708000421524048,
      0.9714881777763367,
      0.9734094142913818,
      0.9741392135620117,
      0.9690889120101929,
      0.9727786183357239,
      0.9668372273445129,
      0.9680969715118408,
      0.9635149240493774,
      0.9681440591812134,
      0.9699480533599854,
      0.9742951989173889,
      0.975034773349762,
      0.980225682258606,
      0.9827580451965332,
      0.9794548153877258,
      0.9756203293800354,
      0.9821440577507019,
      0.9836373329162598,
      0.9749664664268494,
      0.9731405973434448,
      0.9742530584335327,
      0.9674037098884583,
      0.9587714672088623,
      0.962368369102478,
      0.9584953784942627,
      0.9553037881851196,
      0.9536405801773071,
      0.9531915187835693,
      0.9564588069915771,
      0.9497856497764587,
      0.9487993717193604,
      0.9506512880325317,
      0.9537643194198608,
      0.9464024305343628,
      0.9395887851715088,
      0.950310230255127,
      0.9438513517379761,
      0.9153933525085449,
      0.997636616230011,
      0.997455894947052,
      0.9963459372520447,
      0.9975318312644958,
      0.9988771677017212,
      0.9998041987419128,
      0.9999192357063293,
      0.9998939633369446,
      0.9999061226844788,
      0.9998751878738403,
      0.999891996383667,
      0.9999448657035828,
      0.999913215637207,
      0.9999443292617798,
      0.9998933672904968,
      0.9998944997787476,
      0.9998930096626282,
      0.9999222755432129,
      0.9999600648880005,
      0.9999697804450989,
      0.9999551177024841,
      0.9999467730522156,
      0.9999530911445618,
      0.9999592304229736,
      0.9999690055847168,
      0.9999300837516785,
      0.9998646974563599,
      0.9999136924743652,
      0.9998459219932556,
      0.9997849464416504,
      0.9997308850288391,
      0.9992964267730713,
      0.9910793304443359,
      0.9892998337745667,
      0.9717002511024475,
      0.9830936789512634,
      0.9919323921203613,
      0.9903587698936462,
      0.995778501033783,
      0.9942257404327393,
      0.9963753819465637,
      0.9940173029899597,
      0.9936834573745728,
      0.9893869161605835,
      0.9860935211181641,
      0.9922055006027222,
      0.9932370185852051,
      0.9983437061309814,
      0.9981127381324768,
      0.9931861162185669,
      0.9931545257568359,
      0.9845726490020752,
      0.973909318447113,
      0.9848592877388,
      0.9887574315071106,
      0.9944344162940979,
      0.9894390106201172,
      0.9937794804573059,
      0.9891090989112854,
      0.9880352020263672,
      0.9945209622383118,
      0.9972200989723206,
      0.9994158148765564,
      0.9998030066490173,
      0.9999003410339355,
      0.9998931288719177,
      0.999950110912323,
      0.9999769926071167,
      0.9999653697013855,
      0.9999298453330994,
      0.9999290108680725,
      0.9999498724937439,
      0.9999467134475708,
      0.999947726726532,
      0.9999679327011108,
      0.9999499320983887,
      0.9999582171440125,
      0.9999540448188782,
      0.9999794960021973,
      0.9999790191650391,
      0.9999534487724304,
      0.9999716877937317,
      0.9999706745147705,
      0.9999760985374451,
      0.9999785423278809,
      0.9999582171440125,
      0.9999231100082397,
      0.999956488609314,
      0.9999635815620422,
      0.9999421238899231,
      0.9999504089355469,
      0.9999517798423767,
      0.9999350309371948,
      0.9993005990982056,
      0.9967297315597534,
      0.9969429969787598,
      0.9932572245597839,
      0.9964026808738708,
      0.9935882687568665,
      0.9958009719848633,
      0.9915133714675903,
      0.9936491847038269,
      0.9889310598373413,
      0.9903573989868164,
      0.990700364112854,
      0.9935737252235413,
      0.9925282597541809,
      0.9961102604866028,
      0.9955352544784546,
      0.999237060546875,
      0.9998301863670349,
      0.9999505877494812,
      0.9999334812164307,
      0.999933123588562,
      0.9997755289077759
    ],
    [
      0.9292407035827637,
      0.9549750685691833,
      0.9552427530288696,
      0.9584296345710754,
      0.9635043740272522,
      0.97064208984375,
      0.9662573337554932,
      0.9663078784942627,
      0.9717186093330383,
      0.9728295803070068,
      0.9712322950363159,
      0.9726587533950806,
      0.9775029420852661,
      0.978099524974823,
      0.9806457757949829,
      0.9808276891708374,
      0.980847954750061,
      0.980769157409668,
      0.98215252161026,
      0.9810686111450195,
      0.9778905510902405,
      0.979701578617096,
      0.9756030440330505,
      0.9744735956192017,
      0.9695983529090881,
      0.9734950661659241,
      0.9757065773010254,
      0.9797457456588745,
      0.9804975986480713,
      0.9849826693534851,
      0.9870162010192871,
      0.9848589897155762,
      0.9825326204299927,
      0.9871932864189148,
      0.9883776903152466,
      0.9829772710800171,
      0.9813766479492188,
      0.9819296598434448,
      0.9768496751785278,
      0.9710660576820374,
      0.972835898399353,
      0.9699772000312805,
      0.9681988954544067,
      0.9661483764648438,
      0.96584552526474,
      0.9696457386016846,
      0.9635162353515625,
      0.9623048901557922,
      0.9617004990577698,
      0.964224636554718,
      0.959409773349762,
      0.9537359476089478,
      0.9596397876739502,
      0.9532355070114136,
      0.9281775951385498,
      0.9979832172393799,
      0.9981629252433777,
      0.9978523254394531,
      0.9985261559486389,
      0.9992790818214417,
      0.9998451471328735,
      0.9999310374259949,
      0.9999015927314758,
      0.9999103546142578,
      0.999893844127655,
      0.9999009370803833,
      0.9999479055404663,
      0.9999147057533264,
      0.9999457001686096,
      0.9998953938484192,
      0.9998972415924072,
      0.9998956322669983,
      0.99992436170578,
      0.9999611973762512,
      0.9999706149101257,
      0.9999560713768005,
      0.9999496936798096,
      0.9999563694000244,
      0.9999703168869019,
      0.9999727606773376,
      0.9999459385871887,
      0.9998852610588074,
      0.9999244213104248,
      0.9998566508293152,
      0.9998000264167786,
      0.9997677803039551,
      0.9995255470275879,
      0.9933594465255737,
      0.9921697378158569,
      0.9791059494018555,
      0.986989438533783,
      0.9941377639770508,
      0.9936801195144653,
      0.9976015090942383,
      0.996974766254425,
      0.9981077313423157,
      0.9968940019607544,
      0.9962049722671509,
      0.9919449090957642,
      0.9893940687179565,
      0.9954658150672913,
      0.9963314533233643,
      0.9991211891174316,
      0.9990227818489075,
      0.995759129524231,
      0.9955687522888184,
      0.9896305799484253,
      0.9822035431861877,
      0.988947868347168,
      0.9920567870140076,
      0.9964852333068848,
      0.992971658706665,
      0.9958242774009705,
      0.9923483729362488,
      0.991844654083252,
      0.9966912865638733,
      0.9984343647956848,
      0.9996640086174011,
      0.9998686909675598,
      0.9999292492866516,
      0.9999054074287415,
      0.9999529719352722,
      0.9999784827232361,
      0.9999683499336243,
      0.999933660030365,
      0.9999319314956665,
      0.9999514222145081,
      0.999951958656311,
      0.9999508857727051,
      0.9999696016311646,
      0.9999551773071289,
      0.9999626278877258,
      0.9999537467956543,
      0.9999814629554749,
      0.9999800324440002,
      0.999956488609314,
      0.9999723434448242,
      0.9999719262123108,
      0.9999762773513794,
      0.9999790787696838,
      0.999959409236908,
      0.9999253749847412,
      0.9999580383300781,
      0.9999647736549377,
      0.999943733215332,
      0.999952495098114,
      0.9999554753303528,
      0.9999403357505798,
      0.9994906783103943,
      0.9979236721992493,
      0.9982451796531677,
      0.9960848093032837,
      0.9980373382568359,
      0.9964157938957214,
      0.9976758360862732,
      0.9941179752349854,
      0.995554506778717,
      0.9918379187583923,
      0.9933564066886902,
      0.9937490224838257,
      0.9959859251976013,
      0.9952256679534912,
      0.9976291060447693,
      0.9972073435783386,
      0.999538242816925,
      0.9998709559440613,
      0.9999556541442871,
      0.999936044216156,
      0.9999352097511292,
      0.9997795820236206
    ],
    [
      0.9430692195892334,
      0.96495121717453,
      0.9677162170410156,
      0.9707531929016113,
      0.9754952192306519,
      0.9805824756622314,
      0.9785752296447754,
      0.9787037968635559,
      0.9825248718261719,
      0.9828099608421326,
      0.9824609756469727,
      0.9832121133804321,
      0.986163854598999,
      0.9864083528518677,
      0.9875288605690002,
      0.9878261089324951,
      0.9876241683959961,
      0.9868049025535583,
      0.9880642294883728,
      0.9870408773422241,
      0.9849036931991577,
      0.9854167699813843,
      0.9829035401344299,
      0.9803060293197632,
      0.9750995635986328,
      0.9780035018920898,
      0.980538010597229,
      0.9844033122062683,
      0.9856215119361877,
      0.9886030554771423,
      0.9903649687767029,
      0.9890105724334717,
      0.9875777363777161,
      0.9913307428359985,
      0.9919241070747375,
      0.9886285066604614,
      0.987559974193573,
      0.9880788922309875,
      0.9852235317230225,
      0.9826018214225769,
      0.9826788306236267,
      0.9811743497848511,
      0.9808347821235657,
      0.9794020652770996,
      0.9785721302032471,
      0.9811105132102966,
      0.9758939146995544,
      0.9759105443954468,
      0.9741382002830505,
      0.9745798110961914,
      0.9712206125259399,
      0.967653214931488,
      0.9690075516700745,
      0.961482048034668,
      0.9400062561035156,
      0.9982939958572388,
      0.9987751841545105,
      0.9988914132118225,
      0.9992128014564514,
      0.999609649181366,
      0.9998815059661865,
      0.9999397397041321,
      0.999907374382019,
      0.9999157190322876,
      0.9999090433120728,
      0.9999091625213623,
      0.999950647354126,
      0.9999164938926697,
      0.9999473094940186,
      0.9998975992202759,
      0.9999005198478699,
      0.9998985528945923,
      0.9999266862869263,
      0.9999624490737915,
      0.9999715089797974,
      0.9999568462371826,
      0.9999523162841797,
      0.9999589920043945,
      0.999976634979248,
      0.9999764561653137,
      0.9999591708183289,
      0.9999012351036072,
      0.9999334812164307,
      0.9998654723167419,
      0.9998145699501038,
      0.9997958540916443,
      0.9996914863586426,
      0.9955452084541321,
      0.9952423572540283,
      0.9869107604026794,
      0.9912851452827454,
      0.9971818327903748,
      0.9973005056381226,
      0.9989719986915588,
      0.9985777139663696,
      0.9990769624710083,
      0.9984493255615234,
      0.9978803992271423,
      0.9946656823158264,
      0.9925469160079956,
      0.9974012970924377,
      0.9980679154396057,
      0.9995157718658447,
      0.9994884729385376,
      0.9979760050773621,
      0.9978131651878357,
      0.9938259720802307,
      0.9889934659004211,
      0.9931742548942566,
      0.9949374794960022,
      0.9980286955833435,
      0.9961239099502563,
      0.9974891543388367,
      0.9951322078704834,
      0.995150089263916,
      0.9981393218040466,
      0.9991200566291809,
      0.9997633099555969,
      0.9999054074287415,
      0.9999457597732544,
      0.9999131560325623,
      0.9999545812606812,
      0.9999796152114868,
      0.9999703764915466,
      0.999936580657959,
      0.9999351501464844,
      0.999952495098114,
      0.9999546408653259,
      0.9999526739120483,
      0.9999709129333496,
      0.9999573826789856,
      0.9999638199806213,
      0.9999573826789856,
      0.9999834299087524,
      0.9999813437461853,
      0.999961256980896,
      0.9999728798866272,
      0.9999731183052063,
      0.999976396560669,
      0.999979555606842,
      0.9999604821205139,
      0.9999276399612427,
      0.9999595880508423,
      0.9999658465385437,
      0.9999456405639648,
      0.9999514818191528,
      0.9999593496322632,
      0.9999457001686096,
      0.9996383190155029,
      0.9987331032752991,
      0.9990147352218628,
      0.997883677482605,
      0.998964786529541,
      0.9982120990753174,
      0.9989575147628784,
      0.9971768856048584,
      0.9975923299789429,
      0.9950472712516785,
      0.9962418079376221,
      0.9966475367546082,
      0.9977369904518127,
      0.9972299337387085,
      0.9986243844032288,
      0.9983445405960083,
      0.9997214674949646,
      0.9999006390571594,
      0.9999604225158691,
      0.9999388456344604,
      0.9999376535415649,
      0.9997848272323608
    ],
    [
      0.9546461701393127,
      0.973284125328064,
      0.9775246977806091,
      0.9796838760375977,
      0.9831308722496033,
      0.9866924285888672,
      0.9860163927078247,
      0.9861814379692078,
      0.9882978200912476,
      0.9883338809013367,
      0.9881844520568848,
      0.9892038106918335,
      0.9907047152519226,
      0.9906357526779175,
      0.9913451671600342,
      0.991828978061676,
      0.9912073016166687,
      0.9905824661254883,
      0.9918454885482788,
      0.9909948110580444,
      0.9894710183143616,
      0.9897208213806152,
      0.988521933555603,
      0.9861201047897339,
      0.981844961643219,
      0.9841612577438354,
      0.986422598361969,
      0.988373339176178,
      0.9895544648170471,
      0.9919937252998352,
      0.9933605194091797,
      0.9921822547912598,
      0.9912909865379333,
      0.9946727156639099,
      0.9946836233139038,
      0.9921615719795227,
      0.9913815855979919,
      0.9919961094856262,
      0.9899247288703918,
      0.9885406494140625,
      0.9886219501495361,
      0.9878934621810913,
      0.9879533648490906,
      0.9866413474082947,
      0.9859168529510498,
      0.9873021245002747,
      0.9837132096290588,
      0.9836298823356628,
      0.9819381833076477,
      0.9813151955604553,
      0.9782330989837646,
      0.9760275483131409,
      0.9754442572593689,
      0.9678199291229248,
      0.9483774900436401,
      0.9985315799713135,
      0.99915611743927,
      0.9994084239006042,
      0.9995619654655457,
      0.999779462814331,
      0.9999060034751892,
      0.9999475479125977,
      0.9999113082885742,
      0.9999196529388428,
      0.9999212622642517,
      0.9999162554740906,
      0.9999529123306274,
      0.99991774559021,
      0.9999484419822693,
      0.9998988509178162,
      0.999902069568634,
      0.9999000430107117,
      0.9999279379844666,
      0.9999633431434631,
      0.9999721646308899,
      0.9999577403068542,
      0.9999551773071289,
      0.9999610781669617,
      0.9999812245368958,
      0.9999786019325256,
      0.9999672770500183,
      0.9999094009399414,
      0.9999387264251709,
      0.9998710751533508,
      0.9998261332511902,
      0.999821126461029,
      0.9997979998588562,
      0.9974133968353271,
      0.997443675994873,
      0.9919776916503906,
      0.9950733184814453,
      0.9987719058990479,
      0.9988387227058411,
      0.9995244741439819,
      0.9992125034332275,
      0.9994967579841614,
      0.9991779923439026,
      0.9987610578536987,
      0.9967381954193115,
      0.995132327079773,
      0.9985132217407227,
      0.9989018440246582,
      0.9997102618217468,
      0.9996604919433594,
      0.9990242123603821,
      0.9990051984786987,
      0.9968635439872742,
      0.9937813878059387,
      0.9961010217666626,
      0.9973941445350647,
      0.9990376234054565,
      0.9980835914611816,
      0.9987670183181763,
      0.9974464178085327,
      0.9973058700561523,
      0.9989153742790222,
      0.9994537234306335,
      0.9998164176940918,
      0.9999240636825562,
      0.9999547004699707,
      0.9999187588691711,
      0.9999558925628662,
      0.999980092048645,
      0.9999715685844421,
      0.999937891960144,
      0.9999359250068665,
      0.9999524354934692,
      0.9999562501907349,
      0.9999533295631409,
      0.9999716281890869,
      0.999962568283081,
      0.9999675750732422,
      0.999958872795105,
      0.999984622001648,
      0.9999819993972778,
      0.9999644160270691,
      0.9999724626541138,
      0.9999738931655884,
      0.9999761581420898,
      0.9999799728393555,
      0.9999610781669617,
      0.999928891658783,
      0.9999604225158691,
      0.999966561794281,
      0.999946117401123,
      0.9999527335166931,
      0.9999620318412781,
      0.9999499320983887,
      0.9997431039810181,
      0.999320924282074,
      0.9995024800300598,
      0.9987130165100098,
      0.9993983507156372,
      0.999040424823761,
      0.9994966387748718,
      0.9987172484397888,
      0.9987618327140808,
      0.997309684753418,
      0.998184084892273,
      0.9985513091087341,
      0.9986600279808044,
      0.9983474016189575,
      0.9991715550422668,
      0.9990065097808838,
      0.9998227953910828,
      0.9999212622642517,
      0.9999644756317139,
      0.9999406337738037,
      0.9999388456344604,
      0.9997861385345459
    ],
    [
      0.9630322456359863,
      0.9792131185531616,
      0.9841858148574829,
      0.9851217865943909,
      0.9878556132316589,
      0.9903998374938965,
      0.9902524948120117,
      0.9901297092437744,
      0.9915246367454529,
      0.991669237613678,
      0.9915628433227539,
      0.9925187826156616,
      0.9933039546012878,
      0.9932892322540283,
      0.9942693114280701,
      0.9946469664573669,
      0.9937993288040161,
      0.9935461282730103,
      0.9947640895843506,
      0.9938099980354309,
      0.9924122095108032,
      0.9928175210952759,
      0.9920667409896851,
      0.9898350834846497,
      0.9863946437835693,
      0.9886358976364136,
      0.9900887608528137,
      0.9912092089653015,
      0.9923011064529419,
      0.9942622780799866,
      0.9953970313072205,
      0.9942135810852051,
      0.9939646124839783,
      0.9966566562652588,
      0.9965064525604248,
      0.9946774244308472,
      0.9943709373474121,
      0.994864284992218,
      0.9929416179656982,
      0.9919267892837524,
      0.9921988844871521,
      0.991632342338562,
      0.9915332198143005,
      0.9904956221580505,
      0.9902191162109375,
      0.9908196330070496,
      0.9882433414459229,
      0.988055408000946,
      0.9869048595428467,
      0.9857653379440308,
      0.9831854701042175,
      0.9814971089363098,
      0.9801896214485168,
      0.9727948307991028,
      0.9559975862503052,
      0.9987042546272278,
      0.9993928074836731,
      0.9996572732925415,
      0.9997332096099854,
      0.9998621344566345,
      0.99992436170578,
      0.9999547600746155,
      0.9999140501022339,
      0.9999227523803711,
      0.9999301433563232,
      0.9999209642410278,
      0.9999544024467468,
      0.9999185800552368,
      0.9999493956565857,
      0.9998999238014221,
      0.9999036192893982,
      0.999901294708252,
      0.9999289512634277,
      0.9999638795852661,
      0.9999727606773376,
      0.9999584555625916,
      0.9999568462371826,
      0.9999625086784363,
      0.9999836683273315,
      0.9999799132347107,
      0.9999724626541138,
      0.99991375207901,
      0.9999418258666992,
      0.9998742341995239,
      0.9998341202735901,
      0.9998326897621155,
      0.9998571276664734,
      0.9987450242042542,
      0.9988521933555603,
      0.9956672191619873,
      0.9976516962051392,
      0.9994264245033264,
      0.9994078874588013,
      0.9997400641441345,
      0.9994989633560181,
      0.9996846318244934,
      0.9994767308235168,
      0.9992952346801758,
      0.9981390237808228,
      0.9967859983444214,
      0.9991918802261353,
      0.9993736147880554,
      0.9998050332069397,
      0.999774694442749,
      0.9994692802429199,
      0.9994713664054871,
      0.9984762072563171,
      0.9969254732131958,
      0.9977452754974365,
      0.9985683560371399,
      0.999512255191803,
      0.998965859413147,
      0.9993609189987183,
      0.9987532496452332,
      0.9986668825149536,
      0.9993938207626343,
      0.999655544757843,
      0.999851405620575,
      0.9999353885650635,
      0.99996018409729,
      0.999923825263977,
      0.9999569654464722,
      0.9999805092811584,
      0.9999725222587585,
      0.9999390244483948,
      0.999936580657959,
      0.9999518990516663,
      0.9999566674232483,
      0.9999529719352722,
      0.9999719262123108,
      0.999964714050293,
      0.9999693036079407,
      0.9999594688415527,
      0.9999852776527405,
      0.9999823570251465,
      0.9999658465385437,
      0.999972403049469,
      0.9999746680259705,
      0.9999762177467346,
      0.9999800324440002,
      0.999961793422699,
      0.9999299645423889,
      0.999961256980896,
      0.999967098236084,
      0.9999467730522156,
      0.9999541640281677,
      0.9999642372131348,
      0.9999532699584961,
      0.9998104572296143,
      0.9996079802513123,
      0.9997270703315735,
      0.9991641640663147,
      0.9996629357337952,
      0.9993826150894165,
      0.9997125864028931,
      0.9993454813957214,
      0.9993051290512085,
      0.9984621405601501,
      0.999143123626709,
      0.9993623495101929,
      0.9992114305496216,
      0.998925507068634,
      0.9995030164718628,
      0.9993760585784912,
      0.9998760223388672,
      0.9999327659606934,
      0.999967098236084,
      0.9999420046806335,
      0.999940037727356,
      0.9997876286506653
    ],
    [
      0.9684939384460449,
      0.983087956905365,
      0.9891404509544373,
      0.9883065819740295,
      0.9905128479003906,
      0.9931215047836304,
      0.9934574365615845,
      0.9924235343933105,
      0.9933207035064697,
      0.9936370253562927,
      0.9937286376953125,
      0.99455726146698,
      0.9949491620063782,
      0.9950653910636902,
      0.996026337146759,
      0.9962525367736816,
      0.995425820350647,
      0.9955700635910034,
      0.9964402914047241,
      0.9956552982330322,
      0.9944295883178711,
      0.994869589805603,
      0.9946908354759216,
      0.9924041628837585,
      0.9896883368492126,
      0.9916490316390991,
      0.9929007291793823,
      0.9938160181045532,
      0.9944998025894165,
      0.9961374402046204,
      0.9970576167106628,
      0.9957393407821655,
      0.9958812594413757,
      0.9977421760559082,
      0.997745931148529,
      0.9963143467903137,
      0.996196448802948,
      0.9965643882751465,
      0.9949313402175903,
      0.9940072298049927,
      0.9945293664932251,
      0.9940596222877502,
      0.9935482144355774,
      0.9928081631660461,
      0.9927060008049011,
      0.9928893446922302,
      0.990970253944397,
      0.9905677437782288,
      0.9896070957183838,
      0.9885566234588623,
      0.9866068363189697,
      0.9847236275672913,
      0.9833545684814453,
      0.9764591455459595,
      0.9620294570922852,
      0.9988424777984619,
      0.9995484352111816,
      0.9997811913490295,
      0.9998238682746887,
      0.9998973608016968,
      0.9999345541000366,
      0.9999587535858154,
      0.999916136264801,
      0.9999250769615173,
      0.9999372959136963,
      0.999925434589386,
      0.9999555349349976,
      0.9999188184738159,
      0.9999495148658752,
      0.9998997449874878,
      0.9999036192893982,
      0.999901533126831,
      0.9999293088912964,
      0.9999644160270691,
      0.9999730587005615,
      0.9999585747718811,
      0.9999576210975647,
      0.9999635219573975,
      0.9999851584434509,
      0.9999805092811584,
      0.999975323677063,
      0.9999161958694458,
      0.9999441504478455,
      0.9998773336410522,
      0.9998387098312378,
      0.9998440742492676,
      0.9998897910118103,
      0.9993664622306824,
      0.9994592666625977,
      0.9975559711456299,
      0.9987780451774597,
      0.9997496604919434,
      0.9996321201324463,
      0.9998361468315125,
      0.9996514916419983,
      0.9997873306274414,
      0.9996367692947388,
      0.9995696544647217,
      0.9988600611686707,
      0.9979661703109741,
      0.9995021224021912,
      0.9995979070663452,
      0.9998530149459839,
      0.9998336434364319,
      0.9996687173843384,
      0.9996740818023682,
      0.999146044254303,
      0.998324453830719,
      0.9986830353736877,
      0.9992110133171082,
      0.9997007846832275,
      0.9993957281112671,
      0.9996024370193481,
      0.9992681741714478,
      0.9992524981498718,
      0.9995679259300232,
      0.9997615814208984,
      0.9998565912246704,
      0.9999414682388306,
      0.9999629259109497,
      0.9999286532402039,
      0.9999576807022095,
      0.9999809265136719,
      0.9999734163284302,
      0.9999402165412903,
      0.9999374747276306,
      0.9999516606330872,
      0.9999569654464722,
      0.9999526143074036,
      0.9999719262123108,
      0.9999656677246094,
      0.9999726414680481,
      0.9999603629112244,
      0.9999858140945435,
      0.999982476234436,
      0.9999664425849915,
      0.9999727606773376,
      0.999975323677063,
      0.9999764561653137,
      0.9999805092811584,
      0.9999622106552124,
      0.9999305605888367,
      0.9999616742134094,
      0.9999674558639526,
      0.9999470710754395,
      0.9999557137489319,
      0.9999654293060303,
      0.9999549984931946,
      0.9998527765274048,
      0.9997603893280029,
      0.9998257160186768,
      0.9994243383407593,
      0.9997965693473816,
      0.9995603561401367,
      0.9998003244400024,
      0.9996457695960999,
      0.9995921850204468,
      0.999151885509491,
      0.9995232820510864,
      0.9996609687805176,
      0.9994911551475525,
      0.9992197155952454,
      0.999666690826416,
      0.9996257424354553,
      0.9999107122421265,
      0.9999446868896484,
      0.9999695420265198,
      0.9999430179595947,
      0.9999403953552246,
      0.9997869729995728
    ]
  ],
  "rfd_device": "NVIDIA A30",
  "rfd_time": 46,
  "rfd_con_ref_pdb_idx": [],
  "rfd_con_hal_pdb_idx": [],
  "rfd_con_ref_idx0": [],
  "rfd_con_hal_idx0": [],
  "rfd_complex_con_ref_pdb_idx": "[('A', 17), ('A', 18), ('A', 19), ('A', 20), ('A', 21), ('A', 22), ('A', 23), ('A', 24), ('A', 25), ('A', 26), ('A', 27), ('A', 28), ('A', 29), ('A', 30), ('A', 31), ('A', 32), ('A', 33), ('A', 34), ('A', 35), ('A', 36), ('A', 37), ('A', 38), ('A', 39), ('A', 40), ('A', 41), ('A', 42), ('A', 43), ('A', 44), ('A', 45), ('A', 46), ('A', 47), ('A', 48), ('A', 49), ('A', 50), ('A', 51), ('A', 52), ('A', 53), ('A', 54), ('A', 55), ('A', 56), ('A', 57), ('A', 58), ('A', 59), ('A', 60), ('A', 61), ('A', 62), ('A', 63), ('A', 64), ('A', 65), ('A', 66), ('A', 67), ('A', 68), ('A', 69), ('A', 70), ('A', 71), ('A', 72), ('A', 73), ('A', 74), ('A', 75), ('A', 76), ('A', 77), ('A', 78), ('A', 79), ('A', 80), ('A', 81), ('A', 82), ('A', 83), ('A', 84), ('A', 85), ('A', 86), ('A', 87), ('A', 88), ('A', 89), ('A', 90), ('A', 91), ('A', 92), ('A', 93), ('A', 94), ('A', 95), ('A', 96), ('A', 97), ('A', 98), ('A', 99), ('A', 100), ('A', 101), ('A', 102), ('A', 103), ('A', 104), ('A', 105), ('A', 106), ('A', 107), ('A', 108), ('A', 109), ('A', 110), ('A', 111), ('A', 112), ('A', 113), ('A', 114), ('A', 115), ('A', 116), ('A', 117), ('A', 118), ('A', 119), ('A', 120), ('A', 121), ('A', 122), ('A', 123), ('A', 124), ('A', 125), ('A', 126), ('A', 127), ('A', 128), ('A', 129), ('A', 130), ('A', 131)]",
  "rfd_complex_con_hal_pdb_idx": "[('B', 56), ('B', 57), ('B', 58), ('B', 59), ('B', 60), ('B', 61), ('B', 62), ('B', 63), ('B', 64), ('B', 65), ('B', 66), ('B', 67), ('B', 68), ('B', 69), ('B', 70), ('B', 71), ('B', 72), ('B', 73), ('B', 74), ('B', 75), ('B', 76), ('B', 77), ('B', 78), ('B', 79), ('B', 80), ('B', 81), ('B', 82), ('B', 83), ('B', 84), ('B', 85), ('B', 86), ('B', 87), ('B', 88), ('B', 89), ('B', 90), ('B', 91), ('B', 92), ('B', 93), ('B', 94), ('B', 95), ('B', 96), ('B', 97), ('B', 98), ('B', 99), ('B', 100), ('B', 101), ('B', 102), ('B', 103), ('B', 104), ('B', 105), ('B', 106), ('B', 107), ('B', 108), ('B', 109), ('B', 110), ('B', 111), ('B', 112), ('B', 113), ('B', 114), ('B', 115), ('B', 116), ('B', 117), ('B', 118), ('B', 119), ('B', 120), ('B', 121), ('B', 122), ('B', 123), ('B', 124), ('B', 125), ('B', 126), ('B', 127), ('B', 128), ('B', 129), ('B', 130), ('B', 131), ('B', 132), ('B', 133), ('B', 134), ('B', 135), ('B', 136), ('B', 137), ('B', 138), ('B', 139), ('B', 140), ('B', 141), ('B', 142), ('B', 143), ('B', 144), ('B', 145), ('B', 146), ('B', 147), ('B', 148), ('B', 149), ('B', 150), ('B', 151), ('B', 152), ('B', 153), ('B', 154), ('B', 155), ('B', 156), ('B', 157), ('B', 158), ('B', 159), ('B', 160), ('B', 161), ('B', 162), ('B', 163), ('B', 164), ('B', 165), ('B', 166), ('B', 167), ('B', 168), ('B', 169), ('B', 170)]",
  "rfd_receptor_con_ref_pdb_idx": "[('A', 17), ('A', 18), ('A', 19), ('A', 20), ('A', 21), ('A', 22), ('A', 23), ('A', 24), ('A', 25), ('A', 26), ('A', 27), ('A', 28), ('A', 29), ('A', 30), ('A', 31), ('A', 32), ('A', 33), ('A', 34), ('A', 35), ('A', 36), ('A', 37), ('A', 38), ('A', 39), ('A', 40), ('A', 41), ('A', 42), ('A', 43), ('A', 44), ('A', 45), ('A', 46), ('A', 47), ('A', 48), ('A', 49), ('A', 50), ('A', 51), ('A', 52), ('A', 53), ('A', 54), ('A', 55), ('A', 56), ('A', 57), ('A', 58), ('A', 59), ('A', 60), ('A', 61), ('A', 62), ('A', 63), ('A', 64), ('A', 65), ('A', 66), ('A', 67), ('A', 68), ('A', 69), ('A', 70), ('A', 71), ('A', 72), ('A', 73), ('A', 74), ('A', 75), ('A', 76), ('A', 77), ('A', 78), ('A', 79), ('A', 80), ('A', 81), ('A', 82), ('A', 83), ('A', 84), ('A', 85), ('A', 86), ('A', 87), ('A', 88), ('A', 89), ('A', 90), ('A', 91), ('A', 92), ('A', 93), ('A', 94), ('A', 95), ('A', 96), ('A', 97), ('A', 98), ('A', 99), ('A', 100), ('A', 101), ('A', 102), ('A', 103), ('A', 104), ('A', 105), ('A', 106), ('A', 107), ('A', 108), ('A', 109), ('A', 110), ('A', 111), ('A', 112), ('A', 113), ('A', 114), ('A', 115), ('A', 116), ('A', 117), ('A', 118), ('A', 119), ('A', 120), ('A', 121), ('A', 122), ('A', 123), ('A', 124), ('A', 125), ('A', 126), ('A', 127), ('A', 128), ('A', 129), ('A', 130), ('A', 131)]",
  "rfd_receptor_con_hal_pdb_idx": "[('B', 56), ('B', 57), ('B', 58), ('B', 59), ('B', 60), ('B', 61), ('B', 62), ('B', 63), ('B', 64), ('B', 65), ('B', 66), ('B', 67), ('B', 68), ('B', 69), ('B', 70), ('B', 71), ('B', 72), ('B', 73), ('B', 74), ('B', 75), ('B', 76), ('B', 77), ('B', 78), ('B', 79), ('B', 80), ('B', 81), ('B', 82), ('B', 83), ('B', 84), ('B', 85), ('B', 86), ('B', 87), ('B', 88), ('B', 89), ('B', 90), ('B', 91), ('B', 92), ('B', 93), ('B', 94), ('B', 95), ('B', 96), ('B', 97), ('B', 98), ('B', 99), ('B', 100), ('B', 101), ('B', 102), ('B', 103), ('B', 104), ('B', 105), ('B', 106), ('B', 107), ('B', 108), ('B', 109), ('B', 110), ('B', 111), ('B', 112), ('B', 113), ('B', 114), ('B', 115), ('B', 116), ('B', 117), ('B', 118), ('B', 119), ('B', 120), ('B', 121), ('B', 122), ('B', 123), ('B', 124), ('B', 125), ('B', 126), ('B', 127), ('B', 128), ('B', 129), ('B', 130), ('B', 131), ('B', 132), ('B', 133), ('B', 134), ('B', 135), ('B', 136), ('B', 137), ('B', 138), ('B', 139), ('B', 140), ('B', 141), ('B', 142), ('B', 143), ('B', 144), ('B', 145), ('B', 146), ('B', 147), ('B', 148), ('B', 149), ('B', 150), ('B', 151), ('B', 152), ('B', 153), ('B', 154), ('B', 155), ('B', 156), ('B', 157), ('B', 158), ('B', 159), ('B', 160), ('B', 161), ('B', 162), ('B', 163), ('B', 164), ('B', 165), ('B', 166), ('B', 167), ('B', 168), ('B', 169), ('B', 170)]",
  "rfd_complex_con_ref_idx0": [
    0,
    1,
    2,
    3,
    4,
    5,
    6,
    7,
    8,
    9,
    10,
    11,
    12,
    13,
    14,
    15,
    16,
    17,
    18,
    19,
    20,
    21,
    22,
    23,
    24,
    25,
    26,
    27,
    28,
    29,
    30,
    31,
    32,
    33,
    34,
    35,
    36,
    37,
    38,
    39,
    40,
    41,
    42,
    43,
    44,
    45,
    46,
    47,
    48,
    49,
    50,
    51,
    52,
    53,
    54,
    55,
    56,
    57,
    58,
    59,
    60,
    61,
    62,
    63,
    64,
    65,
    66,
    67,
    68,
    69,
    70,
    71,
    72,
    73,
    74,
    75,
    76,
    77,
    78,
    79,
    80,
    81,
    82,
    83,
    84,
    85,
    86,
    87,
    88,
    89,
    90,
    91,
    92,
    93,
    94,
    95,
    96,
    97,
    98,
    99,
    100,
    101,
    102,
    103,
    104,
    105,
    106,
    107,
    108,
    109,
    110,
    111,
    112,
    113,
    114
  ],
  "rfd_complex_con_hal_idx0": [
    55,
    56,
    57,
    58,
    59,
    60,
    61,
    62,
    63,
    64,
    65,
    66,
    67,
    68,
    69,
    70,
    71,
    72,
    73,
    74,
    75,
    76,
    77,
    78,
    79,
    80,
    81,
    82,
    83,
    84,
    85,
    86,
    87,
    88,
    89,
    90,
    91,
    92,
    93,
    94,
    95,
    96,
    97,
    98,
    99,
    100,
    101,
    102,
    103,
    104,
    105,
    106,
    107,
    108,
    109,
    110,
    111,
    112,
    113,
    114,
    115,
    116,
    117,
    118,
    119,
    120,
    121,
    122,
    123,
    124,
    125,
    126,
    127,
    128,
    129,
    130,
    131,
    132,
    133,
    134,
    135,
    136,
    137,
    138,
    139,
    140,
    141,
    142,
    143,
    144,
    145,
    146,
    147,
    148,
    149,
    150,
    151,
    152,
    153,
    154,
    155,
    156,
    157,
    158,
    159,
    160,
    161,
    162,
    163,
    164,
    165,
    166,
    167,
    168,
    169
  ],
  "rfd_receptor_con_ref_idx0": [
    0,
    1,
    2,
    3,
    4,
    5,
    6,
    7,
    8,
    9,
    10,
    11,
    12,
    13,
    14,
    15,
    16,
    17,
    18,
    19,
    20,
    21,
    22,
    23,
    24,
    25,
    26,
    27,
    28,
    29,
    30,
    31,
    32,
    33,
    34,
    35,
    36,
    37,
    38,
    39,
    40,
    41,
    42,
    43,
    44,
    45,
    46,
    47,
    48,
    49,
    50,
    51,
    52,
    53,
    54,
    55,
    56,
    57,
    58,
    59,
    60,
    61,
    62,
    63,
    64,
    65,
    66,
    67,
    68,
    69,
    70,
    71,
    72,
    73,
    74,
    75,
    76,
    77,
    78,
    79,
    80,
    81,
    82,
    83,
    84,
    85,
    86,
    87,
    88,
    89,
    90,
    91,
    92,
    93,
    94,
    95,
    96,
    97,
    98,
    99,
    100,
    101,
    102,
    103,
    104,
    105,
    106,
    107,
    108,
    109,
    110,
    111,
    112,
    113,
    114
  ],
  "rfd_receptor_con_hal_idx0": [
    0,
    1,
    2,
    3,
    4,
    5,
    6,
    7,
    8,
    9,
    10,
    11,
    12,
    13,
    14,
    15,
    16,
    17,
    18,
    19,
    20,
    21,
    22,
    23,
    24,
    25,
    26,
    27,
    28,
    29,
    30,
    31,
    32,
    33,
    34,
    35,
    36,
    37,
    38,
    39,
    40,
    41,
    42,
    43,
    44,
    45,
    46,
    47,
    48,
    49,
    50,
    51,
    52,
    53,
    54,
    55,
    56,
    57,
    58,
    59,
    60,
    61,
    62,
    63,
    64,
    65,
    66,
    67,
    68,
    69,
    70,
    71,
    72,
    73,
    74,
    75,
    76,
    77,
    78,
    79,
    80,
    81,
    82,
    83,
    84,
    85,
    86,
    87,
    88,
    89,
    90,
    91,
    92,
    93,
    94,
    95,
    96,
    97,
    98,
    99,
    100,
    101,
    102,
    103,
    104,
    105,
    106,
    107,
    108,
    109,
    110,
    111,
    112,
    113,
    114
  ],
  "rfd_inpaint_str": [
    false,
    false,
    false,
    false,
    false,
    false,
    false,
    false,
    false,
    false,
    false,
    false,
    false,
    false,
    false,
    false,
    false,
    false,
    false,
    false,
    false,
    false,
    false,
    false,
    false,
    false,
    false,
    false,
    false,
    false,
    false,
    false,
    false,
    false,
    false,
    false,
    false,
    false,
    false,
    false,
    false,
    false,
    false,
    false,
    false,
    false,
    false,
    false,
    false,
    false,
    false,
    false,
    false,
    false,
    false,
    true,
    true,
    true,
    true,
    true,
    true,
    true,
    true,
    true,
    true,
    true,
    true,
    true,
    true,
    true,
    true,
    true,
    true,
    true,
    true,
    true,
    true,
    true,
    true,
    true,
    true,
    true,
    true,
    true,
    true,
    true,
    true,
    true,
    true,
    true,
    true,
    true,
    true,
    true,
    true,
    true,
    true,
    true,
    true,
    true,
    true,
    true,
    true,
    true,
    true,
    true,
    true,
    true,
    true,
    true,
    true,
    true,
    true,
    true,
    true,
    true,
    true,
    true,
    true,
    true,
    true,
    true,
    true,
    true,
    true,
    true,
    true,
    true,
    true,
    true,
    true,
    true,
    true,
    true,
    true,
    true,
    true,
    true,
    true,
    true,
    true,
    true,
    true,
    true,
    true,
    true,
    true,
    true,
    true,
    true,
    true,
    true,
    true,
    true,
    true,
    true,
    true,
    true,
    true,
    true,
    true,
    true,
    true,
    true,
    true,
    true,
    true,
    true,
    true,
    true
  ],
  "rfd_inpaint_seq": [
    false,
    false,
    false,
    false,
    false,
    false,
    false,
    false,
    false,
    false,
    false,
    false,
    false,
    false,
    false,
    false,
    false,
    false,
    false,
    false,
    false,
    false,
    false,
    false,
    false,
    false,
    false,
    false,
    false,
    false,
    false,
    false,
    false,
    false,
    false,
    false,
    false,
    false,
    false,
    false,
    false,
    false,
    false,
    false,
    false,
    false,
    false,
    false,
    false,
    false,
    false,
    false,
    false,
    false,
    false,
    true,
    true,
    true,
    true,
    true,
    true,
    true,
    true,
    true,
    true,
    true,
    true,
    true,
    true,
    true,
    true,
    true,
    true,
    true,
    true,
    true,
    true,
    true,
    true,
    true,
    true,
    true,
    true,
    true,
    true,
    true,
    true,
    true,
    true,
    true,
    true,
    true,
    true,
    true,
    true,
    true,
    true,
    true,
    true,
    true,
    true,
    true,
    true,
    true,
    true,
    true,
    true,
    true,
    true,
    true,
    true,
    true,
    true,
    true,
    true,
    true,
    true,
    true,
    true,
    true,
    true,
    true,
    true,
    true,
    true,
    true,
    true,
    true,
    true,
    true,
    true,
    true,
    true,
    true,
    true,
    true,
    true,
    true,
    true,
    true,
    true,
    true,
    true,
    true,
    true,
    true,
    true,
    true,
    true,
    true,
    true,
    true,
    true,
    true,
    true,
    true,
    true,
    true,
    true,
    true,
    true,
    true,
    true,
    true,
    true,
    true,
    true,
    true,
    true,
    true
  ],
  "rfd_sampled_mask": [
    "A17-131/0",
    "55-55"
  ],
  "rfd_mask_1d": [
    false,
    false,
    false,
    false,
    false,
    false,
    false,
    false,
    false,
    false,
    false,
    false,
    false,
    false,
    false,
    false,
    false,
    false,
    false,
    false,
    false,
    false,
    false,
    false,
    false,
    false,
    false,
    false,
    false,
    false,
    false,
    false,
    false,
    false,
    false,
    false,
    false,
    false,
    false,
    false,
    false,
    false,
    false,
    false,
    false,
    false,
    false,
    false,
    false,
    false,
    false,
    false,
    false,
    false,
    false,
    true,
    true,
    true,
    true,
    true,
    true,
    true,
    true,
    true,
    true,
    true,
    true,
    true,
    true,
    true,
    true,
    true,
    true,
    true,
    true,
    true,
    true,
    true,
    true,
    true,
    true,
    true,
    true,
    true,
    true,
    true,
    true,
    true,
    true,
    true,
    true,
    true,
    true,
    true,
    true,
    true,
    true,
    true,
    true,
    true,
    true,
    true,
    true,
    true,
    true,
    true,
    true,
    true,
    true,
    true,
    true,
    true,
    true,
    true,
    true,
    true,
    true,
    true,
    true,
    true,
    true,
    true,
    true,
    true,
    true,
    true,
    true,
    true,
    true,
    true,
    true,
    true,
    true,
    true,
    true,
    true,
    true,
    true,
    true,
    true,
    true,
    true,
    true,
    true,
    true,
    true,
    true,
    true,
    true,
    true,
    true,
    true,
    true,
    true,
    true,
    true,
    true,
    true,
    true,
    true,
    true,
    true,
    true,
    true,
    true,
    true,
    true,
    true,
    true,
    true
  ]
}
```
