## Supplementary File 1 for "ProteinDJ: a high-performance and modular protein design pipeline": fold_69.json

```
{
  "fold_id": 69,
  "rfd_config": {
    "inference": {
      "input_pdb": "5o45_pd-l1.pdb",
      "num_designs": 25,
      "design_startnum": 50,
      "ckpt_override_path": null,
      "symmetry": null,
      "recenter": true,
      "radius": 10.0,
      "model_only_neighbors": false,
      "output_prefix": "./rfd_results/fold",
      "write_trajectory": false,
      "scaffold_guided": false,
      "model_runner": "SelfConditioning",
      "cautious": true,
      "align_motif": true,
      "symmetric_self_cond": true,
      "final_step": 1,
      "deterministic": false,
      "trb_save_ckpt_path": "/app/RFdiffusion/models/Complex_base_ckpt.pt",
      "schedule_directory_path": "/app/RFdiffusion/schedules",
      "model_directory_path": "/app/RFdiffusion/models"
    },
    "contigmap": {
      "contigs": [
        "A17-131/0 50-100"
      ],
      "inpaint_seq": null,
      "inpaint_str": null,
      "inpaint_str_helix": null,
      "inpaint_str_strand": null,
      "inpaint_str_loop": null,
      "provide_seq": null,
      "length": null
    },
    "model": {
      "n_extra_block": 4,
      "n_main_block": 32,
      "n_ref_block": 4,
      "d_msa": 256,
      "d_msa_full": 64,
      "d_pair": 128,
      "d_templ": 64,
      "n_head_msa": 8,
      "n_head_pair": 4,
      "n_head_templ": 4,
      "d_hidden": 32,
      "d_hidden_templ": 32,
      "p_drop": 0.15,
      "SE3_param_full": {
        "num_layers": 1,
        "num_channels": 32,
        "num_degrees": 2,
        "n_heads": 4,
        "div": 4,
        "l0_in_features": 8,
        "l0_out_features": 8,
        "l1_in_features": 3,
        "l1_out_features": 2,
        "num_edge_features": 32
      },
      "SE3_param_topk": {
        "num_layers": 1,
        "num_channels": 32,
        "num_degrees": 2,
        "n_heads": 4,
        "div": 4,
        "l0_in_features": 64,
        "l0_out_features": 64,
        "l1_in_features": 3,
        "l1_out_features": 2,
        "num_edge_features": 64
      },
      "freeze_track_motif": false,
      "use_motif_timestep": true
    },
    "diffuser": {
      "T": 50,
      "b_0": 0.01,
      "b_T": 0.07,
      "schedule_type": "linear",
      "so3_type": "igso3",
      "crd_scale": 0.25,
      "partial_T": null,
      "so3_schedule_type": "linear",
      "min_b": 1.5,
      "max_b": 2.5,
      "min_sigma": 0.02,
      "max_sigma": 1.5
    },
    "denoiser": {
      "noise_scale_ca": 0,
      "final_noise_scale_ca": 1,
      "ca_noise_schedule_type": "constant",
      "noise_scale_frame": 0,
      "final_noise_scale_frame": 1,
      "frame_noise_schedule_type": "constant"
    },
    "ppi": {
      "hotspot_res": [
        "A56",
        "A115",
        "A123"
      ]
    },
    "potentials": {
      "guiding_potentials": null,
      "guide_scale": 10,
      "guide_decay": "constant",
      "olig_inter_all": null,
      "olig_intra_all": null,
      "olig_custom_contact": null,
      "substrate": null
    },
    "contig_settings": {
      "ref_idx": null,
      "hal_idx": null,
      "idx_rf": null,
      "inpaint_seq_tensor": null
    },
    "preprocess": {
      "sidechain_input": false,
      "motif_sidechain_input": true,
      "d_t1d": 24,
      "d_t2d": 44,
      "prob_self_cond": 0.5,
      "str_self_cond": true,
      "predict_previous": false
    },
    "logging": {
      "inputs": false
    },
    "scaffoldguided": {
      "scaffoldguided": false,
      "target_pdb": false,
      "target_path": null,
      "scaffold_list": null,
      "scaffold_dir": null,
      "sampled_insertion": 0,
      "sampled_N": 0,
      "sampled_C": 0,
      "ss_mask": 0,
      "systematic": false,
      "target_ss": null,
      "target_adj": null,
      "mask_loops": true,
      "contig_crop": null
    }
  },
  "rfd_plddt": [
    [
      0.12661193311214447,
      0.13547039031982422,
      0.12143058329820633,
      0.1114131510257721,
      0.10546310245990753,
      0.09886720776557922,
      0.09893129020929337,
      0.10000375658273697,
      0.09842219203710556,
      0.09511612355709076,
      0.09500833600759506,
      0.0894230529665947,
      0.08742320537567139,
      0.08167032897472382,
      0.08317181468009949,
      0.08395959436893463,
      0.07710720598697662,
      0.0771605372428894,
      0.07813743501901627,
      0.07674745470285416,
      0.08269558101892471,
      0.08446250110864639,
      0.08556929975748062,
      0.08852554857730865,
      0.09209131449460983,
      0.0902484878897667,
      0.0917646661400795,
      0.09222263097763062,
      0.09275135397911072,
      0.09141246974468231,
      0.09303447604179382,
      0.09290970861911774,
      0.0947115421295166,
      0.09559989720582962,
      0.09772396087646484,
      0.0974322110414505,
      0.09741233289241791,
      0.09956800937652588,
      0.08888299763202667,
      0.08953344821929932,
      0.08850035071372986,
      0.08183245360851288,
      0.07726465910673141,
      0.07369842380285263,
      0.06987275183200836,
      0.069798044860363,
      0.06976833939552307,
      0.07023009657859802,
      0.06933585554361343,
      0.06995587795972824,
      0.07158512622117996,
      0.07416696101427078,
      0.0733003318309784,
      0.07288017868995667,
      0.08112131059169769,
      0.08337751030921936,
      0.07962891459465027,
      0.08236177265644073,
      0.08538110554218292,
      0.08960011601448059,
      0.09497438371181488,
      0.09654156863689423,
      0.10372691601514816,
      0.10941289365291595,
      0.11672616004943848,
      0.12580867111682892,
      0.12678824365139008,
      0.13503775000572205,
      0.14321471750736237,
      0.151741623878479,
      0.16602754592895508,
      0.18650974333286285,
      0.19957338273525238,
      0.20366370677947998,
      0.21748247742652893,
      0.20912900567054749,
      0.9085697531700134,
      0.8472695350646973,
      0.8810461759567261,
      0.9089972972869873,
      0.9493252038955688,
      0.978665828704834,
      0.9877971410751343,
      0.9940246343612671,
      0.9875831604003906,
      0.9686484336853027,
      0.9751185178756714,
      0.9886429905891418,
      0.9907463788986206,
      0.9935956001281738,
      0.9907333254814148,
      0.9916618466377258,
      0.992554783821106,
      0.9955072402954102,
      0.9982510805130005,
      0.9990056157112122,
      0.9991348385810852,
      0.9986029267311096,
      0.9983927607536316,
      0.9956956505775452,
      0.9965945482254028,
      0.9898613095283508,
      0.9913911819458008,
      0.995218813419342,
      0.9932494163513184,
      0.9902164340019226,
      0.9877411723136902,
      0.9800455570220947,
      0.9493372440338135,
      0.9257861375808716,
      0.839702844619751,
      0.8500746488571167,
      0.9063957333564758,
      0.8897885084152222,
      0.9249454736709595,
      0.9074345827102661,
      0.9313470721244812,
      0.8986464142799377,
      0.9129641652107239,
      0.846699595451355,
      0.8160697221755981,
      0.8614321351051331,
      0.8774661421775818,
      0.944119393825531,
      0.9443520307540894,
      0.9038677215576172,
      0.9087445139884949,
      0.8707400560379028,
      0.8369809985160828,
      0.9127061367034912,
      0.9137043356895447,
      0.9174365997314453,
      0.8729846477508545,
      0.8872814178466797,
      0.843583881855011,
      0.8277231454849243,
      0.8808439373970032,
      0.8988945484161377,
      0.9293201565742493,
      0.9665879607200623,
      0.9842197299003601,
      0.9779115319252014,
      0.9906400442123413,
      0.9969179630279541,
      0.9973115921020508,
      0.9976304173469543,
      0.997410237789154,
      0.9984323382377625,
      0.9957529306411743,
      0.9970090985298157,
      0.9981684684753418,
      0.9969235062599182,
      0.9966647624969482,
      0.9986518025398254,
      0.9981275200843811,
      0.9984846115112305,
      0.997012734413147,
      0.9989484548568726,
      0.9988753199577332,
      0.9994961023330688,
      0.9991415143013,
      0.9983661770820618,
      0.9959335923194885,
      0.9949557185173035,
      0.9924170970916748,
      0.9821817278862,
      0.9799598455429077,
      0.9890663623809814,
      0.976413369178772,
      0.9477009177207947,
      0.9159150719642639,
      0.9268677234649658,
      0.8883031606674194,
      0.922935962677002,
      0.889695405960083,
      0.9157467484474182,
      0.8692538738250732,
      0.9010009765625,
      0.861734926700592,
      0.828217625617981,
      0.8340761661529541,
      0.8459761142730713,
      0.8646031022071838,
      0.8838567733764648,
      0.9025177955627441,
      0.9513733983039856,
      0.9593446254730225,
      0.9838865995407104,
      0.9799556732177734,
      0.9847760796546936,
      0.9804613590240479
    ],
    [
      0.1247352734208107,
      0.13838547468185425,
      0.12791018187999725,
      0.1165686622262001,
      0.11344005912542343,
      0.10385199636220932,
      0.10007383674383163,
      0.1049988716840744,
      0.10276050120592117,
      0.08928320556879044,
      0.08978414535522461,
      0.08794403076171875,
      0.08388946950435638,
      0.07818809896707535,
      0.07842490077018738,
      0.0802149623632431,
      0.07320775836706161,
      0.07640890032052994,
      0.07666022330522537,
      0.07599347829818726,
      0.08356556296348572,
      0.08183608949184418,
      0.08372031152248383,
      0.08484651148319244,
      0.09104637056589127,
      0.09329603612422943,
      0.09550577402114868,
      0.09587866812944412,
      0.09668667614459991,
      0.10102909058332443,
      0.09806826710700989,
      0.10197033733129501,
      0.10302285850048065,
      0.11024712026119232,
      0.11514711380004883,
      0.10999512672424316,
      0.11338295042514801,
      0.11735987663269043,
      0.10805431753396988,
      0.10925747454166412,
      0.10924281924962997,
      0.09990142285823822,
      0.09709351509809494,
      0.09234541654586792,
      0.09022709727287292,
      0.08857087790966034,
      0.09143587201833725,
      0.08948341757059097,
      0.0924338549375534,
      0.09704245626926422,
      0.09553256630897522,
      0.09583240747451782,
      0.09708546102046967,
      0.09374232590198517,
      0.091107577085495,
      0.09137039631605148,
      0.09035436064004898,
      0.08909966051578522,
      0.09114903211593628,
      0.09909247606992722,
      0.10252395272254944,
      0.10782042145729065,
      0.11294165998697281,
      0.12125814706087112,
      0.12839578092098236,
      0.1268148571252823,
      0.1321602463722229,
      0.14718876779079437,
      0.1571119725704193,
      0.16233225166797638,
      0.17268173396587372,
      0.2105734944343567,
      0.2207934707403183,
      0.22268930077552795,
      0.24306732416152954,
      0.24707096815109253,
      0.9122401475906372,
      0.8518663644790649,
      0.8862693309783936,
      0.9114038348197937,
      0.9516780376434326,
      0.9777715802192688,
      0.9867517352104187,
      0.9931208491325378,
      0.9865227341651917,
      0.9678118228912354,
      0.9748106002807617,
      0.989486575126648,
      0.9918659329414368,
      0.994550347328186,
      0.9917854070663452,
      0.992651641368866,
      0.9931458830833435,
      0.9955282807350159,
      0.9978855848312378,
      0.998984158039093,
      0.9989935159683228,
      0.998601496219635,
      0.9984344840049744,
      0.9961397051811218,
      0.9970731735229492,
      0.991960346698761,
      0.9919084310531616,
      0.995245635509491,
      0.9924713373184204,
      0.9869545102119446,
      0.981801450252533,
      0.9766682982444763,
      0.940893828868866,
      0.9133803248405457,
      0.829806387424469,
      0.8552625179290771,
      0.9075486660003662,
      0.89352947473526,
      0.9290487766265869,
      0.909852921962738,
      0.9321315288543701,
      0.8952533006668091,
      0.9115699529647827,
      0.8463053703308105,
      0.8146167397499084,
      0.8636785745620728,
      0.8779270648956299,
      0.9447342753410339,
      0.944462776184082,
      0.9052026271820068,
      0.9121090173721313,
      0.8750457763671875,
      0.8286571502685547,
      0.8982975482940674,
      0.9044528007507324,
      0.9129220247268677,
      0.8693453073501587,
      0.880577027797699,
      0.8375593423843384,
      0.8301575183868408,
      0.8782824277877808,
      0.8964837789535522,
      0.928695023059845,
      0.9674139618873596,
      0.9842150807380676,
      0.9757342338562012,
      0.9884088039398193,
      0.9965600967407227,
      0.9972830414772034,
      0.997373640537262,
      0.9973787069320679,
      0.9979009628295898,
      0.9948372840881348,
      0.9956036806106567,
      0.9980281591415405,
      0.9972474575042725,
      0.9959365129470825,
      0.9984492063522339,
      0.9983268976211548,
      0.9986425638198853,
      0.9975063800811768,
      0.9989905953407288,
      0.99888014793396,
      0.9993834495544434,
      0.9991072416305542,
      0.9980244040489197,
      0.9959485530853271,
      0.9959827661514282,
      0.9950208067893982,
      0.988175094127655,
      0.9859679341316223,
      0.992773175239563,
      0.981237530708313,
      0.9516977071762085,
      0.9176920652389526,
      0.9266616702079773,
      0.8846136927604675,
      0.9236348867416382,
      0.8885051012039185,
      0.916509747505188,
      0.8718194961547852,
      0.9062773585319519,
      0.8651074171066284,
      0.8275406956672668,
      0.8299036026000977,
      0.8442752361297607,
      0.8637835383415222,
      0.8814795017242432,
      0.8998255729675293,
      0.949557900428772,
      0.9598174095153809,
      0.9852500557899475,
      0.9837799668312073,
      0.9884203672409058,
      0.985840380191803
    ],
    [
      0.1526777148246765,
      0.1753138303756714,
      0.15719985961914062,
      0.13711017370224,
      0.13794395327568054,
      0.1289665699005127,
      0.11695452034473419,
      0.11821582168340683,
      0.11439988762140274,
      0.09904728084802628,
      0.0909089520573616,
      0.0988493263721466,
      0.08588723093271255,
      0.08001623302698135,
      0.08421120047569275,
      0.08571863174438477,
      0.08020810782909393,
      0.0839175134897232,
      0.08535096049308777,
      0.08357208967208862,
      0.08853268623352051,
      0.09063421189785004,
      0.09140535444021225,
      0.08941540122032166,
      0.09433724731206894,
      0.0976157858967781,
      0.101035475730896,
      0.09773512184619904,
      0.09909087419509888,
      0.10072048008441925,
      0.1047317236661911,
      0.10943963378667831,
      0.1077812984585762,
      0.11744610220193863,
      0.12550003826618195,
      0.12193909287452698,
      0.1256890892982483,
      0.1288224756717682,
      0.1155884638428688,
      0.11868651211261749,
      0.11771855503320694,
      0.11566952615976334,
      0.11625099182128906,
      0.1164119616150856,
      0.10922831296920776,
      0.10223045945167542,
      0.10429881513118744,
      0.10091876983642578,
      0.10773023962974548,
      0.1025112196803093,
      0.09812643378973007,
      0.09923601895570755,
      0.10544547438621521,
      0.10333917289972305,
      0.09745604544878006,
      0.10005009919404984,
      0.09945926070213318,
      0.09749490022659302,
      0.09533126652240753,
      0.09794539213180542,
      0.09924192726612091,
      0.10608000308275223,
      0.11427712440490723,
      0.12311671674251556,
      0.12462824583053589,
      0.12787240743637085,
      0.13323859870433807,
      0.14273014664649963,
      0.15109498798847198,
      0.1556447446346283,
      0.16504135727882385,
      0.19841758906841278,
      0.19938069581985474,
      0.19879555702209473,
      0.21508044004440308,
      0.22851495444774628,
      0.9100970029830933,
      0.8482416272163391,
      0.880709707736969,
      0.9089011549949646,
      0.9501208066940308,
      0.9762316346168518,
      0.9861451387405396,
      0.9929736256599426,
      0.986354410648346,
      0.9676206111907959,
      0.9747734069824219,
      0.9895851016044617,
      0.9923650026321411,
      0.9949362874031067,
      0.9922173023223877,
      0.9930056929588318,
      0.9933589696884155,
      0.9956001043319702,
      0.9978892207145691,
      0.9989938735961914,
      0.9990185499191284,
      0.9986278414726257,
      0.9984381198883057,
      0.9959701299667358,
      0.9969529509544373,
      0.9915432929992676,
      0.9915198087692261,
      0.9950524568557739,
      0.9920908808708191,
      0.9859001040458679,
      0.9804657697677612,
      0.9756264686584473,
      0.9366434216499329,
      0.9088941216468811,
      0.8213746547698975,
      0.8513723015785217,
      0.9064463376998901,
      0.8925859332084656,
      0.9290328025817871,
      0.9093421697616577,
      0.9322987198829651,
      0.8959172964096069,
      0.9127078652381897,
      0.8477020263671875,
      0.8153554201126099,
      0.8636871576309204,
      0.877856433391571,
      0.9455413818359375,
      0.9451690912246704,
      0.9049431085586548,
      0.911943793296814,
      0.8738858699798584,
      0.823399543762207,
      0.8945143222808838,
      0.9025720357894897,
      0.9123973250389099,
      0.8692349195480347,
      0.880513608455658,
      0.8355292677879333,
      0.8283624649047852,
      0.8777951598167419,
      0.8963202834129333,
      0.9290099143981934,
      0.9676699638366699,
      0.9842317700386047,
      0.9761400818824768,
      0.988603413105011,
      0.9965931177139282,
      0.9972995519638062,
      0.9974119663238525,
      0.997360348701477,
      0.9978173971176147,
      0.9944793581962585,
      0.9950946569442749,
      0.9978621602058411,
      0.9970325827598572,
      0.9954793453216553,
      0.9983282685279846,
      0.9982678294181824,
      0.9986041188240051,
      0.9974789619445801,
      0.9989985823631287,
      0.9988905787467957,
      0.9993703961372375,
      0.9991220235824585,
      0.9980378150939941,
      0.9960447549819946,
      0.996157169342041,
      0.995303750038147,
      0.9887361526489258,
      0.9863818287849426,
      0.993077278137207,
      0.9819043278694153,
      0.9521571397781372,
      0.9169493913650513,
      0.928336501121521,
      0.8849944472312927,
      0.9226846694946289,
      0.8876433372497559,
      0.9153805375099182,
      0.86931312084198,
      0.9046302437782288,
      0.861043393611908,
      0.8222640752792358,
      0.8211270570755005,
      0.8405957818031311,
      0.8615070581436157,
      0.8813111782073975,
      0.8985443115234375,
      0.9491519927978516,
      0.9597867727279663,
      0.9857373833656311,
      0.9845923185348511,
      0.9893732070922852,
      0.9870005249977112
    ],
    [
      0.2263176441192627,
      0.2607862651348114,
      0.2234339714050293,
      0.18338856101036072,
      0.17442218959331512,
      0.15240606665611267,
      0.13667498528957367,
      0.14038866758346558,
      0.1351189762353897,
      0.12154971808195114,
      0.11480266600847244,
      0.11838915944099426,
      0.10595345497131348,
      0.09138506650924683,
      0.09541811794042587,
      0.09426743537187576,
      0.08310399204492569,
      0.09006264805793762,
      0.09480221569538116,
      0.09285120666027069,
      0.09795510768890381,
      0.10063378512859344,
      0.10747599601745605,
      0.10023652017116547,
      0.10478197038173676,
      0.10755004733800888,
      0.11706521362066269,
      0.11073125898838043,
      0.11271385103464127,
      0.11238992214202881,
      0.11502187699079514,
      0.12474925816059113,
      0.12724286317825317,
      0.14151442050933838,
      0.14481085538864136,
      0.14114604890346527,
      0.14149892330169678,
      0.14744549989700317,
      0.1385369896888733,
      0.1394268125295639,
      0.13099634647369385,
      0.13511355221271515,
      0.13879573345184326,
      0.13267378509044647,
      0.12110185623168945,
      0.11865925788879395,
      0.11920030415058136,
      0.1136021837592125,
      0.11671712249517441,
      0.1104908138513565,
      0.1101563423871994,
      0.1051965206861496,
      0.11210665106773376,
      0.11008790135383606,
      0.10318180918693542,
      0.10568799078464508,
      0.1063559353351593,
      0.09657704085111618,
      0.09491810202598572,
      0.0988178625702858,
      0.09825646877288818,
      0.09898447245359421,
      0.10770610719919205,
      0.11432421207427979,
      0.11406959593296051,
      0.12199462950229645,
      0.12888957560062408,
      0.13267457485198975,
      0.1351325511932373,
      0.13916057348251343,
      0.14126019179821014,
      0.1611635982990265,
      0.1725204885005951,
      0.16591212153434753,
      0.17114773392677307,
      0.1870160549879074,
      0.9074271321296692,
      0.8426639437675476,
      0.8762640953063965,
      0.9049306511878967,
      0.9481595754623413,
      0.9751991629600525,
      0.9860724806785583,
      0.9934403300285339,
      0.9875215291976929,
      0.969204306602478,
      0.9768876433372498,
      0.9913203120231628,
      0.9939124584197998,
      0.9959814548492432,
      0.9934773445129395,
      0.9939708709716797,
      0.9942415356636047,
      0.996268093585968,
      0.9981886148452759,
      0.9991492033004761,
      0.9990960955619812,
      0.9986705183982849,
      0.9984444379806519,
      0.9956632256507874,
      0.9968225955963135,
      0.9908024668693542,
      0.9910070896148682,
      0.9948691129684448,
      0.9916926622390747,
      0.9851804375648499,
      0.9797162413597107,
      0.9748519659042358,
      0.934960126876831,
      0.9096419215202332,
      0.8230960369110107,
      0.8516042828559875,
      0.9064118266105652,
      0.8923827409744263,
      0.9284523129463196,
      0.9081853628158569,
      0.9308890104293823,
      0.8930395245552063,
      0.913056492805481,
      0.8488022089004517,
      0.8134413957595825,
      0.860409677028656,
      0.8754616975784302,
      0.945011556148529,
      0.9456864595413208,
      0.9036740660667419,
      0.9117618799209595,
      0.873806357383728,
      0.8252182602882385,
      0.8969413638114929,
      0.9046532511711121,
      0.9129945039749146,
      0.8687233924865723,
      0.8813127875328064,
      0.8337713479995728,
      0.8255046606063843,
      0.8758673667907715,
      0.8958534002304077,
      0.9297863245010376,
      0.9686233997344971,
      0.9845474362373352,
      0.9769877195358276,
      0.9895728230476379,
      0.9968507289886475,
      0.9974114894866943,
      0.9975185990333557,
      0.9974928498268127,
      0.9980362057685852,
      0.9947628378868103,
      0.9954124689102173,
      0.9980727434158325,
      0.9971982836723328,
      0.9956727027893066,
      0.9984056353569031,
      0.9982238411903381,
      0.9986238479614258,
      0.9974928498268127,
      0.9990280866622925,
      0.9989376068115234,
      0.9994320273399353,
      0.9991952180862427,
      0.9982908964157104,
      0.9966711401939392,
      0.9968147277832031,
      0.9961249828338623,
      0.9905303120613098,
      0.9879060387611389,
      0.9937756657600403,
      0.9837206602096558,
      0.9540981650352478,
      0.9181270003318787,
      0.9298959970474243,
      0.8838455677032471,
      0.921570897102356,
      0.8830801844596863,
      0.9141706228256226,
      0.868333101272583,
      0.9036682844161987,
      0.8588201999664307,
      0.817083477973938,
      0.8132032155990601,
      0.8297146558761597,
      0.8527194857597351,
      0.8796579837799072,
      0.9002531170845032,
      0.9498960971832275,
      0.9616901278495789,
      0.9872349500656128,
      0.9868825078010559,
      0.9913405179977417,
      0.9892176985740662
    ],
    [
      0.315021812915802,
      0.33674171566963196,
      0.2831413149833679,
      0.242648184299469,
      0.22084501385688782,
      0.19256500899791718,
      0.17709630727767944,
      0.172636479139328,
      0.1601009964942932,
      0.14351950585842133,
      0.13455060124397278,
      0.13848507404327393,
      0.1257021725177765,
      0.10955867916345596,
      0.10882900655269623,
      0.11104077100753784,
      0.09197695553302765,
      0.10046877712011337,
      0.10512394458055496,
      0.11175493896007538,
      0.11241685599088669,
      0.11763207614421844,
      0.1264951080083847,
      0.12134714424610138,
      0.12264181673526764,
      0.12508384883403778,
      0.13815544545650482,
      0.12879444658756256,
      0.13402396440505981,
      0.13243690133094788,
      0.13811033964157104,
      0.1493757665157318,
      0.14633628726005554,
      0.15443021059036255,
      0.15912379324436188,
      0.15599361062049866,
      0.15952083468437195,
      0.16338703036308289,
      0.1594560742378235,
      0.16020335257053375,
      0.14585381746292114,
      0.1596401333808899,
      0.1571638584136963,
      0.15218105912208557,
      0.1411999762058258,
      0.14698827266693115,
      0.14594489336013794,
      0.12823688983917236,
      0.139702707529068,
      0.1338498443365097,
      0.12837594747543335,
      0.11774250119924545,
      0.13137146830558777,
      0.12433645129203796,
      0.11534270644187927,
      0.12101958692073822,
      0.12310288846492767,
      0.11257358640432358,
      0.10888762772083282,
      0.12079969793558121,
      0.11745922267436981,
      0.11495829373598099,
      0.12789349257946014,
      0.13933752477169037,
      0.13338647782802582,
      0.14342454075813293,
      0.15225091576576233,
      0.16235299408435822,
      0.1621842086315155,
      0.16129259765148163,
      0.16720448434352875,
      0.1873791515827179,
      0.18437427282333374,
      0.1786922961473465,
      0.1864967942237854,
      0.18031150102615356,
      0.9028818607330322,
      0.8349268436431885,
      0.8719656467437744,
      0.8995861411094666,
      0.9440498948097229,
      0.9727987051010132,
      0.9851260781288147,
      0.9933539032936096,
      0.9874570369720459,
      0.9686651825904846,
      0.9769959449768066,
      0.9916700720787048,
      0.9942761659622192,
      0.9961978793144226,
      0.9937505722045898,
      0.9940750598907471,
      0.9943690896034241,
      0.9964779019355774,
      0.9982925057411194,
      0.9991846084594727,
      0.9991049766540527,
      0.9986453652381897,
      0.9983816742897034,
      0.9952189326286316,
      0.9964709877967834,
      0.9893039464950562,
      0.9898800253868103,
      0.994498074054718,
      0.9911082983016968,
      0.9843086004257202,
      0.9793488383293152,
      0.9746388792991638,
      0.9341522455215454,
      0.9117113947868347,
      0.8272136449813843,
      0.8518598079681396,
      0.9044456481933594,
      0.8907185792922974,
      0.9259939789772034,
      0.9071329832077026,
      0.9291497468948364,
      0.8886246681213379,
      0.908769428730011,
      0.8418664932250977,
      0.8023453950881958,
      0.8555681109428406,
      0.8727256059646606,
      0.9430366158485413,
      0.9444730281829834,
      0.9044800996780396,
      0.9115492105484009,
      0.8748538494110107,
      0.8299881815910339,
      0.9003812074661255,
      0.9082854986190796,
      0.9148151874542236,
      0.869683563709259,
      0.8828539252281189,
      0.8345122933387756,
      0.8245275020599365,
      0.8753660917282104,
      0.8938900232315063,
      0.9268456101417542,
      0.9657441973686218,
      0.9829890131950378,
      0.9757872819900513,
      0.9892538785934448,
      0.9967334866523743,
      0.9973482489585876,
      0.9975458979606628,
      0.9974891543388367,
      0.9981111884117126,
      0.9947471022605896,
      0.995589554309845,
      0.9981348514556885,
      0.997276246547699,
      0.9960424900054932,
      0.9984368085861206,
      0.9982332587242126,
      0.998589813709259,
      0.9973945617675781,
      0.9990283846855164,
      0.9989343285560608,
      0.999428391456604,
      0.9991829991340637,
      0.9983012080192566,
      0.9966498017311096,
      0.9966834187507629,
      0.9958268404006958,
      0.9898545742034912,
      0.98637855052948,
      0.9930737614631653,
      0.9825918078422546,
      0.9517573118209839,
      0.915174126625061,
      0.9268406629562378,
      0.8790576457977295,
      0.9186927080154419,
      0.8789604902267456,
      0.910248875617981,
      0.865201473236084,
      0.900033712387085,
      0.8546841144561768,
      0.81178218126297,
      0.8015197515487671,
      0.8216068744659424,
      0.8451721668243408,
      0.8727293610572815,
      0.8952561616897583,
      0.9475191831588745,
      0.960945188999176,
      0.9871134757995605,
      0.9868490695953369,
      0.9914172291755676,
      0.9895091652870178
    ],
    [
      0.3132390081882477,
      0.3441871702671051,
      0.33391809463500977,
      0.30260545015335083,
      0.2786625027656555,
      0.25058555603027344,
      0.23007988929748535,
      0.22065654397010803,
      0.2010173350572586,
      0.17729398608207703,
      0.1703152358531952,
      0.17375320196151733,
      0.15650376677513123,
      0.14225921034812927,
      0.13656878471374512,
      0.1435275673866272,
      0.12255305051803589,
      0.12775714695453644,
      0.13571345806121826,
      0.13777416944503784,
      0.13066083192825317,
      0.1404838114976883,
      0.1519683599472046,
      0.14884258806705475,
      0.1483779400587082,
      0.15278735756874084,
      0.1611282080411911,
      0.1546662151813507,
      0.1605786383152008,
      0.15721794962882996,
      0.16259439289569855,
      0.17173540592193604,
      0.17040719091892242,
      0.17133386433124542,
      0.1730363667011261,
      0.17112141847610474,
      0.17719094455242157,
      0.18213269114494324,
      0.18729786574840546,
      0.1888972520828247,
      0.17153947055339813,
      0.18335652351379395,
      0.18087466061115265,
      0.1786627620458603,
      0.1651749610900879,
      0.17858456075191498,
      0.1802670955657959,
      0.15793395042419434,
      0.16983085870742798,
      0.17176567018032074,
      0.1646037995815277,
      0.1538884937763214,
      0.17541004717350006,
      0.16966131329536438,
      0.16612081229686737,
      0.17235545814037323,
      0.1799226999282837,
      0.1803438365459442,
      0.1835831105709076,
      0.20602351427078247,
      0.20668871700763702,
      0.20478501915931702,
      0.21235620975494385,
      0.22664429247379303,
      0.22284109890460968,
      0.22437229752540588,
      0.22848516702651978,
      0.21757560968399048,
      0.21141448616981506,
      0.20301814377307892,
      0.2065730094909668,
      0.20575150847434998,
      0.1930973380804062,
      0.18723618984222412,
      0.18746984004974365,
      0.19471800327301025,
      0.893774151802063,
      0.8340342044830322,
      0.8726903200149536,
      0.897357702255249,
      0.9405062198638916,
      0.9702283143997192,
      0.9845179915428162,
      0.9936073422431946,
      0.9881230592727661,
      0.9691317677497864,
      0.9780910015106201,
      0.9927049279212952,
      0.9952981472015381,
      0.9969587922096252,
      0.9949676394462585,
      0.9950148463249207,
      0.9954434037208557,
      0.997304379940033,
      0.9986915588378906,
      0.9993405938148499,
      0.9992004632949829,
      0.9986798167228699,
      0.9983357787132263,
      0.9944131374359131,
      0.9960017204284668,
      0.9870082139968872,
      0.9886910915374756,
      0.9944109916687012,
      0.9912923574447632,
      0.9850918650627136,
      0.9804859161376953,
      0.9758650660514832,
      0.9362345933914185,
      0.9151716828346252,
      0.8373268246650696,
      0.8578265309333801,
      0.9046900272369385,
      0.8917014598846436,
      0.9234709739685059,
      0.9055193066596985,
      0.9266228079795837,
      0.8820465803146362,
      0.9032670259475708,
      0.8326112031936646,
      0.7779237627983093,
      0.8488894104957581,
      0.8674610257148743,
      0.941445529460907,
      0.9435313940048218,
      0.9034261703491211,
      0.9099358916282654,
      0.8703032732009888,
      0.8357323408126831,
      0.9045900106430054,
      0.9124544858932495,
      0.9171003103256226,
      0.8723187446594238,
      0.8866820931434631,
      0.8373699188232422,
      0.8156924843788147,
      0.8741039037704468,
      0.8901393413543701,
      0.9255181550979614,
      0.9647566080093384,
      0.9822531342506409,
      0.9756946563720703,
      0.9902440905570984,
      0.9969762563705444,
      0.9974626898765564,
      0.9977004528045654,
      0.9976366758346558,
      0.9983952045440674,
      0.995678186416626,
      0.996336042881012,
      0.998438835144043,
      0.9975095391273499,
      0.9965768456459045,
      0.9985905289649963,
      0.9982372522354126,
      0.998591959476471,
      0.9972628355026245,
      0.9990605711936951,
      0.998970091342926,
      0.9994871020317078,
      0.9992650747299194,
      0.9985803365707397,
      0.9973207116127014,
      0.9972233772277832,
      0.9962615966796875,
      0.9906067848205566,
      0.9860653281211853,
      0.9929674863815308,
      0.9830212593078613,
      0.9510958194732666,
      0.9122956991195679,
      0.9250049591064453,
      0.8777108788490295,
      0.9159592390060425,
      0.875596284866333,
      0.9058632254600525,
      0.8631903529167175,
      0.8997159004211426,
      0.8527872562408447,
      0.805318295955658,
      0.8036419749259949,
      0.8178495168685913,
      0.8425154685974121,
      0.8746985197067261,
      0.8939321637153625,
      0.9469330906867981,
      0.960946798324585,
      0.9875345826148987,
      0.9881847500801086,
      0.9928054809570312,
      0.9913346767425537
    ],
    [
      0.2986859679222107,
      0.35215869545936584,
      0.3588893413543701,
      0.33973002433776855,
      0.3205008804798126,
      0.2924054265022278,
      0.2632223963737488,
      0.24261465668678284,
      0.2235497534275055,
      0.1965610384941101,
      0.18480101227760315,
      0.19204264879226685,
      0.17557239532470703,
      0.1537860482931137,
      0.15200556814670563,
      0.15650726854801178,
      0.14160940051078796,
      0.14175814390182495,
      0.152261421084404,
      0.14870700240135193,
      0.14091333746910095,
      0.15175104141235352,
      0.16509027779102325,
      0.16803257167339325,
      0.16891518235206604,
      0.17199306190013885,
      0.18345952033996582,
      0.18080556392669678,
      0.1896430104970932,
      0.1730593740940094,
      0.1822626292705536,
      0.1934913992881775,
      0.1918584108352661,
      0.1820126324892044,
      0.18714050948619843,
      0.19182851910591125,
      0.19556932151317596,
      0.2002534717321396,
      0.20001214742660522,
      0.20664680004119873,
      0.18463678658008575,
      0.19755616784095764,
      0.2036413848400116,
      0.19633440673351288,
      0.1819854974746704,
      0.1973513513803482,
      0.20168061554431915,
      0.17862196266651154,
      0.1882559061050415,
      0.19404204189777374,
      0.18426360189914703,
      0.17120641469955444,
      0.1855241060256958,
      0.18674489855766296,
      0.17609062790870667,
      0.18099570274353027,
      0.18671002984046936,
      0.18599724769592285,
      0.17568862438201904,
      0.19322282075881958,
      0.19175493717193604,
      0.18631279468536377,
      0.18780295550823212,
      0.20100164413452148,
      0.1932816058397293,
      0.2048058807849884,
      0.2141578495502472,
      0.20026414096355438,
      0.20149895548820496,
      0.21801483631134033,
      0.22375346720218658,
      0.22876609861850739,
      0.22104793787002563,
      0.2233503758907318,
      0.22070656716823578,
      0.20109707117080688,
      0.8927754163742065,
      0.8307811617851257,
      0.8686689138412476,
      0.8927216529846191,
      0.9385451078414917,
      0.9684429168701172,
      0.9841483235359192,
      0.993859052658081,
      0.9885433912277222,
      0.9694023132324219,
      0.9789044260978699,
      0.9935634136199951,
      0.9961865544319153,
      0.9977114796638489,
      0.9963724613189697,
      0.9965111613273621,
      0.9968783259391785,
      0.9981442093849182,
      0.9990704655647278,
      0.9994704127311707,
      0.9992520213127136,
      0.9986611008644104,
      0.9982939958572388,
      0.9940832257270813,
      0.9957744479179382,
      0.9858784079551697,
      0.9884843230247498,
      0.9947423934936523,
      0.9924570322036743,
      0.9881755709648132,
      0.9834707379341125,
      0.9783768057823181,
      0.9398888349533081,
      0.9188306331634521,
      0.8387380838394165,
      0.8566300868988037,
      0.9050182104110718,
      0.8894285559654236,
      0.9213860630989075,
      0.9033724069595337,
      0.9248117804527283,
      0.8789345622062683,
      0.9036259055137634,
      0.8285762071609497,
      0.7734176516532898,
      0.8482726812362671,
      0.8669717311859131,
      0.9408403635025024,
      0.9418150782585144,
      0.9009824991226196,
      0.9079039692878723,
      0.8697105050086975,
      0.836353600025177,
      0.9068560600280762,
      0.9140170812606812,
      0.9167481660842896,
      0.871634840965271,
      0.8893495202064514,
      0.8390205502510071,
      0.8245038986206055,
      0.8751785755157471,
      0.8938827514648438,
      0.9303833246231079,
      0.9674358367919922,
      0.9843980669975281,
      0.9793334603309631,
      0.9926316738128662,
      0.9976575970649719,
      0.99763023853302,
      0.9977555274963379,
      0.9976598620414734,
      0.9986094236373901,
      0.9965917468070984,
      0.9974923729896545,
      0.9987902641296387,
      0.9979034662246704,
      0.9974552392959595,
      0.9988289475440979,
      0.9983343482017517,
      0.9986100196838379,
      0.997180163860321,
      0.9990498423576355,
      0.998935878276825,
      0.9995134472846985,
      0.9993552565574646,
      0.9989322423934937,
      0.9981772899627686,
      0.9980267286300659,
      0.9973828196525574,
      0.9928763508796692,
      0.9885584712028503,
      0.9939188361167908,
      0.9847903847694397,
      0.9530839920043945,
      0.9135582447052002,
      0.9247840642929077,
      0.8765680193901062,
      0.9146827459335327,
      0.8730584383010864,
      0.9046620726585388,
      0.859048068523407,
      0.8984301090240479,
      0.8518931269645691,
      0.8028622269630432,
      0.7975298166275024,
      0.8096338510513306,
      0.8392769694328308,
      0.8732550144195557,
      0.8926494717597961,
      0.9472684860229492,
      0.961513876914978,
      0.988440990447998,
      0.9900751113891602,
      0.9945350885391235,
      0.9934101104736328
    ],
    [
      0.29142794013023376,
      0.3471904397010803,
      0.3643084168434143,
      0.3566579818725586,
      0.34070393443107605,
      0.3177199363708496,
      0.2906879782676697,
      0.271055668592453,
      0.25294992327690125,
      0.22317560017108917,
      0.20341455936431885,
      0.2091689556837082,
      0.19431310892105103,
      0.17336557805538177,
      0.17166315019130707,
      0.17861729860305786,
      0.16638964414596558,
      0.16312569379806519,
      0.1717342883348465,
      0.17082758247852325,
      0.16757303476333618,
      0.17791616916656494,
      0.18876081705093384,
      0.19717495143413544,
      0.19949832558631897,
      0.2025221288204193,
      0.21105751395225525,
      0.20943143963813782,
      0.21801722049713135,
      0.19810113310813904,
      0.20296552777290344,
      0.20862720906734467,
      0.2106989622116089,
      0.19983989000320435,
      0.20559047162532806,
      0.2159821093082428,
      0.21705198287963867,
      0.21915112435817719,
      0.22016815841197968,
      0.22403062880039215,
      0.20531657338142395,
      0.2201535701751709,
      0.23419061303138733,
      0.21977926790714264,
      0.2062721848487854,
      0.222457617521286,
      0.2243260145187378,
      0.19773846864700317,
      0.21150821447372437,
      0.22564175724983215,
      0.2156313955783844,
      0.19601717591285706,
      0.2162996530532837,
      0.22950828075408936,
      0.20873279869556427,
      0.2096695601940155,
      0.22790327668190002,
      0.22291646897792816,
      0.2131284475326538,
      0.2283080518245697,
      0.23102809488773346,
      0.22599223256111145,
      0.23163846135139465,
      0.23867931962013245,
      0.2283378392457962,
      0.24565160274505615,
      0.25001758337020874,
      0.22296422719955444,
      0.22199520468711853,
      0.24259568750858307,
      0.24543988704681396,
      0.2506924569606781,
      0.248863086104393,
      0.24658286571502686,
      0.24232684075832367,
      0.21915382146835327,
      0.891614556312561,
      0.8285768032073975,
      0.8691128492355347,
      0.8936865329742432,
      0.9380872845649719,
      0.9692084789276123,
      0.9855135679244995,
      0.9947212934494019,
      0.9902479648590088,
      0.9722810983657837,
      0.9812524318695068,
      0.9948219656944275,
      0.9971076250076294,
      0.9982876181602478,
      0.9973775148391724,
      0.9975110292434692,
      0.9977442026138306,
      0.9986230134963989,
      0.9992758631706238,
      0.999567449092865,
      0.9993011355400085,
      0.9987348914146423,
      0.9983223676681519,
      0.9939342141151428,
      0.9956197142601013,
      0.9846081733703613,
      0.9877187609672546,
      0.9946338534355164,
      0.9926772117614746,
      0.9890978932380676,
      0.9840836524963379,
      0.978958010673523,
      0.9401382207870483,
      0.9190380573272705,
      0.8412086963653564,
      0.8587895631790161,
      0.9021351337432861,
      0.8897298574447632,
      0.9193111658096313,
      0.9014221429824829,
      0.923789381980896,
      0.8774464130401611,
      0.9043706655502319,
      0.8273746967315674,
      0.7646080255508423,
      0.8450993299484253,
      0.8647898435592651,
      0.939879298210144,
      0.9401163458824158,
      0.8990175724029541,
      0.907246470451355,
      0.8626528978347778,
      0.8315339684486389,
      0.9077666997909546,
      0.9144371747970581,
      0.9162465333938599,
      0.8700804114341736,
      0.8879959583282471,
      0.8351380228996277,
      0.8155657649040222,
      0.8737196326255798,
      0.8907613754272461,
      0.931235671043396,
      0.9680917263031006,
      0.9848559498786926,
      0.9803466796875,
      0.993465006351471,
      0.9979536533355713,
      0.9976956844329834,
      0.9977867007255554,
      0.9976806640625,
      0.9987969994544983,
      0.9970331788063049,
      0.9979874491691589,
      0.998976469039917,
      0.9980515837669373,
      0.9977277517318726,
      0.9989486932754517,
      0.9983503222465515,
      0.9986958503723145,
      0.9970991611480713,
      0.9990668892860413,
      0.9989401698112488,
      0.9995406270027161,
      0.9994138479232788,
      0.9991264343261719,
      0.9986186027526855,
      0.9984926581382751,
      0.9980300068855286,
      0.9943206906318665,
      0.9899217486381531,
      0.9946558475494385,
      0.9866032600402832,
      0.9555796384811401,
      0.9163109660148621,
      0.9262952208518982,
      0.8778808116912842,
      0.9146853089332581,
      0.8700332045555115,
      0.9021425247192383,
      0.8567227125167847,
      0.8942391276359558,
      0.8424965143203735,
      0.8014406561851501,
      0.7978082895278931,
      0.8052319884300232,
      0.8398968577384949,
      0.876171350479126,
      0.8956690430641174,
      0.949537992477417,
      0.9643568992614746,
      0.9900552034378052,
      0.9923118948936462,
      0.9959463477134705,
      0.9950987100601196
    ],
    [
      0.3064088821411133,
      0.3585965037345886,
      0.37029147148132324,
      0.3639495074748993,
      0.35644230246543884,
      0.3422970771789551,
      0.31551873683929443,
      0.29957181215286255,
      0.2877821624279022,
      0.2532922625541687,
      0.22661587595939636,
      0.23048847913742065,
      0.21469777822494507,
      0.19270536303520203,
      0.19378501176834106,
      0.19950571656227112,
      0.18545714020729065,
      0.18495336174964905,
      0.1909404695034027,
      0.19076915085315704,
      0.1940789818763733,
      0.20045846700668335,
      0.2128089964389801,
      0.22308816015720367,
      0.23029965162277222,
      0.22606472671031952,
      0.229214608669281,
      0.23281289637088776,
      0.23844590783119202,
      0.2167688012123108,
      0.21859991550445557,
      0.2247026413679123,
      0.2275390475988388,
      0.22083428502082825,
      0.2208261638879776,
      0.2346504181623459,
      0.24331292510032654,
      0.24089066684246063,
      0.24330094456672668,
      0.24390479922294617,
      0.22831933200359344,
      0.24526098370552063,
      0.25394749641418457,
      0.2395501434803009,
      0.22251084446907043,
      0.2403849959373474,
      0.24082015454769135,
      0.21290971338748932,
      0.22471283376216888,
      0.2421773374080658,
      0.22970834374427795,
      0.21068075299263,
      0.23507152497768402,
      0.24978217482566833,
      0.23481538891792297,
      0.23221266269683838,
      0.2585046887397766,
      0.25604814291000366,
      0.24559418857097626,
      0.2652696669101715,
      0.27090388536453247,
      0.26499679684638977,
      0.26844072341918945,
      0.28087401390075684,
      0.2668747901916504,
      0.28280970454216003,
      0.28294482827186584,
      0.24795734882354736,
      0.24716119468212128,
      0.27315399050712585,
      0.2590329051017761,
      0.2542668581008911,
      0.2538999319076538,
      0.25391021370887756,
      0.2387908548116684,
      0.20734447240829468,
      0.8916362524032593,
      0.8269564509391785,
      0.8677175045013428,
      0.8921909332275391,
      0.9358919262886047,
      0.9685161113739014,
      0.9857930541038513,
      0.9951041340827942,
      0.9911373257637024,
      0.9734401106834412,
      0.9823588728904724,
      0.9955174326896667,
      0.997683584690094,
      0.9986635446548462,
      0.9980261921882629,
      0.998175323009491,
      0.9983460307121277,
      0.9989579916000366,
      0.9994382858276367,
      0.9996302127838135,
      0.9993332028388977,
      0.9987592101097107,
      0.9983170628547668,
      0.9934945702552795,
      0.9952459931373596,
      0.9827789664268494,
      0.9866129159927368,
      0.9944377541542053,
      0.9927933812141418,
      0.9897181391716003,
      0.9845012426376343,
      0.9795175194740295,
      0.9396876096725464,
      0.918113112449646,
      0.8396944999694824,
      0.853696346282959,
      0.8998419046401978,
      0.878343939781189,
      0.9176949262619019,
      0.8991981744766235,
      0.9229494333267212,
      0.877282440662384,
      0.9034994840621948,
      0.8255164623260498,
      0.7600362300872803,
      0.8414217829704285,
      0.862236738204956,
      0.9398351907730103,
      0.93886399269104,
      0.8965927362442017,
      0.9051285982131958,
      0.8647295236587524,
      0.8349652290344238,
      0.9093678593635559,
      0.9149163961410522,
      0.9163069128990173,
      0.8703212738037109,
      0.8901976346969604,
      0.831960916519165,
      0.8146108984947205,
      0.877976655960083,
      0.8931980729103088,
      0.934759259223938,
      0.9704066514968872,
      0.986126184463501,
      0.9825177788734436,
      0.9946037530899048,
      0.9982820153236389,
      0.9977924823760986,
      0.9978203177452087,
      0.9976726770401001,
      0.9989375472068787,
      0.9975175857543945,
      0.9984442591667175,
      0.9991137385368347,
      0.9982009530067444,
      0.9979486465454102,
      0.999029278755188,
      0.998300313949585,
      0.9986302256584167,
      0.9968971014022827,
      0.9990445971488953,
      0.9989128112792969,
      0.9995546936988831,
      0.9994701147079468,
      0.999301016330719,
      0.9989721775054932,
      0.9988265037536621,
      0.9985710978507996,
      0.9957752823829651,
      0.9915898442268372,
      0.9953482151031494,
      0.9881333112716675,
      0.9576926827430725,
      0.9176058769226074,
      0.9277424216270447,
      0.8778213262557983,
      0.9142057299613953,
      0.8675311803817749,
      0.8963751792907715,
      0.8524299263954163,
      0.8919715881347656,
      0.8468996286392212,
      0.8017116189002991,
      0.7966651916503906,
      0.8038983345031738,
      0.837796151638031,
      0.8770542740821838,
      0.8964738845825195,
      0.9504982829093933,
      0.9659760594367981,
      0.9910381436347961,
      0.9936220049858093,
      0.9968565106391907,
      0.9962177872657776
    ],
    [
      0.3316001892089844,
      0.3781261742115021,
      0.3806989789009094,
      0.3790185749530792,
      0.37758195400238037,
      0.3619095981121063,
      0.3408406972885132,
      0.32882553339004517,
      0.32034510374069214,
      0.29245662689208984,
      0.26459917426109314,
      0.2612035870552063,
      0.24023307859897614,
      0.21714025735855103,
      0.2168397158384323,
      0.22323943674564362,
      0.2089998871088028,
      0.2039872258901596,
      0.21568745374679565,
      0.21119582653045654,
      0.2116813361644745,
      0.2257683426141739,
      0.23672005534172058,
      0.25011739134788513,
      0.2539072632789612,
      0.24483272433280945,
      0.25028735399246216,
      0.25016459822654724,
      0.24910330772399902,
      0.2317781150341034,
      0.23555831611156464,
      0.24072004854679108,
      0.2462218552827835,
      0.2379176914691925,
      0.23654380440711975,
      0.24742916226387024,
      0.26173925399780273,
      0.2658930718898773,
      0.2661248445510864,
      0.27168092131614685,
      0.25251296162605286,
      0.272948682308197,
      0.2784056067466736,
      0.26271185278892517,
      0.23990726470947266,
      0.2582453191280365,
      0.2542879581451416,
      0.22245162725448608,
      0.23194828629493713,
      0.24928683042526245,
      0.23846367001533508,
      0.21355941891670227,
      0.24338896572589874,
      0.2615969181060791,
      0.24272093176841736,
      0.2444438934326172,
      0.2793841063976288,
      0.2829684913158417,
      0.27092862129211426,
      0.29834097623825073,
      0.312503844499588,
      0.3101012408733368,
      0.30467352271080017,
      0.32443293929100037,
      0.3152783215045929,
      0.3271631598472595,
      0.3232385516166687,
      0.3004344403743744,
      0.29579880833625793,
      0.308136522769928,
      0.29666417837142944,
      0.2912062704563141,
      0.2801344096660614,
      0.2747245132923126,
      0.26455801725387573,
      0.23399683833122253,
      0.8896563053131104,
      0.8225724697113037,
      0.8664920926094055,
      0.8910884261131287,
      0.9352929592132568,
      0.9678215384483337,
      0.9859001636505127,
      0.9953873157501221,
      0.9917500019073486,
      0.9743945598602295,
      0.983126699924469,
      0.9959356784820557,
      0.9980470538139343,
      0.9989200830459595,
      0.998469889163971,
      0.9986158013343811,
      0.9987490773200989,
      0.9991894960403442,
      0.9995554089546204,
      0.9996826648712158,
      0.999392569065094,
      0.9987917542457581,
      0.9982811808586121,
      0.9931447505950928,
      0.9950741529464722,
      0.9817163944244385,
      0.9859641790390015,
      0.9943550229072571,
      0.9927847385406494,
      0.990018367767334,
      0.9849507808685303,
      0.9800888299942017,
      0.9389672875404358,
      0.9180335998535156,
      0.8373838663101196,
      0.8521496057510376,
      0.9006319046020508,
      0.8715144991874695,
      0.9157186150550842,
      0.8959198594093323,
      0.9239773750305176,
      0.8776254057884216,
      0.9023381471633911,
      0.8167834281921387,
      0.7550495862960815,
      0.836747944355011,
      0.8564893007278442,
      0.9394112825393677,
      0.9382351040840149,
      0.8954800367355347,
      0.905524730682373,
      0.8613389134407043,
      0.8380546569824219,
      0.9098227024078369,
      0.9141311645507812,
      0.9148579835891724,
      0.8694323301315308,
      0.8901605010032654,
      0.8316805362701416,
      0.8161674737930298,
      0.8785363435745239,
      0.8942172527313232,
      0.9364572167396545,
      0.9716184139251709,
      0.986764132976532,
      0.9839047789573669,
      0.9954228401184082,
      0.9984902739524841,
      0.9978465437889099,
      0.9978033900260925,
      0.9976601004600525,
      0.9990636706352234,
      0.9979888796806335,
      0.9987659454345703,
      0.9992204904556274,
      0.9983665347099304,
      0.998191773891449,
      0.9991253018379211,
      0.9983401298522949,
      0.9986450672149658,
      0.9967924356460571,
      0.9990410208702087,
      0.9988812804222107,
      0.9995744228363037,
      0.9995143413543701,
      0.9994251132011414,
      0.9992088079452515,
      0.9990560412406921,
      0.9989210367202759,
      0.9967319965362549,
      0.9928760528564453,
      0.9959257245063782,
      0.9893140196800232,
      0.9589742422103882,
      0.9184622168540955,
      0.928301990032196,
      0.8774844408035278,
      0.9153178930282593,
      0.8662100434303284,
      0.890142560005188,
      0.8436525464057922,
      0.8917429447174072,
      0.8451068997383118,
      0.8018603324890137,
      0.7916573286056519,
      0.8035644292831421,
      0.841335654258728,
      0.8803115487098694,
      0.8980052471160889,
      0.950988233089447,
      0.9668340682983398,
      0.9916464686393738,
      0.9945014715194702,
      0.9974817633628845,
      0.9970014095306396
    ],
    [
      0.3498683571815491,
      0.39760923385620117,
      0.38982659578323364,
      0.39505767822265625,
      0.39906045794487,
      0.3812059164047241,
      0.35982680320739746,
      0.3565495014190674,
      0.35158371925354004,
      0.3176366686820984,
      0.2989753484725952,
      0.29945674538612366,
      0.2695511281490326,
      0.24129167199134827,
      0.24122071266174316,
      0.24965211749076843,
      0.2335730940103531,
      0.22465300559997559,
      0.23927713930606842,
      0.2363586127758026,
      0.23198123276233673,
      0.25279927253723145,
      0.2593032121658325,
      0.27047550678253174,
      0.2705579698085785,
      0.2636130154132843,
      0.2744452953338623,
      0.26551276445388794,
      0.26820433139801025,
      0.25240612030029297,
      0.2533041834831238,
      0.2577097415924072,
      0.2672090232372284,
      0.261993408203125,
      0.25441405177116394,
      0.2674769163131714,
      0.2838022708892822,
      0.291797399520874,
      0.2917928099632263,
      0.30539172887802124,
      0.28572094440460205,
      0.30289822816848755,
      0.3181934356689453,
      0.2929416298866272,
      0.26546424627304077,
      0.28364098072052,
      0.28372496366500854,
      0.24419507384300232,
      0.24150526523590088,
      0.2703639268875122,
      0.2570387125015259,
      0.2258465588092804,
      0.25599586963653564,
      0.2792002558708191,
      0.26276880502700806,
      0.26236698031425476,
      0.3124440014362335,
      0.3257732093334198,
      0.30559486150741577,
      0.3456515669822693,
      0.3776341676712036,
      0.37223103642463684,
      0.37030795216560364,
      0.39727166295051575,
      0.38547831773757935,
      0.3985525071620941,
      0.38920000195503235,
      0.3776772916316986,
      0.3711056411266327,
      0.3722752332687378,
      0.3640972077846527,
      0.35031619668006897,
      0.3330787122249603,
      0.3224180042743683,
      0.3142165541648865,
      0.30992215871810913,
      0.8865401744842529,
      0.8152351379394531,
      0.8665444850921631,
      0.8914688229560852,
      0.9344450235366821,
      0.9682058691978455,
      0.9866043925285339,
      0.995807409286499,
      0.9926838874816895,
      0.9761546850204468,
      0.9842645525932312,
      0.9963894486427307,
      0.9984312653541565,
      0.9991572499275208,
      0.9988575577735901,
      0.9989805817604065,
      0.9990686774253845,
      0.9993688464164734,
      0.9996373057365417,
      0.9997159838676453,
      0.9994094967842102,
      0.9987946152687073,
      0.9982742071151733,
      0.9930030703544617,
      0.995003342628479,
      0.9806978702545166,
      0.9853179454803467,
      0.9941744804382324,
      0.9928377866744995,
      0.9905363321304321,
      0.9854031801223755,
      0.9801095724105835,
      0.9364663362503052,
      0.9150658249855042,
      0.834674060344696,
      0.8485445976257324,
      0.8968366980552673,
      0.8618040084838867,
      0.9151229858398438,
      0.89274662733078,
      0.9213550090789795,
      0.8762896060943604,
      0.902653694152832,
      0.8209922909736633,
      0.7546913027763367,
      0.8361015915870667,
      0.8563616275787354,
      0.9404270648956299,
      0.9380693435668945,
      0.8949737548828125,
      0.9053733348846436,
      0.8584367036819458,
      0.8296533823013306,
      0.9074133634567261,
      0.9112883806228638,
      0.9140787124633789,
      0.8664896488189697,
      0.8905514478683472,
      0.8296856880187988,
      0.8163740634918213,
      0.8806494474411011,
      0.8975334763526917,
      0.9396229982376099,
      0.9738085269927979,
      0.9879168272018433,
      0.9858666062355042,
      0.9962780475616455,
      0.9986717104911804,
      0.997879147529602,
      0.9977830648422241,
      0.9976001381874084,
      0.999193549156189,
      0.9983657598495483,
      0.999034583568573,
      0.9993094205856323,
      0.9984279870986938,
      0.9983021020889282,
      0.9992039799690247,
      0.9983156323432922,
      0.9986238479614258,
      0.9966604113578796,
      0.9990247488021851,
      0.9988340735435486,
      0.9995838403701782,
      0.999553382396698,
      0.9995183944702148,
      0.9993825554847717,
      0.999233067035675,
      0.9991953372955322,
      0.9975777864456177,
      0.9941746592521667,
      0.9964542388916016,
      0.990974485874176,
      0.9608398675918579,
      0.9193758964538574,
      0.9287213683128357,
      0.8809672594070435,
      0.9159583449363708,
      0.8674370050430298,
      0.8856430053710938,
      0.8317709565162659,
      0.8895912170410156,
      0.8433997631072998,
      0.8043622970581055,
      0.7901526689529419,
      0.8023136258125305,
      0.8404770493507385,
      0.8800244927406311,
      0.8993597030639648,
      0.9518521428108215,
      0.9682814478874207,
      0.9924518465995789,
      0.9955278038978577,
      0.9980786442756653,
      0.9977258443832397
    ],
    [
      0.3498966693878174,
      0.39828383922576904,
      0.3897401690483093,
      0.40027397871017456,
      0.4134800434112549,
      0.401786744594574,
      0.3759976923465729,
      0.38075903058052063,
      0.38094907999038696,
      0.34873902797698975,
      0.3254643976688385,
      0.3349263072013855,
      0.31127482652664185,
      0.2767343521118164,
      0.27030879259109497,
      0.280935674905777,
      0.2616654932498932,
      0.25202420353889465,
      0.2743702530860901,
      0.27112793922424316,
      0.2591100335121155,
      0.2825346887111664,
      0.293050080537796,
      0.2943774163722992,
      0.2920881509780884,
      0.2913314700126648,
      0.29361605644226074,
      0.28685522079467773,
      0.28857702016830444,
      0.2743346393108368,
      0.27195265889167786,
      0.273750364780426,
      0.2830534279346466,
      0.28023019433021545,
      0.2728968858718872,
      0.2833630442619324,
      0.3022056519985199,
      0.3109675347805023,
      0.312531054019928,
      0.3361998498439789,
      0.32679319381713867,
      0.3301932215690613,
      0.3472471237182617,
      0.3238111138343811,
      0.29055532813072205,
      0.3032086193561554,
      0.3093348443508148,
      0.2660404145717621,
      0.2595771849155426,
      0.29409632086753845,
      0.28247374296188354,
      0.24351054430007935,
      0.27507898211479187,
      0.30578362941741943,
      0.2842669188976288,
      0.2865312993526459,
      0.33936887979507446,
      0.3648661971092224,
      0.33899909257888794,
      0.38516199588775635,
      0.4252609610557556,
      0.42571067810058594,
      0.41691577434539795,
      0.44852399826049805,
      0.43284422159194946,
      0.4435688555240631,
      0.435234010219574,
      0.41971689462661743,
      0.40883445739746094,
      0.4055662155151367,
      0.3974390923976898,
      0.3768520951271057,
      0.3616426885128021,
      0.350186824798584,
      0.35445353388786316,
      0.36150923371315,
      0.8825575709342957,
      0.8102993965148926,
      0.8673040270805359,
      0.8921139240264893,
      0.9351258277893066,
      0.9682509899139404,
      0.9870767593383789,
      0.9961560964584351,
      0.9935422539710999,
      0.9776705503463745,
      0.9853808879852295,
      0.9968795776367188,
      0.9987742900848389,
      0.9993466734886169,
      0.9991626143455505,
      0.9992530345916748,
      0.9993004202842712,
      0.9994969964027405,
      0.9997003078460693,
      0.9997434616088867,
      0.9994314908981323,
      0.9987890720367432,
      0.9982252717018127,
      0.9925476908683777,
      0.9947181940078735,
      0.9792563915252686,
      0.9842621088027954,
      0.9938840866088867,
      0.992755115032196,
      0.9910250902175903,
      0.9859041571617126,
      0.9799339175224304,
      0.9341995716094971,
      0.9132354259490967,
      0.8324118852615356,
      0.8471736907958984,
      0.8948912024497986,
      0.8498336672782898,
      0.9121248126029968,
      0.8913589715957642,
      0.9227434396743774,
      0.8721879124641418,
      0.9016200304031372,
      0.8242479562759399,
      0.7543860673904419,
      0.8400014638900757,
      0.8565396070480347,
      0.9415274858474731,
      0.938087522983551,
      0.8937637805938721,
      0.9023933410644531,
      0.8460131287574768,
      0.8235762715339661,
      0.9049091339111328,
      0.9091856479644775,
      0.9141629934310913,
      0.8659611344337463,
      0.8920058608055115,
      0.8325164914131165,
      0.815300703048706,
      0.8818488717079163,
      0.9009310007095337,
      0.9435244798660278,
      0.9774229526519775,
      0.9892910718917847,
      0.9878778457641602,
      0.9970313906669617,
      0.9988387227058411,
      0.997930109500885,
      0.9977779984474182,
      0.99754798412323,
      0.9992460608482361,
      0.9985065460205078,
      0.9992169141769409,
      0.9993850588798523,
      0.9983938932418823,
      0.9984503388404846,
      0.9992755055427551,
      0.9982571005821228,
      0.9985685348510742,
      0.9964167475700378,
      0.998999834060669,
      0.9987795352935791,
      0.9995903372764587,
      0.9995726346969604,
      0.9995878338813782,
      0.9995089769363403,
      0.9993703365325928,
      0.9994094371795654,
      0.9983431100845337,
      0.9956308603286743,
      0.9970430731773376,
      0.9925277829170227,
      0.9631788730621338,
      0.9206399917602539,
      0.9291340708732605,
      0.8815891742706299,
      0.9159931540489197,
      0.8581821918487549,
      0.8806074857711792,
      0.824068546295166,
      0.8857223987579346,
      0.8425986170768738,
      0.8003072738647461,
      0.7888065576553345,
      0.8047468066215515,
      0.8409186005592346,
      0.8816550970077515,
      0.8984990119934082,
      0.9524058103561401,
      0.9696210622787476,
      0.9932937026023865,
      0.996588408946991,
      0.9986051321029663,
      0.9983241558074951
    ],
    [
      0.35989007353782654,
      0.4034022390842438,
      0.402799129486084,
      0.42457321286201477,
      0.44085055589675903,
      0.42638540267944336,
      0.4102477431297302,
      0.4270164370536804,
      0.42025458812713623,
      0.3849982023239136,
      0.37332865595817566,
      0.3846070170402527,
      0.3522878587245941,
      0.31573665142059326,
      0.320651650428772,
      0.326163649559021,
      0.2933405637741089,
      0.2813120484352112,
      0.3130444586277008,
      0.3024754524230957,
      0.2916342318058014,
      0.3124500811100006,
      0.3148648738861084,
      0.31786006689071655,
      0.32237887382507324,
      0.31702300906181335,
      0.30526986718177795,
      0.30000317096710205,
      0.30149349570274353,
      0.29352036118507385,
      0.28345999121665955,
      0.2917312979698181,
      0.29570090770721436,
      0.29169389605522156,
      0.28706419467926025,
      0.29497140645980835,
      0.3185878396034241,
      0.32515281438827515,
      0.32142603397369385,
      0.3490840196609497,
      0.33972281217575073,
      0.3449059724807739,
      0.3721802830696106,
      0.3562041223049164,
      0.3171388506889343,
      0.326637864112854,
      0.3415098190307617,
      0.3008074164390564,
      0.2853147089481354,
      0.3261955976486206,
      0.3206901252269745,
      0.2660684287548065,
      0.29398906230926514,
      0.33846405148506165,
      0.3019190728664398,
      0.3103356659412384,
      0.36871451139450073,
      0.3957845866680145,
      0.3656538426876068,
      0.4204079508781433,
      0.46901553869247437,
      0.4695981740951538,
      0.46116113662719727,
      0.4864811301231384,
      0.48437920212745667,
      0.48531872034072876,
      0.47440603375434875,
      0.45412901043891907,
      0.4427383542060852,
      0.42500168085098267,
      0.41161561012268066,
      0.40495720505714417,
      0.3886253535747528,
      0.3663579821586609,
      0.38247814774513245,
      0.4000875651836395,
      0.8790463209152222,
      0.8078247308731079,
      0.8677512407302856,
      0.8930108547210693,
      0.9340662956237793,
      0.9684207439422607,
      0.9875823259353638,
      0.9964987635612488,
      0.9946081638336182,
      0.9803045988082886,
      0.9881501793861389,
      0.9975498914718628,
      0.9990880489349365,
      0.9995006918907166,
      0.9993938207626343,
      0.9994524717330933,
      0.9994805455207825,
      0.9996064901351929,
      0.9997565746307373,
      0.9997775554656982,
      0.9994577169418335,
      0.9987742900848389,
      0.9981891512870789,
      0.9923740029335022,
      0.9945083856582642,
      0.9782734513282776,
      0.9833216667175293,
      0.9936888217926025,
      0.9929588437080383,
      0.9919852018356323,
      0.9874366521835327,
      0.9813165068626404,
      0.9343963861465454,
      0.9145891070365906,
      0.8333269953727722,
      0.8448622822761536,
      0.8923412561416626,
      0.8419867157936096,
      0.8980236649513245,
      0.8892087340354919,
      0.9227586388587952,
      0.8770932555198669,
      0.9039449095726013,
      0.8332009315490723,
      0.767423152923584,
      0.8458072543144226,
      0.8613577485084534,
      0.9445083141326904,
      0.9395474195480347,
      0.8917713165283203,
      0.8975895643234253,
      0.8388922214508057,
      0.8221896886825562,
      0.9069830179214478,
      0.9108679294586182,
      0.9165148735046387,
      0.8688982725143433,
      0.895770788192749,
      0.8330010175704956,
      0.8152831792831421,
      0.8863472938537598,
      0.9066469073295593,
      0.9488077163696289,
      0.9810323715209961,
      0.9907758831977844,
      0.9896494746208191,
      0.9975836873054504,
      0.99900221824646,
      0.9980118274688721,
      0.9977838397026062,
      0.9974372982978821,
      0.9992268681526184,
      0.99857497215271,
      0.99934983253479,
      0.9994522929191589,
      0.9983606338500977,
      0.9984167218208313,
      0.9993354082107544,
      0.9981884360313416,
      0.9984986782073975,
      0.9961960315704346,
      0.9989309310913086,
      0.9987154006958008,
      0.9995808601379395,
      0.9995999336242676,
      0.9996558427810669,
      0.9996128082275391,
      0.9994890689849854,
      0.9995684623718262,
      0.9988698363304138,
      0.996834397315979,
      0.9976090788841248,
      0.9941242933273315,
      0.965999960899353,
      0.9235411882400513,
      0.93069988489151,
      0.8829797506332397,
      0.9167684316635132,
      0.8505808115005493,
      0.8724011778831482,
      0.815352737903595,
      0.8689903020858765,
      0.8354343771934509,
      0.8021734356880188,
      0.7835370898246765,
      0.7970115542411804,
      0.8410066366195679,
      0.8833457827568054,
      0.899859607219696,
      0.9536494016647339,
      0.9716696739196777,
      0.9943237900733948,
      0.9975452423095703,
      0.9989901185035706,
      0.9987852573394775
    ],
    [
      0.40252137184143066,
      0.4390764534473419,
      0.4503185451030731,
      0.49437546730041504,
      0.5058163404464722,
      0.49270299077033997,
      0.4875110387802124,
      0.5145342946052551,
      0.5001331567764282,
      0.461367666721344,
      0.47740691900253296,
      0.4813857972621918,
      0.4329642951488495,
      0.39634162187576294,
      0.405652791261673,
      0.40590476989746094,
      0.3538895845413208,
      0.3410171866416931,
      0.35595735907554626,
      0.34164124727249146,
      0.32837235927581787,
      0.34399548172950745,
      0.3429212272167206,
      0.3453645706176758,
      0.34928393363952637,
      0.338532954454422,
      0.3242156505584717,
      0.3287363052368164,
      0.32132938504219055,
      0.30887138843536377,
      0.3014304041862488,
      0.2972080707550049,
      0.29903167486190796,
      0.315720796585083,
      0.3007228374481201,
      0.3028227686882019,
      0.3189087510108948,
      0.33250749111175537,
      0.3405858278274536,
      0.378431499004364,
      0.37700313329696655,
      0.3572707772254944,
      0.3874088525772095,
      0.4219166934490204,
      0.3562678098678589,
      0.34614670276641846,
      0.3871331214904785,
      0.3543246388435364,
      0.3181533217430115,
      0.3489578366279602,
      0.3603830933570862,
      0.30331510305404663,
      0.3190186023712158,
      0.3627253770828247,
      0.3214605450630188,
      0.3280262351036072,
      0.37993282079696655,
      0.3989933431148529,
      0.38387730717658997,
      0.43958666920661926,
      0.5013552904129028,
      0.49122706055641174,
      0.49424290657043457,
      0.5224090814590454,
      0.529303789138794,
      0.5259634852409363,
      0.5064560174942017,
      0.4815155267715454,
      0.4669608771800995,
      0.44733813405036926,
      0.4230564534664154,
      0.42319536209106445,
      0.41118770837783813,
      0.3874409794807434,
      0.4081226587295532,
      0.4350629150867462,
      0.8811314105987549,
      0.8028312921524048,
      0.8573640584945679,
      0.892876386642456,
      0.9327490329742432,
      0.9700954556465149,
      0.9894546866416931,
      0.9972679615020752,
      0.996501088142395,
      0.9864861965179443,
      0.99297034740448,
      0.9984492659568787,
      0.9994022250175476,
      0.99964839220047,
      0.9995959401130676,
      0.9996317625045776,
      0.9996516704559326,
      0.9997192025184631,
      0.9998186826705933,
      0.9998304843902588,
      0.99955153465271,
      0.9989265203475952,
      0.9983566999435425,
      0.993152379989624,
      0.994702160358429,
      0.9781799912452698,
      0.9823490381240845,
      0.9932236075401306,
      0.9929161071777344,
      0.9932576417922974,
      0.9892069697380066,
      0.9816628098487854,
      0.9337838292121887,
      0.9135866165161133,
      0.8330379724502563,
      0.8352460861206055,
      0.8708237409591675,
      0.8380802869796753,
      0.8917256593704224,
      0.883721113204956,
      0.921112596988678,
      0.8838431239128113,
      0.9148085117340088,
      0.853310763835907,
      0.7825214862823486,
      0.86161208152771,
      0.8717111349105835,
      0.9506632685661316,
      0.94446861743927,
      0.8901655673980713,
      0.8891845345497131,
      0.8371049165725708,
      0.820309579372406,
      0.9117914438247681,
      0.917917013168335,
      0.9223920106887817,
      0.8715161085128784,
      0.9053168892860413,
      0.8515337705612183,
      0.8292984962463379,
      0.8973013162612915,
      0.9201025366783142,
      0.9594864845275879,
      0.9868278503417969,
      0.9935240745544434,
      0.9925021529197693,
      0.9983662962913513,
      0.9992808699607849,
      0.9983587265014648,
      0.9981139302253723,
      0.9976216554641724,
      0.9993274807929993,
      0.9986650943756104,
      0.9994828104972839,
      0.9995368719100952,
      0.9983143210411072,
      0.9984304308891296,
      0.9993826150894165,
      0.9981034398078918,
      0.9984809756278992,
      0.9962241053581238,
      0.9989741444587708,
      0.998835027217865,
      0.999626100063324,
      0.9996689558029175,
      0.9997503757476807,
      0.9997178316116333,
      0.9996300935745239,
      0.9997386336326599,
      0.9993891716003418,
      0.9983425736427307,
      0.9984234571456909,
      0.9964471459388733,
      0.9729893803596497,
      0.9363606572151184,
      0.9359169006347656,
      0.8866451382637024,
      0.9107109308242798,
      0.8482879996299744,
      0.862395703792572,
      0.8071107864379883,
      0.8600277900695801,
      0.8251814246177673,
      0.7857447862625122,
      0.777176558971405,
      0.7965583205223083,
      0.8402858972549438,
      0.8851632475852966,
      0.9053289294242859,
      0.9569171667098999,
      0.9773259162902832,
      0.9960793256759644,
      0.9985193014144897,
      0.9993473887443542,
      0.9992138743400574
    ],
    [
      0.4453536570072174,
      0.49172767996788025,
      0.5058220028877258,
      0.5454152226448059,
      0.5682335495948792,
      0.5480731129646301,
      0.5554125905036926,
      0.5861841440200806,
      0.576625406742096,
      0.5376017689704895,
      0.5584472417831421,
      0.5550464391708374,
      0.506368100643158,
      0.4824662506580353,
      0.4992309510707855,
      0.4795401394367218,
      0.43242210149765015,
      0.41414740681648254,
      0.4229273796081543,
      0.392738938331604,
      0.379904568195343,
      0.40491506457328796,
      0.40078067779541016,
      0.3815876245498657,
      0.39487963914871216,
      0.3948391377925873,
      0.36823326349258423,
      0.3707508146762848,
      0.35933735966682434,
      0.35288071632385254,
      0.34022435545921326,
      0.3322688937187195,
      0.3260902166366577,
      0.3438177704811096,
      0.33137452602386475,
      0.3294331729412079,
      0.35965973138809204,
      0.3646240234375,
      0.36752748489379883,
      0.41569656133651733,
      0.43475037813186646,
      0.4055843949317932,
      0.43081921339035034,
      0.47786906361579895,
      0.4229116141796112,
      0.3862501084804535,
      0.44560152292251587,
      0.41089025139808655,
      0.35915452241897583,
      0.3830464482307434,
      0.3961414694786072,
      0.33524206280708313,
      0.3478923439979553,
      0.37759852409362793,
      0.3435575067996979,
      0.34824758768081665,
      0.39644917845726013,
      0.4110056757926941,
      0.4051614999771118,
      0.4602619409561157,
      0.524785578250885,
      0.5151757597923279,
      0.5199756622314453,
      0.5544213056564331,
      0.5759290456771851,
      0.5651984810829163,
      0.5365504622459412,
      0.5304157733917236,
      0.5125873684883118,
      0.4792669117450714,
      0.4491250514984131,
      0.46047261357307434,
      0.4477095901966095,
      0.4194955825805664,
      0.45213088393211365,
      0.4970305562019348,
      0.8730676174163818,
      0.806359589099884,
      0.848127543926239,
      0.8893141150474548,
      0.934293806552887,
      0.9767420887947083,
      0.9922382831573486,
      0.9978575110435486,
      0.9976202845573425,
      0.9913119077682495,
      0.995832085609436,
      0.9989612698554993,
      0.9995609521865845,
      0.9997406005859375,
      0.9997110962867737,
      0.999735414981842,
      0.9997496008872986,
      0.999790370464325,
      0.9998607635498047,
      0.9998726844787598,
      0.9996717572212219,
      0.9991562366485596,
      0.9986497163772583,
      0.9947308301925659,
      0.9953703284263611,
      0.9801381826400757,
      0.9821475744247437,
      0.992871105670929,
      0.9929614067077637,
      0.9946690797805786,
      0.9922000765800476,
      0.9851776957511902,
      0.9368897080421448,
      0.9200510382652283,
      0.8297302722930908,
      0.8199068307876587,
      0.8675229549407959,
      0.8420796394348145,
      0.8964931964874268,
      0.8901889324188232,
      0.9257863759994507,
      0.8996914625167847,
      0.9268733263015747,
      0.8769257068634033,
      0.8147624135017395,
      0.8844022750854492,
      0.8875963687896729,
      0.9588003754615784,
      0.9550222754478455,
      0.8939791321754456,
      0.8999397158622742,
      0.8395854234695435,
      0.8187626600265503,
      0.9195102453231812,
      0.9272032976150513,
      0.9332060217857361,
      0.8862388134002686,
      0.9227263927459717,
      0.8802969455718994,
      0.8501547574996948,
      0.9159189462661743,
      0.9376396536827087,
      0.9708276987075806,
      0.9922971129417419,
      0.995822012424469,
      0.9955299496650696,
      0.9989609718322754,
      0.9995173811912537,
      0.9987956881523132,
      0.9985454678535461,
      0.9981262683868408,
      0.9994463324546814,
      0.9988523721694946,
      0.9995818138122559,
      0.9996011853218079,
      0.9983388781547546,
      0.998481273651123,
      0.9994040131568909,
      0.998080849647522,
      0.9985737204551697,
      0.9967670440673828,
      0.9991422891616821,
      0.9991212487220764,
      0.999701738357544,
      0.9997493028640747,
      0.9998157620429993,
      0.9997839331626892,
      0.9997227787971497,
      0.9998173117637634,
      0.9996066689491272,
      0.9990161657333374,
      0.9989264011383057,
      0.9978351593017578,
      0.9794731736183167,
      0.9456377029418945,
      0.9436795711517334,
      0.9003702402114868,
      0.9194928407669067,
      0.8576546311378479,
      0.8690746426582336,
      0.8087413311004639,
      0.8496557474136353,
      0.8094566464424133,
      0.7747167348861694,
      0.774772047996521,
      0.7981361746788025,
      0.8438631296157837,
      0.8924343585968018,
      0.9166185855865479,
      0.9650170803070068,
      0.9825431108474731,
      0.9973134994506836,
      0.9990403056144714,
      0.9995417594909668,
      0.99943608045578
    ],
    [
      0.46380525827407837,
      0.5158979892730713,
      0.5284720659255981,
      0.5653215646743774,
      0.5917593240737915,
      0.5675579905509949,
      0.5785931348800659,
      0.6176927089691162,
      0.6068607568740845,
      0.5629019737243652,
      0.5834792852401733,
      0.5818255543708801,
      0.5394033789634705,
      0.5131576657295227,
      0.5270116329193115,
      0.5151770114898682,
      0.4559136927127838,
      0.43504077196121216,
      0.43115827441215515,
      0.4160936176776886,
      0.4006320834159851,
      0.4224714934825897,
      0.43092232942581177,
      0.41034793853759766,
      0.42497462034225464,
      0.4332878887653351,
      0.4003436863422394,
      0.39433223009109497,
      0.3818053603172302,
      0.37571609020233154,
      0.3583037257194519,
      0.34646356105804443,
      0.3389168083667755,
      0.36099475622177124,
      0.3495956361293793,
      0.33718141913414,
      0.3698427081108093,
      0.3742732107639313,
      0.37584567070007324,
      0.415302038192749,
      0.44289687275886536,
      0.41425108909606934,
      0.4312897324562073,
      0.4816442131996155,
      0.43052735924720764,
      0.3876374363899231,
      0.44002360105514526,
      0.405713826417923,
      0.35971498489379883,
      0.37949517369270325,
      0.390001505613327,
      0.3339901566505432,
      0.34943702816963196,
      0.3802436292171478,
      0.34842759370803833,
      0.3489096760749817,
      0.3921993374824524,
      0.41179099678993225,
      0.4095975160598755,
      0.45810920000076294,
      0.5307937860488892,
      0.5287443399429321,
      0.5306925177574158,
      0.5728254914283752,
      0.6100175976753235,
      0.5905284285545349,
      0.558064341545105,
      0.5747759938240051,
      0.5733164548873901,
      0.5188834071159363,
      0.48498713970184326,
      0.530426025390625,
      0.510273814201355,
      0.4710646867752075,
      0.5109912157058716,
      0.5633731484413147,
      0.8683997392654419,
      0.8158645033836365,
      0.8481756448745728,
      0.887614369392395,
      0.933700442314148,
      0.9776058197021484,
      0.9929720163345337,
      0.9980627298355103,
      0.9980188608169556,
      0.9931795597076416,
      0.9968814253807068,
      0.999160647392273,
      0.9996235966682434,
      0.9997763633728027,
      0.9997501969337463,
      0.9997707009315491,
      0.9997813105583191,
      0.9998130798339844,
      0.9998741745948792,
      0.9998863339424133,
      0.9997050166130066,
      0.9992474317550659,
      0.9987574219703674,
      0.9951382279396057,
      0.9956179261207581,
      0.9814854264259338,
      0.9831504821777344,
      0.9931506514549255,
      0.9935867786407471,
      0.9953625202178955,
      0.9933772087097168,
      0.9858808517456055,
      0.9386411905288696,
      0.9199351072311401,
      0.820861279964447,
      0.8190758228302002,
      0.869495689868927,
      0.8471605181694031,
      0.899040699005127,
      0.8943483233451843,
      0.9293903708457947,
      0.9112794399261475,
      0.9336221218109131,
      0.8892413377761841,
      0.8308035135269165,
      0.8872995972633362,
      0.8967700004577637,
      0.9628824591636658,
      0.9565539360046387,
      0.899635374546051,
      0.9017115831375122,
      0.8412978649139404,
      0.8206688165664673,
      0.9200146794319153,
      0.9246618747711182,
      0.9329515695571899,
      0.8916496634483337,
      0.9290890693664551,
      0.8899788856506348,
      0.8561941385269165,
      0.923172652721405,
      0.9439917206764221,
      0.9747977256774902,
      0.9935960173606873,
      0.9964065551757812,
      0.9963154792785645,
      0.9991039037704468,
      0.9995778799057007,
      0.9989128112792969,
      0.99864262342453,
      0.9982252717018127,
      0.9994454383850098,
      0.9988309741020203,
      0.9995781779289246,
      0.9995996952056885,
      0.9983062744140625,
      0.9984473586082458,
      0.9993952512741089,
      0.9980923533439636,
      0.9985990524291992,
      0.9969242811203003,
      0.9991855621337891,
      0.9992076754570007,
      0.9997344017028809,
      0.9997737407684326,
      0.9998340606689453,
      0.9998044371604919,
      0.9997574687004089,
      0.9998437762260437,
      0.9996799826622009,
      0.999242901802063,
      0.9991326928138733,
      0.9983252286911011,
      0.9820797443389893,
      0.9501118063926697,
      0.9478037357330322,
      0.9068878889083862,
      0.9227089285850525,
      0.8634937405586243,
      0.8749501705169678,
      0.8132579922676086,
      0.8526413440704346,
      0.8059895634651184,
      0.7763795852661133,
      0.7772612571716309,
      0.8022223711013794,
      0.8532798886299133,
      0.8972253203392029,
      0.9232544302940369,
      0.9694444537162781,
      0.9853819012641907,
      0.9978503584861755,
      0.9992471933364868,
      0.9996135234832764,
      0.9995149970054626
    ],
    [
      0.4835246205329895,
      0.531004786491394,
      0.545892059803009,
      0.5750411748886108,
      0.6006146669387817,
      0.5768313407897949,
      0.5875447392463684,
      0.6289970278739929,
      0.61933833360672,
      0.5723797678947449,
      0.5950625538825989,
      0.593383252620697,
      0.5526032447814941,
      0.5243773460388184,
      0.5430733561515808,
      0.5283334255218506,
      0.46843671798706055,
      0.45193159580230713,
      0.4467450976371765,
      0.44044560194015503,
      0.4184957444667816,
      0.4337189793586731,
      0.449059396982193,
      0.42850613594055176,
      0.43791836500167847,
      0.45034289360046387,
      0.4234699308872223,
      0.4072040319442749,
      0.39647987484931946,
      0.3952188491821289,
      0.3733156621456146,
      0.3554701805114746,
      0.3562411069869995,
      0.37613189220428467,
      0.3612346053123474,
      0.35072144865989685,
      0.38086846470832825,
      0.38586780428886414,
      0.3897334039211273,
      0.4290745258331299,
      0.4597795009613037,
      0.42856860160827637,
      0.44816768169403076,
      0.5019233226776123,
      0.45234155654907227,
      0.4020902216434479,
      0.45832669734954834,
      0.4288409352302551,
      0.3747933506965637,
      0.40258464217185974,
      0.4126347601413727,
      0.34786882996559143,
      0.3661849796772003,
      0.40130990743637085,
      0.3647914230823517,
      0.36656653881073,
      0.4203914999961853,
      0.43827342987060547,
      0.43198275566101074,
      0.47987237572669983,
      0.5574260950088501,
      0.5518338680267334,
      0.5544530153274536,
      0.5965819954872131,
      0.6401202082633972,
      0.6062092781066895,
      0.5744729042053223,
      0.6096628904342651,
      0.6087446808815002,
      0.5435431003570557,
      0.5281458497047424,
      0.5868056416511536,
      0.5628743171691895,
      0.5316407680511475,
      0.5698139071464539,
      0.5922576189041138,
      0.8690979480743408,
      0.8166205286979675,
      0.845255434513092,
      0.8872058987617493,
      0.9344239234924316,
      0.9788558483123779,
      0.9933890700340271,
      0.9981365203857422,
      0.9981030821800232,
      0.9933211803436279,
      0.996981143951416,
      0.9991874694824219,
      0.9996340274810791,
      0.9997881054878235,
      0.999767005443573,
      0.9997857213020325,
      0.9997974634170532,
      0.9998248815536499,
      0.9998817443847656,
      0.9998915791511536,
      0.999723494052887,
      0.9992833733558655,
      0.9988054633140564,
      0.9953804612159729,
      0.995756983757019,
      0.9821115732192993,
      0.9828999638557434,
      0.9928429126739502,
      0.9929894804954529,
      0.9952313899993896,
      0.9933805465698242,
      0.9857358336448669,
      0.937298595905304,
      0.92125403881073,
      0.8194574117660522,
      0.8175544142723083,
      0.8705666661262512,
      0.8498104214668274,
      0.9009817242622375,
      0.8959699869155884,
      0.9322482347488403,
      0.9161674976348877,
      0.9353042244911194,
      0.8944450616836548,
      0.8403133153915405,
      0.8936461210250854,
      0.9024865627288818,
      0.9647305011749268,
      0.9582453966140747,
      0.9030150771141052,
      0.9036710262298584,
      0.8466459512710571,
      0.8242189884185791,
      0.9225758910179138,
      0.9274709820747375,
      0.936392605304718,
      0.8962851166725159,
      0.9353820085525513,
      0.8979589939117432,
      0.8644323348999023,
      0.9291483163833618,
      0.9489491581916809,
      0.9779048562049866,
      0.9944600462913513,
      0.9967931509017944,
      0.9968392252922058,
      0.9992085695266724,
      0.9996201992034912,
      0.999004065990448,
      0.9987561106681824,
      0.9983307719230652,
      0.9994255900382996,
      0.9988783001899719,
      0.9995899796485901,
      0.9996070861816406,
      0.9983787536621094,
      0.9984473586082458,
      0.9993888139724731,
      0.9980908632278442,
      0.9986247420310974,
      0.9970731735229492,
      0.9992090463638306,
      0.9992561340332031,
      0.9997424483299255,
      0.9997883439064026,
      0.9998451471328735,
      0.9998166561126709,
      0.999771773815155,
      0.99985271692276,
      0.9997007846832275,
      0.9993040561676025,
      0.9991753101348877,
      0.9983827471733093,
      0.9823119044303894,
      0.9522271156311035,
      0.9489269256591797,
      0.9085410833358765,
      0.9250059723854065,
      0.8637084364891052,
      0.8748140335083008,
      0.8147756457328796,
      0.8513370752334595,
      0.8016241788864136,
      0.7762306928634644,
      0.7772765755653381,
      0.8037878274917603,
      0.8545302748680115,
      0.8975311517715454,
      0.926558256149292,
      0.970111608505249,
      0.9856340885162354,
      0.9978907704353333,
      0.9992617964744568,
      0.9996371269226074,
      0.9995360374450684
    ],
    [
      0.49814844131469727,
      0.546389102935791,
      0.5647323131561279,
      0.5900833010673523,
      0.6107548475265503,
      0.5863191485404968,
      0.5963243842124939,
      0.6372576951980591,
      0.6287971138954163,
      0.5806847810745239,
      0.6046859622001648,
      0.6015888452529907,
      0.5581751465797424,
      0.5280750393867493,
      0.553881049156189,
      0.534651517868042,
      0.4701478183269501,
      0.4618288576602936,
      0.4559292793273926,
      0.4514549672603607,
      0.4276149868965149,
      0.43989112973213196,
      0.45844462513923645,
      0.43769460916519165,
      0.4396659731864929,
      0.4582449197769165,
      0.4396846294403076,
      0.4114430546760559,
      0.4045117497444153,
      0.4097369909286499,
      0.38330644369125366,
      0.3629606068134308,
      0.3623133599758148,
      0.3843252956867218,
      0.3722338080406189,
      0.3538411855697632,
      0.3810836672782898,
      0.3853222727775574,
      0.38405466079711914,
      0.42909106612205505,
      0.4618479013442993,
      0.43213707208633423,
      0.45190948247909546,
      0.5137734413146973,
      0.4655997157096863,
      0.4146827459335327,
      0.47377511858940125,
      0.44514378905296326,
      0.3834878206253052,
      0.4262848496437073,
      0.4481099545955658,
      0.36968475580215454,
      0.3910799026489258,
      0.4321610927581787,
      0.39167752861976624,
      0.3930506706237793,
      0.4580492079257965,
      0.4798833727836609,
      0.46526363492012024,
      0.5023086071014404,
      0.593092143535614,
      0.5862924456596375,
      0.5735863447189331,
      0.6129016876220703,
      0.6580840349197388,
      0.6226599216461182,
      0.5829870700836182,
      0.6320058107376099,
      0.6448668241500854,
      0.5712546110153198,
      0.5794031620025635,
      0.6345845460891724,
      0.6226546168327332,
      0.5925931930541992,
      0.6149852275848389,
      0.63141930103302,
      0.866943359375,
      0.8150986433029175,
      0.8414144515991211,
      0.887245774269104,
      0.9354104995727539,
      0.9804649353027344,
      0.9938426613807678,
      0.9982119202613831,
      0.9981911182403564,
      0.9937358498573303,
      0.9972026348114014,
      0.9992205500602722,
      0.9996422529220581,
      0.9997960925102234,
      0.9997774958610535,
      0.9997948408126831,
      0.999807596206665,
      0.9998328685760498,
      0.9998864531517029,
      0.9998946785926819,
      0.9997369050979614,
      0.9993062019348145,
      0.9988389611244202,
      0.9955441355705261,
      0.9958626627922058,
      0.9821712970733643,
      0.981777012348175,
      0.9918650388717651,
      0.9912075996398926,
      0.9941790103912354,
      0.991601824760437,
      0.9830823540687561,
      0.9314969778060913,
      0.9158058762550354,
      0.8165007829666138,
      0.80931556224823,
      0.8685892224311829,
      0.8492826819419861,
      0.9029596447944641,
      0.8982036113739014,
      0.9329966306686401,
      0.9178858399391174,
      0.9364417791366577,
      0.8963039517402649,
      0.8455668687820435,
      0.9027327299118042,
      0.9067590236663818,
      0.9662085771560669,
      0.9600701332092285,
      0.904952883720398,
      0.9057283401489258,
      0.8474099040031433,
      0.8196594715118408,
      0.9228180646896362,
      0.9282100200653076,
      0.936614990234375,
      0.8996557593345642,
      0.9394103288650513,
      0.9062142372131348,
      0.8704808950424194,
      0.9334534406661987,
      0.9528517723083496,
      0.9797836542129517,
      0.9949520826339722,
      0.9970134496688843,
      0.9971092939376831,
      0.999264657497406,
      0.9996453523635864,
      0.9990676641464233,
      0.9988176226615906,
      0.9984398484230042,
      0.9994609355926514,
      0.9989186525344849,
      0.9995954632759094,
      0.9996097683906555,
      0.9983786940574646,
      0.9983608722686768,
      0.9993596076965332,
      0.9980443716049194,
      0.9986399412155151,
      0.9971712231636047,
      0.9992378950119019,
      0.9992965459823608,
      0.9997566938400269,
      0.9997991919517517,
      0.9998477101325989,
      0.9998244643211365,
      0.9997812509536743,
      0.9998565316200256,
      0.999710738658905,
      0.9993308186531067,
      0.999177098274231,
      0.9984802007675171,
      0.9831510186195374,
      0.9524824619293213,
      0.9500961303710938,
      0.9101365804672241,
      0.9260880947113037,
      0.8639885187149048,
      0.8752685189247131,
      0.8151946663856506,
      0.8495032787322998,
      0.7971657514572144,
      0.7771792411804199,
      0.7788436412811279,
      0.8066655397415161,
      0.8597856163978577,
      0.9002656936645508,
      0.9276111125946045,
      0.9714266061782837,
      0.9861970543861389,
      0.9979699850082397,
      0.9992746710777283,
      0.9996535778045654,
      0.9995523691177368
    ],
    [
      0.520526647567749,
      0.5646381974220276,
      0.5849339365959167,
      0.6056473255157471,
      0.6282254457473755,
      0.6039063930511475,
      0.6125777959823608,
      0.6549283862113953,
      0.6447202563285828,
      0.5984529852867126,
      0.6219403147697449,
      0.6202858090400696,
      0.5826364755630493,
      0.5473857522010803,
      0.5784850120544434,
      0.5580301880836487,
      0.4895437955856323,
      0.47911202907562256,
      0.4700866937637329,
      0.47428572177886963,
      0.45153912901878357,
      0.46053174138069153,
      0.482912540435791,
      0.461382657289505,
      0.45830458402633667,
      0.4841271936893463,
      0.4739440083503723,
      0.4398788809776306,
      0.4410156309604645,
      0.4515689015388489,
      0.40714865922927856,
      0.3858821988105774,
      0.3855432868003845,
      0.42009827494621277,
      0.39486610889434814,
      0.3752254843711853,
      0.39130187034606934,
      0.4013899862766266,
      0.3881917893886566,
      0.437100350856781,
      0.47517532110214233,
      0.4499128758907318,
      0.47015029191970825,
      0.5372391939163208,
      0.49569401144981384,
      0.4469462037086487,
      0.5076119303703308,
      0.48743492364883423,
      0.4211338758468628,
      0.463466078042984,
      0.49078258872032166,
      0.40936076641082764,
      0.42763933539390564,
      0.4642943739891052,
      0.4277106523513794,
      0.434307336807251,
      0.5188151001930237,
      0.5335752964019775,
      0.5028815865516663,
      0.536716878414154,
      0.6347413063049316,
      0.622377336025238,
      0.5952631235122681,
      0.6304806470870972,
      0.682549238204956,
      0.6466289162635803,
      0.6073188781738281,
      0.6635381579399109,
      0.6844916939735413,
      0.6011166572570801,
      0.6162733435630798,
      0.6779274344444275,
      0.6662190556526184,
      0.6264926791191101,
      0.6522080302238464,
      0.6684831976890564,
      0.8735525012016296,
      0.8147063851356506,
      0.845850944519043,
      0.888646125793457,
      0.9380599856376648,
      0.9831434488296509,
      0.994769811630249,
      0.9984042644500732,
      0.9984104633331299,
      0.9945681691169739,
      0.9975892901420593,
      0.9992980360984802,
      0.9996653199195862,
      0.999812662601471,
      0.9997954368591309,
      0.9998099207878113,
      0.9998229146003723,
      0.9998469352722168,
      0.9998959898948669,
      0.9999023079872131,
      0.9997637867927551,
      0.9993675947189331,
      0.9989426732063293,
      0.9960207343101501,
      0.9962766170501709,
      0.9838058352470398,
      0.9832807779312134,
      0.9920939803123474,
      0.991711437702179,
      0.9942569732666016,
      0.9910125136375427,
      0.9817818999290466,
      0.9308041334152222,
      0.9104230403900146,
      0.8130794763565063,
      0.8089451789855957,
      0.8717483282089233,
      0.8547099828720093,
      0.9080648422241211,
      0.902157723903656,
      0.9379562139511108,
      0.9178508520126343,
      0.9397107362747192,
      0.9023211002349854,
      0.8527036905288696,
      0.9090520739555359,
      0.9106075167655945,
      0.9697338342666626,
      0.9640843272209167,
      0.908828616142273,
      0.9082911610603333,
      0.8471726179122925,
      0.8228505849838257,
      0.9213767051696777,
      0.9306390285491943,
      0.9388084411621094,
      0.9028608798980713,
      0.94477778673172,
      0.9131035804748535,
      0.8759803771972656,
      0.9395620822906494,
      0.9592955112457275,
      0.9837826490402222,
      0.9958986639976501,
      0.9974111318588257,
      0.9975273013114929,
      0.9993520379066467,
      0.9996883273124695,
      0.9991630911827087,
      0.9989166855812073,
      0.9986043572425842,
      0.9995301961898804,
      0.9989842176437378,
      0.9996088743209839,
      0.9996210932731628,
      0.99845290184021,
      0.9983358383178711,
      0.9993622899055481,
      0.9981246590614319,
      0.9987291693687439,
      0.9974591135978699,
      0.9993138909339905,
      0.9993778467178345,
      0.9997842311859131,
      0.9998227953910828,
      0.9998617172241211,
      0.9998385906219482,
      0.9998006820678711,
      0.9998681545257568,
      0.9997406601905823,
      0.9994342923164368,
      0.9992521405220032,
      0.9986121654510498,
      0.9842500686645508,
      0.954181969165802,
      0.9525266885757446,
      0.9139634966850281,
      0.9294497966766357,
      0.8689221143722534,
      0.8797322511672974,
      0.8177699446678162,
      0.8483314514160156,
      0.7997063398361206,
      0.7799948453903198,
      0.7837365865707397,
      0.8140125870704651,
      0.8651552200317383,
      0.9047112464904785,
      0.9308566451072693,
      0.9736001491546631,
      0.9873277544975281,
      0.9981921315193176,
      0.9993336796760559,
      0.9996843338012695,
      0.9995829463005066
    ],
    [
      0.530126690864563,
      0.5754785537719727,
      0.5991804003715515,
      0.6159828901290894,
      0.6394087076187134,
      0.6167110800743103,
      0.6252260804176331,
      0.6646971106529236,
      0.6541277170181274,
      0.6110163331031799,
      0.6330068111419678,
      0.6332573294639587,
      0.5955749750137329,
      0.5642946362495422,
      0.5954511165618896,
      0.5697541236877441,
      0.5016341209411621,
      0.48723775148391724,
      0.4796750247478485,
      0.4901697039604187,
      0.46523502469062805,
      0.47401297092437744,
      0.4972776770591736,
      0.472337007522583,
      0.4718480110168457,
      0.495479941368103,
      0.48898524045944214,
      0.4567123055458069,
      0.4513952434062958,
      0.46638551354408264,
      0.4187910556793213,
      0.3992123007774353,
      0.39462214708328247,
      0.4335692524909973,
      0.4063655436038971,
      0.3825978934764862,
      0.39453044533729553,
      0.40583664178848267,
      0.3943636417388916,
      0.4435548186302185,
      0.4818081259727478,
      0.4568452537059784,
      0.4794958531856537,
      0.5511182546615601,
      0.5098443627357483,
      0.4678701162338257,
      0.5328845977783203,
      0.5100213289260864,
      0.44744566082954407,
      0.4929357171058655,
      0.5113944411277771,
      0.44235631823539734,
      0.46737825870513916,
      0.48107433319091797,
      0.4719310402870178,
      0.473483681678772,
      0.5778229236602783,
      0.5889581441879272,
      0.5432635545730591,
      0.5740856528282166,
      0.6700846552848816,
      0.6509107351303101,
      0.612656831741333,
      0.645276665687561,
      0.7007132768630981,
      0.6597061157226562,
      0.6231324672698975,
      0.6938214898109436,
      0.7149358987808228,
      0.6255616545677185,
      0.6477258205413818,
      0.7129983901977539,
      0.7010761499404907,
      0.6527741551399231,
      0.68840092420578,
      0.7025472521781921,
      0.8738095760345459,
      0.8143965601921082,
      0.8465798497200012,
      0.8894281983375549,
      0.9402221441268921,
      0.9840819835662842,
      0.9951474666595459,
      0.9984950423240662,
      0.9985246062278748,
      0.9949778318405151,
      0.9977648854255676,
      0.9993395209312439,
      0.9996792078018188,
      0.9998244047164917,
      0.9998095631599426,
      0.9998219609260559,
      0.9998347163200378,
      0.999857485294342,
      0.9999035000801086,
      0.9999075531959534,
      0.9997795820236206,
      0.9993964433670044,
      0.9989816546440125,
      0.9961463212966919,
      0.9962466359138489,
      0.9824594259262085,
      0.9814685583114624,
      0.9913346171379089,
      0.9906653761863708,
      0.9937540292739868,
      0.9903583526611328,
      0.9809370636940002,
      0.928963303565979,
      0.910285472869873,
      0.813945472240448,
      0.8100007176399231,
      0.8743923902511597,
      0.858161985874176,
      0.9116906523704529,
      0.9065209627151489,
      0.942360520362854,
      0.9201598763465881,
      0.9377650022506714,
      0.9062427282333374,
      0.8561303615570068,
      0.9145891666412354,
      0.9185490012168884,
      0.9730542898178101,
      0.9682503342628479,
      0.9142357110977173,
      0.9118012189865112,
      0.8500213027000427,
      0.8272746205329895,
      0.9238166213035583,
      0.9341743588447571,
      0.9391617774963379,
      0.908797025680542,
      0.9507927298545837,
      0.9098610877990723,
      0.8838624954223633,
      0.9461708664894104,
      0.965792179107666,
      0.9873178601264954,
      0.9967496991157532,
      0.9977813363075256,
      0.997934877872467,
      0.9994392395019531,
      0.9997263550758362,
      0.9992476105690002,
      0.999011218547821,
      0.9987267255783081,
      0.9995549321174622,
      0.9990288615226746,
      0.9996147155761719,
      0.9996274709701538,
      0.9984390735626221,
      0.9982842206954956,
      0.9993348121643066,
      0.9980512261390686,
      0.9987186789512634,
      0.9975535869598389,
      0.9993398785591125,
      0.9994238615036011,
      0.9998031854629517,
      0.999840259552002,
      0.9998731017112732,
      0.9998498558998108,
      0.999815821647644,
      0.9998785257339478,
      0.9997607469558716,
      0.9994922280311584,
      0.9993099570274353,
      0.9986962676048279,
      0.9846245646476746,
      0.9554751515388489,
      0.9543724060058594,
      0.916401207447052,
      0.9330224394798279,
      0.8725244402885437,
      0.8824712634086609,
      0.8202173709869385,
      0.8493521213531494,
      0.7970868349075317,
      0.7800334692001343,
      0.7856440544128418,
      0.8192197680473328,
      0.8684310913085938,
      0.9035549163818359,
      0.932651698589325,
      0.97459477186203,
      0.9880160093307495,
      0.9982942342758179,
      0.9993709921836853,
      0.9997060894966125,
      0.9996058344841003
    ],
    [
      0.5496302843093872,
      0.5919739007949829,
      0.6130717396736145,
      0.6323251128196716,
      0.6537662744522095,
      0.6334126591682434,
      0.6394616961479187,
      0.6796456575393677,
      0.6681791543960571,
      0.6258735656738281,
      0.6484617590904236,
      0.6490122675895691,
      0.6151373386383057,
      0.5846877694129944,
      0.6095330715179443,
      0.5856084823608398,
      0.5183520317077637,
      0.5006823539733887,
      0.48696574568748474,
      0.513321578502655,
      0.4900479018688202,
      0.5078105330467224,
      0.5328840017318726,
      0.5029663443565369,
      0.5043587684631348,
      0.533570408821106,
      0.5269350409507751,
      0.4960238039493561,
      0.4891035556793213,
      0.5064353942871094,
      0.4630106985569,
      0.4302525818347931,
      0.4273064136505127,
      0.465833842754364,
      0.45021337270736694,
      0.42518773674964905,
      0.45432788133621216,
      0.45764440298080444,
      0.44194525480270386,
      0.5024594664573669,
      0.5404355525970459,
      0.5093457102775574,
      0.5322785973548889,
      0.6002398729324341,
      0.5563270449638367,
      0.5101354122161865,
      0.5759615898132324,
      0.5515695810317993,
      0.48448798060417175,
      0.5236028432846069,
      0.5370987057685852,
      0.4907045364379883,
      0.5155808329582214,
      0.5140827894210815,
      0.5225538015365601,
      0.5146517157554626,
      0.6212090849876404,
      0.6343445777893066,
      0.5776183605194092,
      0.6035966873168945,
      0.6971981525421143,
      0.6772781014442444,
      0.6308407783508301,
      0.668215811252594,
      0.7272076606750488,
      0.6785244345664978,
      0.6436457633972168,
      0.717882513999939,
      0.7423496842384338,
      0.6521673202514648,
      0.6715379357337952,
      0.7435910701751709,
      0.731020450592041,
      0.674251139163971,
      0.714570164680481,
      0.732277512550354,
      0.8879401683807373,
      0.8210958242416382,
      0.8514941334724426,
      0.894514799118042,
      0.943096935749054,
      0.9858072400093079,
      0.9956015944480896,
      0.99861741065979,
      0.9986681938171387,
      0.9954745173454285,
      0.9980282187461853,
      0.9994134306907654,
      0.9997031092643738,
      0.9998416304588318,
      0.9998269081115723,
      0.9998361468315125,
      0.9998481869697571,
      0.9998705387115479,
      0.9999130368232727,
      0.9999158978462219,
      0.9998008012771606,
      0.9994416236877441,
      0.999052107334137,
      0.9964596033096313,
      0.9965584874153137,
      0.9843057990074158,
      0.9845491051673889,
      0.993013858795166,
      0.9937872886657715,
      0.9956241250038147,
      0.9933030009269714,
      0.9846354126930237,
      0.932675302028656,
      0.9143012762069702,
      0.8191348314285278,
      0.8153942823410034,
      0.880282998085022,
      0.8635124564170837,
      0.9131656885147095,
      0.9136921167373657,
      0.9481726288795471,
      0.9248359203338623,
      0.9404821395874023,
      0.9099750518798828,
      0.8601242303848267,
      0.920486569404602,
      0.9211384654045105,
      0.9766830205917358,
      0.9711599946022034,
      0.9206395149230957,
      0.9173896312713623,
      0.8558169603347778,
      0.8363111019134521,
      0.9242548942565918,
      0.9394956827163696,
      0.9442523717880249,
      0.9161150455474854,
      0.9569113254547119,
      0.922189474105835,
      0.894641637802124,
      0.9532564878463745,
      0.9715551733970642,
      0.9905365109443665,
      0.99748295545578,
      0.998172402381897,
      0.9983729124069214,
      0.9995467066764832,
      0.9997766017913818,
      0.9993677139282227,
      0.9991787672042847,
      0.9989069700241089,
      0.9995934963226318,
      0.999116837978363,
      0.9996488690376282,
      0.9996654987335205,
      0.9985429048538208,
      0.998418390750885,
      0.9993926286697388,
      0.9982143044471741,
      0.9988023638725281,
      0.9977813959121704,
      0.9993937611579895,
      0.9994911551475525,
      0.9998296499252319,
      0.9998650550842285,
      0.9998884201049805,
      0.9998657703399658,
      0.9998389482498169,
      0.9998936653137207,
      0.999783456325531,
      0.9995643496513367,
      0.9993816614151001,
      0.9988546967506409,
      0.9858671426773071,
      0.9580761194229126,
      0.9579740166664124,
      0.921314001083374,
      0.938705325126648,
      0.8786441087722778,
      0.8871417045593262,
      0.8263540267944336,
      0.853322446346283,
      0.801557183265686,
      0.7861499786376953,
      0.79120272397995,
      0.8262326121330261,
      0.8741471171379089,
      0.9089264273643494,
      0.9366195201873779,
      0.9771109819412231,
      0.9892933368682861,
      0.9985070824623108,
      0.9994395971298218,
      0.9997378587722778,
      0.999638020992279
    ],
    [
      0.5695086121559143,
      0.6060197353363037,
      0.6244845986366272,
      0.644932746887207,
      0.6684976816177368,
      0.6494905352592468,
      0.6536129117012024,
      0.6967685222625732,
      0.6835932731628418,
      0.6460622549057007,
      0.6648879051208496,
      0.6680874824523926,
      0.6348746418952942,
      0.6076292991638184,
      0.6255272626876831,
      0.599958062171936,
      0.5342241525650024,
      0.5223528146743774,
      0.5000573396682739,
      0.5468103885650635,
      0.5245168209075928,
      0.544761061668396,
      0.5740134119987488,
      0.5432405471801758,
      0.5500389933586121,
      0.5824804306030273,
      0.5722341537475586,
      0.539375901222229,
      0.5358028411865234,
      0.5595529079437256,
      0.5179132223129272,
      0.47795140743255615,
      0.4760710299015045,
      0.4850202798843384,
      0.4922393560409546,
      0.4718581438064575,
      0.48865124583244324,
      0.49321573972702026,
      0.4794532060623169,
      0.5535791516304016,
      0.5843300223350525,
      0.5524109601974487,
      0.5689593553543091,
      0.6344668865203857,
      0.588494598865509,
      0.541462242603302,
      0.604602038860321,
      0.5845287442207336,
      0.512269914150238,
      0.5447724461555481,
      0.5633066296577454,
      0.5148276090621948,
      0.5266748666763306,
      0.5282331109046936,
      0.5369885563850403,
      0.531821608543396,
      0.638603925704956,
      0.6456505060195923,
      0.5872485041618347,
      0.6164230108261108,
      0.7088139653205872,
      0.6836147904396057,
      0.6408003568649292,
      0.6793081760406494,
      0.7373314499855042,
      0.6885286569595337,
      0.6599544882774353,
      0.7307806611061096,
      0.7522991299629211,
      0.6671738624572754,
      0.6788928508758545,
      0.7571244239807129,
      0.7387346625328064,
      0.6784894466400146,
      0.7241566777229309,
      0.7440640330314636,
      0.895558774471283,
      0.8281582593917847,
      0.8570824265480042,
      0.8996567130088806,
      0.9469721913337708,
      0.9867022037506104,
      0.9959182739257812,
      0.9987417459487915,
      0.998809278011322,
      0.9958847761154175,
      0.9982346296310425,
      0.9994701147079468,
      0.9997206330299377,
      0.9998538494110107,
      0.9998393058776855,
      0.9998458623886108,
      0.9998568296432495,
      0.999879002571106,
      0.9999200105667114,
      0.9999206066131592,
      0.999819278717041,
      0.9994909167289734,
      0.9991288781166077,
      0.9968039393424988,
      0.9968987107276917,
      0.9855405688285828,
      0.9856821894645691,
      0.9941279888153076,
      0.9955256581306458,
      0.9966863393783569,
      0.9948042631149292,
      0.9870859980583191,
      0.9379913806915283,
      0.9191715717315674,
      0.825692892074585,
      0.8246347904205322,
      0.887710690498352,
      0.8713223338127136,
      0.9222507476806641,
      0.9193649888038635,
      0.9540999531745911,
      0.929067075252533,
      0.9433243274688721,
      0.9139232635498047,
      0.8640227317810059,
      0.9259155988693237,
      0.9253308773040771,
      0.9797905087471008,
      0.9749923944473267,
      0.9246907234191895,
      0.9223710894584656,
      0.863395094871521,
      0.8452192544937134,
      0.9290367364883423,
      0.9392210245132446,
      0.9493436217308044,
      0.9219261407852173,
      0.9580718278884888,
      0.9239383339881897,
      0.8991330862045288,
      0.9574903249740601,
      0.9741467237472534,
      0.9917200207710266,
      0.9977473616600037,
      0.9983365535736084,
      0.9985418915748596,
      0.9995920658111572,
      0.9997981786727905,
      0.999427855014801,
      0.9992577433586121,
      0.9990334510803223,
      0.9996271729469299,
      0.9991846084594727,
      0.9996801018714905,
      0.9997026920318604,
      0.9987047910690308,
      0.9986550211906433,
      0.9994631409645081,
      0.998415470123291,
      0.9989142417907715,
      0.9980306029319763,
      0.9994472861289978,
      0.9995555877685547,
      0.9998505115509033,
      0.9998796582221985,
      0.9998966455459595,
      0.9998751878738403,
      0.9998539090156555,
      0.9999010562896729,
      0.9998005628585815,
      0.9995956420898438,
      0.9994240999221802,
      0.9989559054374695,
      0.9872021079063416,
      0.960760235786438,
      0.9620447158813477,
      0.9270275235176086,
      0.9460040330886841,
      0.8858466148376465,
      0.8941150307655334,
      0.8344151973724365,
      0.8586100339889526,
      0.8056308627128601,
      0.7936307191848755,
      0.797945499420166,
      0.834641695022583,
      0.8814729452133179,
      0.9189815521240234,
      0.9411384463310242,
      0.9796233177185059,
      0.9904178977012634,
      0.9986485242843628,
      0.999483048915863,
      0.999759316444397,
      0.9996575713157654
    ],
    [
      0.5870339870452881,
      0.6204747557640076,
      0.6387591361999512,
      0.6590912938117981,
      0.6834133267402649,
      0.6639577746391296,
      0.6690983176231384,
      0.712009072303772,
      0.699173092842102,
      0.6632615327835083,
      0.6800936460494995,
      0.6864659786224365,
      0.6551976203918457,
      0.6300451755523682,
      0.6431468725204468,
      0.6162002086639404,
      0.5534499883651733,
      0.5502196550369263,
      0.521430492401123,
      0.5835830569267273,
      0.556948721408844,
      0.5817980766296387,
      0.6093314290046692,
      0.580024003982544,
      0.5884395837783813,
      0.621535062789917,
      0.6087517738342285,
      0.5767463445663452,
      0.5842953324317932,
      0.6009002923965454,
      0.5659594535827637,
      0.5091499090194702,
      0.5213986039161682,
      0.5121967196464539,
      0.5361301898956299,
      0.5094948410987854,
      0.5192727446556091,
      0.5262181758880615,
      0.5091278553009033,
      0.5881924629211426,
      0.6171731948852539,
      0.5818472504615784,
      0.5986894965171814,
      0.6595451831817627,
      0.6134219765663147,
      0.5733376741409302,
      0.6328020691871643,
      0.6169553399085999,
      0.5442718267440796,
      0.5675026178359985,
      0.5882878303527832,
      0.5551343560218811,
      0.5537387728691101,
      0.5542580485343933,
      0.5674368143081665,
      0.5621199607849121,
      0.6598933339118958,
      0.6644227504730225,
      0.6092144846916199,
      0.6359935998916626,
      0.7236500382423401,
      0.6987671256065369,
      0.6542751789093018,
      0.6955711841583252,
      0.7511236667633057,
      0.6991607546806335,
      0.6763378381729126,
      0.7450518012046814,
      0.7650797963142395,
      0.6873080134391785,
      0.692497968673706,
      0.7690415978431702,
      0.7457494735717773,
      0.6894893050193787,
      0.7319658994674683,
      0.7534345388412476,
      0.8989956974983215,
      0.8345644474029541,
      0.8624704480171204,
      0.9037526249885559,
      0.9498478770256042,
      0.9873809814453125,
      0.9961897730827332,
      0.9988362193107605,
      0.9988995790481567,
      0.9961555600166321,
      0.9983692765235901,
      0.9995051026344299,
      0.9997302889823914,
      0.999862790107727,
      0.9998491406440735,
      0.9998501539230347,
      0.9998634457588196,
      0.9998859167098999,
      0.9999259114265442,
      0.9999254941940308,
      0.9998345375061035,
      0.999529242515564,
      0.9991950392723083,
      0.997092604637146,
      0.9971610307693481,
      0.9866134524345398,
      0.9862033724784851,
      0.9945772290229797,
      0.9960521459579468,
      0.9971539974212646,
      0.9956725835800171,
      0.9887252449989319,
      0.9415503144264221,
      0.9229979515075684,
      0.8331695795059204,
      0.8317969441413879,
      0.893031120300293,
      0.8768848180770874,
      0.9273744225502014,
      0.9238914847373962,
      0.9581961631774902,
      0.9317909479141235,
      0.9448248744010925,
      0.9143719673156738,
      0.8658007383346558,
      0.9305726289749146,
      0.9248034954071045,
      0.9822759628295898,
      0.9776976108551025,
      0.9287302494049072,
      0.9244084358215332,
      0.8699656128883362,
      0.8528552055358887,
      0.9296072721481323,
      0.9416110515594482,
      0.9517868161201477,
      0.9217250943183899,
      0.9586077928543091,
      0.9261857271194458,
      0.9059616327285767,
      0.9615446925163269,
      0.9764212369918823,
      0.9927667379379272,
      0.998014509677887,
      0.9984854459762573,
      0.9986830353736877,
      0.9996281862258911,
      0.9998171329498291,
      0.9994735717773438,
      0.9993097186088562,
      0.9991099834442139,
      0.9996500015258789,
      0.9992323517799377,
      0.9997007846832275,
      0.999724268913269,
      0.9988060593605042,
      0.998822033405304,
      0.9995075464248657,
      0.9985467791557312,
      0.9989933967590332,
      0.9982123970985413,
      0.9994831681251526,
      0.9995973706245422,
      0.9998608827590942,
      0.9998915195465088,
      0.9999046325683594,
      0.9998835325241089,
      0.9998660683631897,
      0.9999076128005981,
      0.9998112916946411,
      0.9996187686920166,
      0.999456524848938,
      0.9990097880363464,
      0.987733781337738,
      0.9622066020965576,
      0.9647966623306274,
      0.9307417273521423,
      0.9505054950714111,
      0.8936347961425781,
      0.8996945023536682,
      0.8418962359428406,
      0.8634520769119263,
      0.8115700483322144,
      0.8014646768569946,
      0.8061110973358154,
      0.8427188992500305,
      0.8874937891960144,
      0.923616886138916,
      0.9438575506210327,
      0.9813358783721924,
      0.9910379648208618,
      0.9987224340438843,
      0.9995046257972717,
      0.9997749924659729,
      0.9996705651283264
    ],
    [
      0.6065462231636047,
      0.6368845701217651,
      0.6546914577484131,
      0.6746015548706055,
      0.6988605856895447,
      0.6807423233985901,
      0.6868077516555786,
      0.7271950244903564,
      0.7164406776428223,
      0.683916449546814,
      0.6988366842269897,
      0.7040615677833557,
      0.6760050058364868,
      0.6517046689987183,
      0.6618481874465942,
      0.6350031495094299,
      0.5746906399726868,
      0.5792480111122131,
      0.546324610710144,
      0.6128226518630981,
      0.5880736112594604,
      0.613493800163269,
      0.6384098529815674,
      0.6098020076751709,
      0.6158161163330078,
      0.6510577201843262,
      0.6381555795669556,
      0.6051768064498901,
      0.6195898652076721,
      0.6339222192764282,
      0.5990481376647949,
      0.5444315671920776,
      0.5652632713317871,
      0.5550376772880554,
      0.5768344402313232,
      0.5326526165008545,
      0.5305293798446655,
      0.5509381294250488,
      0.5238487720489502,
      0.6053738594055176,
      0.6321462392807007,
      0.6011202335357666,
      0.6177099943161011,
      0.6783111095428467,
      0.6356587409973145,
      0.6043053865432739,
      0.6601027250289917,
      0.6533104181289673,
      0.582295835018158,
      0.59847092628479,
      0.6123940348625183,
      0.6184006929397583,
      0.5984789133071899,
      0.6119459271430969,
      0.6112504601478577,
      0.609279453754425,
      0.6904628276824951,
      0.6985442042350769,
      0.6436614394187927,
      0.6646089553833008,
      0.7454169988632202,
      0.7215653657913208,
      0.6767526865005493,
      0.7179097533226013,
      0.7726190090179443,
      0.7176792621612549,
      0.6996943354606628,
      0.7672693729400635,
      0.784199595451355,
      0.709675669670105,
      0.7092797756195068,
      0.7875673174858093,
      0.7645553350448608,
      0.7051973342895508,
      0.75116366147995,
      0.7709383964538574,
      0.9071357846260071,
      0.8440122604370117,
      0.86905837059021,
      0.9085787534713745,
      0.953052818775177,
      0.9882118105888367,
      0.9964414238929749,
      0.9989134073257446,
      0.9989748001098633,
      0.9964162707328796,
      0.9984738826751709,
      0.9995374083518982,
      0.9997365474700928,
      0.9998692274093628,
      0.9998564720153809,
      0.9998551607131958,
      0.9998675584793091,
      0.9998907446861267,
      0.9999304413795471,
      0.9999282360076904,
      0.9998440146446228,
      0.9995510578155518,
      0.9992437362670898,
      0.9973592758178711,
      0.9974209666252136,
      0.9878128170967102,
      0.987276017665863,
      0.9950906038284302,
      0.9966548681259155,
      0.9976046681404114,
      0.9964404106140137,
      0.9901593327522278,
      0.9442904591560364,
      0.9252010583877563,
      0.839987576007843,
      0.8385468125343323,
      0.8976502418518066,
      0.8824515342712402,
      0.9305309057235718,
      0.9278923273086548,
      0.9603112936019897,
      0.93427574634552,
      0.9472700953483582,
      0.9157108068466187,
      0.8680983781814575,
      0.9368387460708618,
      0.9303789138793945,
      0.9830612540245056,
      0.9782140254974365,
      0.93204665184021,
      0.9282093048095703,
      0.8741530776023865,
      0.8579427599906921,
      0.9232653975486755,
      0.9419716596603394,
      0.9539577960968018,
      0.9253606200218201,
      0.9620522856712341,
      0.9319867491722107,
      0.91179358959198,
      0.9623340368270874,
      0.9788247346878052,
      0.9937803149223328,
      0.9982547163963318,
      0.998613178730011,
      0.9988166093826294,
      0.9996564984321594,
      0.9998288154602051,
      0.9995006322860718,
      0.9993441700935364,
      0.9991582036018372,
      0.9996643662452698,
      0.9992658495903015,
      0.999719500541687,
      0.9997467398643494,
      0.9989026188850403,
      0.9989798665046692,
      0.9995522499084473,
      0.9986883997917175,
      0.9990711212158203,
      0.9983664155006409,
      0.9995067715644836,
      0.9996209144592285,
      0.9998651742935181,
      0.9998973608016968,
      0.9999054074287415,
      0.999888002872467,
      0.9998746514320374,
      0.9999105930328369,
      0.9998152852058411,
      0.9996378421783447,
      0.9994807839393616,
      0.9990403056144714,
      0.9877129197120667,
      0.9634584188461304,
      0.9667390584945679,
      0.9335794448852539,
      0.9542312622070312,
      0.8993908762931824,
      0.9046032428741455,
      0.8500468134880066,
      0.8688764572143555,
      0.8171854615211487,
      0.8106350898742676,
      0.816291332244873,
      0.8519870042800903,
      0.8937215209007263,
      0.9281603097915649,
      0.946174681186676,
      0.9829429388046265,
      0.9916487336158752,
      0.9987818598747253,
      0.9995212554931641,
      0.999786376953125,
      0.9996792078018188
    ],
    [
      0.6185388565063477,
      0.6524054408073425,
      0.6704397201538086,
      0.6922414898872375,
      0.7139056324958801,
      0.7005398273468018,
      0.7086091041564941,
      0.7448702454566956,
      0.7332889437675476,
      0.7059471607208252,
      0.7200625538825989,
      0.7228481769561768,
      0.6954278349876404,
      0.6745798587799072,
      0.6815658211708069,
      0.6565876007080078,
      0.5962716341018677,
      0.60611891746521,
      0.5737239718437195,
      0.6393943428993225,
      0.6118794083595276,
      0.6379697918891907,
      0.6586871147155762,
      0.6319888830184937,
      0.6342234015464783,
      0.6674392223358154,
      0.6607106924057007,
      0.6291904449462891,
      0.6446946263313293,
      0.655765175819397,
      0.6263203620910645,
      0.5787699222564697,
      0.5894696712493896,
      0.5844286680221558,
      0.6033026576042175,
      0.5604062676429749,
      0.5390817523002625,
      0.5760414600372314,
      0.5443400740623474,
      0.617178201675415,
      0.6527218222618103,
      0.6260117292404175,
      0.6414161920547485,
      0.7023956775665283,
      0.6684265732765198,
      0.6391969323158264,
      0.6966136693954468,
      0.7028900980949402,
      0.6453126668930054,
      0.6573179364204407,
      0.7029908299446106,
      0.7378765940666199,
      0.7022364139556885,
      0.7418943643569946,
      0.7128486633300781,
      0.6683385968208313,
      0.7264731526374817,
      0.7548726797103882,
      0.689811646938324,
      0.701048731803894,
      0.7748246788978577,
      0.7557469606399536,
      0.7044128179550171,
      0.7470462322235107,
      0.8030273914337158,
      0.7499696016311646,
      0.7267440557479858,
      0.7922621369361877,
      0.8101425170898438,
      0.7464399337768555,
      0.7344619035720825,
      0.8069499135017395,
      0.7895106077194214,
      0.727009117603302,
      0.7696205377578735,
      0.7918863892555237,
      0.9110705852508545,
      0.8516933917999268,
      0.8749489784240723,
      0.9139062166213989,
      0.9555392265319824,
      0.9889706969261169,
      0.996739387512207,
      0.9990024566650391,
      0.9990688562393188,
      0.9967604279518127,
      0.9986652135848999,
      0.9995853304862976,
      0.9997487664222717,
      0.9998770952224731,
      0.9998642802238464,
      0.9998602271080017,
      0.9998717904090881,
      0.9998960494995117,
      0.9999359250068665,
      0.9999328255653381,
      0.9998571872711182,
      0.9995843172073364,
      0.9993000030517578,
      0.9976524114608765,
      0.9976924061775208,
      0.9890269637107849,
      0.9883593320846558,
      0.9956068992614746,
      0.9971675276756287,
      0.9979959726333618,
      0.9971234798431396,
      0.9915995001792908,
      0.9459165334701538,
      0.9266091585159302,
      0.8469935655593872,
      0.8459658622741699,
      0.8999719619750977,
      0.8871601819992065,
      0.9324384927749634,
      0.9290308952331543,
      0.9643789529800415,
      0.9374447464942932,
      0.9482576847076416,
      0.9133241772651672,
      0.8711962103843689,
      0.9396305084228516,
      0.9326415657997131,
      0.9857336282730103,
      0.9764893054962158,
      0.935853123664856,
      0.9312667846679688,
      0.8797156810760498,
      0.8603342771530151,
      0.9230862259864807,
      0.9427996873855591,
      0.9559568166732788,
      0.927221417427063,
      0.9659461975097656,
      0.9381250143051147,
      0.9172022938728333,
      0.9637849926948547,
      0.9828073382377625,
      0.995216429233551,
      0.9986366033554077,
      0.9988133907318115,
      0.9990088939666748,
      0.9996947646141052,
      0.9998473525047302,
      0.9995487928390503,
      0.9993938207626343,
      0.9992197155952454,
      0.9996851086616516,
      0.9993202686309814,
      0.9997373223304749,
      0.9997671842575073,
      0.9990042448043823,
      0.9991376996040344,
      0.9995983242988586,
      0.9988278746604919,
      0.9991521239280701,
      0.9985373616218567,
      0.9995290040969849,
      0.999657154083252,
      0.9998770952224731,
      0.9999095797538757,
      0.9999111890792847,
      0.9998933672904968,
      0.9998853206634521,
      0.9999138712882996,
      0.9998132586479187,
      0.9996628761291504,
      0.9995370507240295,
      0.9990547299385071,
      0.9876137971878052,
      0.9637689590454102,
      0.9690902233123779,
      0.9365468621253967,
      0.9577232003211975,
      0.9050912261009216,
      0.9093127250671387,
      0.8569827079772949,
      0.8762003779411316,
      0.8266290426254272,
      0.8198206424713135,
      0.8262476325035095,
      0.8604961633682251,
      0.9000953435897827,
      0.9302092790603638,
      0.9485796689987183,
      0.9846646189689636,
      0.9926072955131531,
      0.9989326000213623,
      0.9995643496513367,
      0.9997987151145935,
      0.9996877908706665
    ],
    [
      0.628089427947998,
      0.6646783947944641,
      0.684249997138977,
      0.7051926255226135,
      0.7253423929214478,
      0.7189218997955322,
      0.7259787917137146,
      0.760771632194519,
      0.7486997842788696,
      0.724236249923706,
      0.7375903129577637,
      0.7399274110794067,
      0.7135932445526123,
      0.6916565299034119,
      0.6971817016601562,
      0.6749342083930969,
      0.6175908446311951,
      0.6300164461135864,
      0.6081159114837646,
      0.6684939861297607,
      0.6366939544677734,
      0.6667940616607666,
      0.681943416595459,
      0.653768002986908,
      0.6545816659927368,
      0.6878939867019653,
      0.6830828189849854,
      0.6540838479995728,
      0.6714142560958862,
      0.6791045665740967,
      0.6567355394363403,
      0.6188194751739502,
      0.6260546445846558,
      0.6127030849456787,
      0.6286817789077759,
      0.5943515300750732,
      0.5438412427902222,
      0.6029641628265381,
      0.5816391110420227,
      0.6376065015792847,
      0.6728206276893616,
      0.6499984860420227,
      0.6627963781356812,
      0.7212275266647339,
      0.688917875289917,
      0.6645727157592773,
      0.7181767225265503,
      0.7255873084068298,
      0.680336594581604,
      0.684245765209198,
      0.7381027936935425,
      0.7674520015716553,
      0.7287946939468384,
      0.7666515707969666,
      0.7391478419303894,
      0.6927323937416077,
      0.7435595989227295,
      0.7732589244842529,
      0.7145680785179138,
      0.72121262550354,
      0.791215717792511,
      0.7777268886566162,
      0.7265926003456116,
      0.7697564959526062,
      0.8221776485443115,
      0.7789255380630493,
      0.752345860004425,
      0.8091207146644592,
      0.8281198740005493,
      0.7712550163269043,
      0.7518020272254944,
      0.8203616142272949,
      0.8075436949729919,
      0.744246244430542,
      0.7839356660842896,
      0.8094267249107361,
      0.9176868200302124,
      0.8588337302207947,
      0.8794183731079102,
      0.9173673391342163,
      0.9587786793708801,
      0.9898656606674194,
      0.9972349405288696,
      0.9991163611412048,
      0.9991840720176697,
      0.9972105026245117,
      0.9988406300544739,
      0.9996213316917419,
      0.9997608065605164,
      0.9998837113380432,
      0.9998690485954285,
      0.99986332654953,
      0.9998745322227478,
      0.9998996257781982,
      0.9999396204948425,
      0.9999369978904724,
      0.9998703002929688,
      0.9996236562728882,
      0.9993820190429688,
      0.9979910850524902,
      0.9979951977729797,
      0.9901511669158936,
      0.9896237254142761,
      0.996183454990387,
      0.9976673126220703,
      0.9983370900154114,
      0.9976822137832642,
      0.9931212067604065,
      0.9487413167953491,
      0.929705798625946,
      0.8547511100769043,
      0.8547134399414062,
      0.9048422574996948,
      0.892202615737915,
      0.9358116984367371,
      0.9326462745666504,
      0.9657614231109619,
      0.9384294748306274,
      0.948769211769104,
      0.9126948714256287,
      0.8738489151000977,
      0.9408285021781921,
      0.9363986253738403,
      0.9880487322807312,
      0.9786123633384705,
      0.9389147758483887,
      0.9339398145675659,
      0.8843249678611755,
      0.865322470664978,
      0.9241743683815002,
      0.9410567283630371,
      0.957647979259491,
      0.9281512498855591,
      0.9680044054985046,
      0.9424978494644165,
      0.9198328852653503,
      0.967640221118927,
      0.9862997531890869,
      0.9962809085845947,
      0.9989163875579834,
      0.9990254640579224,
      0.9991763830184937,
      0.9997313618659973,
      0.9998652338981628,
      0.9995982646942139,
      0.9994435906410217,
      0.999292254447937,
      0.999712347984314,
      0.9994061589241028,
      0.9997556209564209,
      0.9997889995574951,
      0.9991210699081421,
      0.9992817640304565,
      0.9996449947357178,
      0.9989879727363586,
      0.9992726445198059,
      0.9987247586250305,
      0.9996011853218079,
      0.9996988773345947,
      0.9998911023139954,
      0.9999200105667114,
      0.9999157786369324,
      0.9998969435691833,
      0.9998936653137207,
      0.9999164938926697,
      0.9998235702514648,
      0.9996793270111084,
      0.9995903372764587,
      0.9991142153739929,
      0.9877434968948364,
      0.9638882875442505,
      0.971105694770813,
      0.9392926692962646,
      0.9606225490570068,
      0.9102324843406677,
      0.913780152797699,
      0.8644466400146484,
      0.8825728893280029,
      0.8358330726623535,
      0.8282283544540405,
      0.8353641033172607,
      0.8673346042633057,
      0.9060136675834656,
      0.9343062043190002,
      0.951219916343689,
      0.9862824082374573,
      0.9935479760169983,
      0.9990859031677246,
      0.9995990991592407,
      0.9998107552528381,
      0.9996941089630127
    ],
    [
      0.6422178149223328,
      0.6745038032531738,
      0.6981895565986633,
      0.719420850276947,
      0.7382187247276306,
      0.7354559898376465,
      0.7417105436325073,
      0.7772053480148315,
      0.766028881072998,
      0.7409379482269287,
      0.7539719343185425,
      0.7579261660575867,
      0.732764720916748,
      0.7072206735610962,
      0.7121865749359131,
      0.6931053400039673,
      0.6407584547996521,
      0.6481175422668457,
      0.6363630294799805,
      0.6912692785263062,
      0.6631253957748413,
      0.6938943266868591,
      0.7060026526451111,
      0.678362250328064,
      0.6791045665740967,
      0.7113584876060486,
      0.7091108560562134,
      0.6805827021598816,
      0.6991480588912964,
      0.7051926851272583,
      0.6879190802574158,
      0.6528699994087219,
      0.6681837439537048,
      0.6528121829032898,
      0.6594641208648682,
      0.6424632668495178,
      0.569390058517456,
      0.6398648619651794,
      0.6207444071769714,
      0.6660504341125488,
      0.6956637501716614,
      0.6705803871154785,
      0.6851064562797546,
      0.7416868209838867,
      0.706279456615448,
      0.6853173971176147,
      0.7366464138031006,
      0.7435539960861206,
      0.7032767534255981,
      0.7042197585105896,
      0.7611054182052612,
      0.7787850499153137,
      0.7377216815948486,
      0.7758379578590393,
      0.7498399019241333,
      0.7073014378547668,
      0.7522565126419067,
      0.7832087278366089,
      0.7299230694770813,
      0.7352533340454102,
      0.8021865487098694,
      0.791720449924469,
      0.7430968284606934,
      0.7861700057983398,
      0.8363844156265259,
      0.798554003238678,
      0.7714636325836182,
      0.8242247104644775,
      0.8407143354415894,
      0.7897165417671204,
      0.76702481508255,
      0.8329156637191772,
      0.821084201335907,
      0.7612703442573547,
      0.7970443964004517,
      0.8261411190032959,
      0.9220870137214661,
      0.866096019744873,
      0.8860293030738831,
      0.9221516847610474,
      0.9607352018356323,
      0.9908539652824402,
      0.997725784778595,
      0.999229371547699,
      0.9993038177490234,
      0.9977157711982727,
      0.9990414381027222,
      0.999674379825592,
      0.9997789859771729,
      0.9998909831047058,
      0.9998732209205627,
      0.9998663067817688,
      0.9998759031295776,
      0.9999015927314758,
      0.9999417066574097,
      0.9999406933784485,
      0.9998821020126343,
      0.9996621608734131,
      0.9994579553604126,
      0.9983201622962952,
      0.998308539390564,
      0.9915003776550293,
      0.9910833835601807,
      0.9967573881149292,
      0.9981048107147217,
      0.9986177682876587,
      0.9981260299682617,
      0.9945546388626099,
      0.9500187635421753,
      0.9343593120574951,
      0.8648641109466553,
      0.8658650517463684,
      0.9114387035369873,
      0.8986843228340149,
      0.9397650361061096,
      0.9366735816001892,
      0.9688462615013123,
      0.941384494304657,
      0.9511407613754272,
      0.9144368767738342,
      0.8773155212402344,
      0.9424743056297302,
      0.9413818120956421,
      0.9902912974357605,
      0.980567455291748,
      0.9405256509780884,
      0.9370344877243042,
      0.8900692462921143,
      0.8715972900390625,
      0.9270047545433044,
      0.9404796361923218,
      0.9570410251617432,
      0.9314149022102356,
      0.9699212312698364,
      0.9480807781219482,
      0.926416277885437,
      0.9698119759559631,
      0.9893630743026733,
      0.9972176551818848,
      0.9991435408592224,
      0.9992514252662659,
      0.9993336200714111,
      0.9997679591178894,
      0.9998834729194641,
      0.9996654391288757,
      0.9995050430297852,
      0.9993861317634583,
      0.9997413158416748,
      0.9994893074035645,
      0.9997765421867371,
      0.9998127222061157,
      0.9992474317550659,
      0.9994191527366638,
      0.9996921420097351,
      0.9992139339447021,
      0.9994152784347534,
      0.9989316463470459,
      0.999664306640625,
      0.9997321963310242,
      0.9999034404754639,
      0.9999269247055054,
      0.9999203085899353,
      0.9998994469642639,
      0.9999019503593445,
      0.9999215006828308,
      0.999835193157196,
      0.999713122844696,
      0.9996440410614014,
      0.999226450920105,
      0.9886391758918762,
      0.9655139446258545,
      0.9731858968734741,
      0.9427385330200195,
      0.9609881639480591,
      0.9160168170928955,
      0.9191362857818604,
      0.8737140893936157,
      0.8910173177719116,
      0.8477970957756042,
      0.8394128084182739,
      0.8470140695571899,
      0.8756717443466187,
      0.9110747575759888,
      0.9389128088951111,
      0.95480877161026,
      0.9880472421646118,
      0.9945913553237915,
      0.999248743057251,
      0.9996458292007446,
      0.9998250007629395,
      0.9997044205665588
    ],
    [
      0.6597446203231812,
      0.689495325088501,
      0.7136716842651367,
      0.7368371486663818,
      0.7559531927108765,
      0.754115641117096,
      0.760132908821106,
      0.7962741851806641,
      0.7879449129104614,
      0.7619121074676514,
      0.7736245393753052,
      0.7811760902404785,
      0.7583681344985962,
      0.7265554666519165,
      0.7315296530723572,
      0.7174462080001831,
      0.6725872159004211,
      0.6670634746551514,
      0.6697361469268799,
      0.7231586575508118,
      0.6949224472045898,
      0.725094735622406,
      0.7367820143699646,
      0.7132271528244019,
      0.7105004787445068,
      0.7389476895332336,
      0.7391031980514526,
      0.7105427384376526,
      0.7288672924041748,
      0.7346356511116028,
      0.7193379402160645,
      0.6900405883789062,
      0.7066130638122559,
      0.696982741355896,
      0.687770664691925,
      0.6867907643318176,
      0.611383855342865,
      0.6799208521842957,
      0.664315938949585,
      0.7038339972496033,
      0.7202649116516113,
      0.6920494437217712,
      0.7163213491439819,
      0.7654808759689331,
      0.7290900349617004,
      0.7110449075698853,
      0.7592422962188721,
      0.7632572054862976,
      0.7317310571670532,
      0.7281453013420105,
      0.7846182584762573,
      0.7920036315917969,
      0.7485771179199219,
      0.7841778993606567,
      0.7639078497886658,
      0.7281010150909424,
      0.7627267241477966,
      0.793225884437561,
      0.7506255507469177,
      0.7522457838058472,
      0.813149094581604,
      0.8062021732330322,
      0.7628483772277832,
      0.8046827912330627,
      0.8497414588928223,
      0.8166278600692749,
      0.7907916307449341,
      0.8377304673194885,
      0.8535099625587463,
      0.8081321716308594,
      0.7827418446540833,
      0.8452528119087219,
      0.8346763849258423,
      0.7760103344917297,
      0.808828592300415,
      0.8402388095855713,
      0.9285069704055786,
      0.875852644443512,
      0.8932233452796936,
      0.9275954365730286,
      0.9650894403457642,
      0.9919773936271667,
      0.9981639981269836,
      0.99935382604599,
      0.9994349479675293,
      0.9982379674911499,
      0.9992623329162598,
      0.9997343420982361,
      0.9998014569282532,
      0.9998993277549744,
      0.9998779296875,
      0.9998700022697449,
      0.9998773336410522,
      0.99990314245224,
      0.9999433755874634,
      0.9999445676803589,
      0.9998922944068909,
      0.9997256994247437,
      0.9995425939559937,
      0.9986435174942017,
      0.9986618757247925,
      0.9932539463043213,
      0.9934396743774414,
      0.9974271655082703,
      0.9985854029655457,
      0.9989320039749146,
      0.9986095428466797,
      0.9961190819740295,
      0.9560929536819458,
      0.942064106464386,
      0.8787533044815063,
      0.8795658349990845,
      0.9192034006118774,
      0.9066828489303589,
      0.9447681903839111,
      0.9413254261016846,
      0.9714337587356567,
      0.9450989365577698,
      0.9543802738189697,
      0.9186418056488037,
      0.8835066556930542,
      0.9503709673881531,
      0.9444969892501831,
      0.9903695583343506,
      0.9823361039161682,
      0.9444131851196289,
      0.9414635896682739,
      0.8974711894989014,
      0.8794983625411987,
      0.9307365417480469,
      0.9434125423431396,
      0.9591271877288818,
      0.9336483478546143,
      0.9670809507369995,
      0.9465628862380981,
      0.9268307685852051,
      0.9739970564842224,
      0.9921458959579468,
      0.9979366064071655,
      0.9993416666984558,
      0.9994384050369263,
      0.9994643926620483,
      0.9998010993003845,
      0.9999005198478699,
      0.9997307062149048,
      0.9995653629302979,
      0.9995002746582031,
      0.9997768402099609,
      0.9996004104614258,
      0.9998071193695068,
      0.9998398423194885,
      0.9994264245033264,
      0.9995734691619873,
      0.9997502565383911,
      0.9994588494300842,
      0.9995700120925903,
      0.9991577863693237,
      0.9997357726097107,
      0.9997738599777222,
      0.9999160766601562,
      0.9999358654022217,
      0.9999244809150696,
      0.999901533126831,
      0.9999106526374817,
      0.9999274611473083,
      0.9998511672019958,
      0.9997561573982239,
      0.9997079372406006,
      0.9993898868560791,
      0.989997923374176,
      0.967850387096405,
      0.9759563207626343,
      0.9469214677810669,
      0.964511513710022,
      0.9233691692352295,
      0.9264154434204102,
      0.8853970766067505,
      0.9008094668388367,
      0.8614715933799744,
      0.8527122735977173,
      0.8595348596572876,
      0.8861719965934753,
      0.9184185266494751,
      0.9459258913993835,
      0.960540771484375,
      0.9905226826667786,
      0.9959502220153809,
      0.9994277358055115,
      0.9997048377990723,
      0.9998429417610168,
      0.9997185468673706
    ],
    [
      0.6741330623626709,
      0.7035199403762817,
      0.7279254198074341,
      0.7520201802253723,
      0.7701700329780579,
      0.7694936990737915,
      0.7759417295455933,
      0.8116088509559631,
      0.8054179549217224,
      0.7795466780662537,
      0.7904118895530701,
      0.7989872694015503,
      0.7783230543136597,
      0.7435627579689026,
      0.7471230030059814,
      0.7374873757362366,
      0.6990497708320618,
      0.6855275630950928,
      0.6943638920783997,
      0.7506778240203857,
      0.7207578420639038,
      0.7474521994590759,
      0.7572081089019775,
      0.7401672601699829,
      0.7345104813575745,
      0.759239912033081,
      0.7612185478210449,
      0.734112024307251,
      0.7509260773658752,
      0.7555911540985107,
      0.7404654622077942,
      0.7167068719863892,
      0.7334259748458862,
      0.7196794152259827,
      0.7078810930252075,
      0.7196376323699951,
      0.6516202688217163,
      0.7114130258560181,
      0.7051255106925964,
      0.736709713935852,
      0.7386810779571533,
      0.7094412446022034,
      0.7409207820892334,
      0.7842308878898621,
      0.7478474378585815,
      0.7310425043106079,
      0.7774359583854675,
      0.7804787755012512,
      0.7517709136009216,
      0.7480514049530029,
      0.8008138537406921,
      0.8044481873512268,
      0.7576413750648499,
      0.7902562618255615,
      0.7755731344223022,
      0.7451896071434021,
      0.7728115320205688,
      0.8022184371948242,
      0.7675098180770874,
      0.7667086124420166,
      0.823797345161438,
      0.8175680637359619,
      0.779672384262085,
      0.8206873536109924,
      0.8615903258323669,
      0.8314732909202576,
      0.8074121475219727,
      0.8498144745826721,
      0.8647907972335815,
      0.8227183818817139,
      0.7982678413391113,
      0.8571316003799438,
      0.8462733030319214,
      0.7916747331619263,
      0.8204473257064819,
      0.8524478673934937,
      0.9348458051681519,
      0.8838965892791748,
      0.9009962677955627,
      0.9320293068885803,
      0.9668590426445007,
      0.992807924747467,
      0.9985010027885437,
      0.9994444251060486,
      0.9995179772377014,
      0.9985488057136536,
      0.9993999004364014,
      0.9997720718383789,
      0.9998169541358948,
      0.999904990196228,
      0.9998802542686462,
      0.9998719692230225,
      0.9998776912689209,
      0.9999038577079773,
      0.9999447464942932,
      0.9999476671218872,
      0.9999032020568848,
      0.9997749328613281,
      0.9996328949928284,
      0.9988895058631897,
      0.9989005327224731,
      0.9944269061088562,
      0.9945669174194336,
      0.9979208707809448,
      0.9988956451416016,
      0.9991356134414673,
      0.9989041090011597,
      0.9970007538795471,
      0.9613738059997559,
      0.9484043121337891,
      0.8884230852127075,
      0.8899182081222534,
      0.9259984493255615,
      0.9133350849151611,
      0.9493993520736694,
      0.945244550704956,
      0.9743612408638,
      0.949015736579895,
      0.9573336839675903,
      0.921196699142456,
      0.8887312412261963,
      0.9516559839248657,
      0.9487598538398743,
      0.9918840527534485,
      0.9842467308044434,
      0.9484587907791138,
      0.9456601142883301,
      0.9041626453399658,
      0.8873016834259033,
      0.9347690939903259,
      0.946591854095459,
      0.9610258340835571,
      0.9365172982215881,
      0.9685992002487183,
      0.9466558694839478,
      0.9311518669128418,
      0.9779430031776428,
      0.9941575527191162,
      0.9984594583511353,
      0.999497652053833,
      0.9995810389518738,
      0.9995728135108948,
      0.9998319149017334,
      0.9999164938926697,
      0.9997879266738892,
      0.9996543526649475,
      0.9996042251586914,
      0.999809205532074,
      0.9996822476387024,
      0.9998331665992737,
      0.9998663663864136,
      0.9995605945587158,
      0.9996728301048279,
      0.9997920393943787,
      0.9996057152748108,
      0.999673068523407,
      0.9993268251419067,
      0.9997912645339966,
      0.9998226761817932,
      0.9999277591705322,
      0.9999443888664246,
      0.9999287128448486,
      0.9999036192893982,
      0.9999176263809204,
      0.9999330043792725,
      0.9998644590377808,
      0.9997907280921936,
      0.9997567534446716,
      0.9995006918907166,
      0.9910420179367065,
      0.9697130918502808,
      0.9781355261802673,
      0.9502384066581726,
      0.9675622582435608,
      0.9291050434112549,
      0.9325172901153564,
      0.8940808176994324,
      0.9086727499961853,
      0.8720805644989014,
      0.8626373410224915,
      0.8688552975654602,
      0.8936442732810974,
      0.9238742589950562,
      0.9504068493843079,
      0.9640034437179565,
      0.9921544194221497,
      0.9967508316040039,
      0.9995478391647339,
      0.9997448921203613,
      0.9998561143875122,
      0.9997282028198242
    ],
    [
      0.6885180473327637,
      0.718079686164856,
      0.7424220442771912,
      0.7673488259315491,
      0.7838983535766602,
      0.7842445969581604,
      0.7907220721244812,
      0.825121283531189,
      0.8209949731826782,
      0.7966629862785339,
      0.8063807487487793,
      0.8139374852180481,
      0.7955595850944519,
      0.7616522312164307,
      0.7637763023376465,
      0.7527753114700317,
      0.7204688787460327,
      0.703966498374939,
      0.7142125368118286,
      0.7726529836654663,
      0.741579532623291,
      0.7620236873626709,
      0.7718608379364014,
      0.7583057880401611,
      0.7539456486701965,
      0.7745882272720337,
      0.7776240110397339,
      0.7537326216697693,
      0.7659120559692383,
      0.7698513269424438,
      0.7561611533164978,
      0.7362866401672363,
      0.752257227897644,
      0.7316155433654785,
      0.7301548719406128,
      0.741710901260376,
      0.6911765336990356,
      0.7376997470855713,
      0.7321190237998962,
      0.761094868183136,
      0.7529631853103638,
      0.7270445227622986,
      0.7601608633995056,
      0.7977929711341858,
      0.7628947496414185,
      0.7487722635269165,
      0.7903459072113037,
      0.792199969291687,
      0.7664846777915955,
      0.7630525231361389,
      0.8102753758430481,
      0.8134368062019348,
      0.7603678703308105,
      0.7921443581581116,
      0.7845208644866943,
      0.7582374811172485,
      0.7815374135971069,
      0.8102030754089355,
      0.7830217480659485,
      0.7823693752288818,
      0.835027813911438,
      0.8285342454910278,
      0.7952708005905151,
      0.8362032175064087,
      0.8735208511352539,
      0.846436083316803,
      0.8258954882621765,
      0.8611769080162048,
      0.8756298422813416,
      0.8370166420936584,
      0.8135924339294434,
      0.8687881827354431,
      0.8577398061752319,
      0.8043466806411743,
      0.8320664763450623,
      0.8646971583366394,
      0.939323365688324,
      0.8897018432617188,
      0.9063316583633423,
      0.9359965324401855,
      0.9697393178939819,
      0.9935644268989563,
      0.9987815618515015,
      0.9995224475860596,
      0.999592125415802,
      0.9988104701042175,
      0.9994975924491882,
      0.9998005628585815,
      0.9998285174369812,
      0.999908983707428,
      0.9998809695243835,
      0.9998729825019836,
      0.9998776912689209,
      0.9999043345451355,
      0.9999457001686096,
      0.999950110912323,
      0.9999119639396667,
      0.9998118281364441,
      0.999704897403717,
      0.9990953803062439,
      0.9991216063499451,
      0.994877815246582,
      0.9939159154891968,
      0.9980899691581726,
      0.9990496039390564,
      0.9992532134056091,
      0.9990816712379456,
      0.9975407123565674,
      0.9647941589355469,
      0.9525484442710876,
      0.8948327302932739,
      0.8969718217849731,
      0.9307975769042969,
      0.9186678528785706,
      0.9537891745567322,
      0.9507424831390381,
      0.9770952463150024,
      0.9530024528503418,
      0.9608262777328491,
      0.9249752759933472,
      0.894484281539917,
      0.9557524919509888,
      0.9528710842132568,
      0.9931787848472595,
      0.9860509037971497,
      0.9528594017028809,
      0.9498456716537476,
      0.9099137783050537,
      0.8934804201126099,
      0.9384759664535522,
      0.9500758647918701,
      0.963890552520752,
      0.9406964182853699,
      0.9715728759765625,
      0.95350182056427,
      0.9369820356369019,
      0.9816659688949585,
      0.9957349300384521,
      0.9988294839859009,
      0.999606728553772,
      0.9996778964996338,
      0.9996508955955505,
      0.9998553991317749,
      0.99992835521698,
      0.9998279809951782,
      0.9997174739837646,
      0.999665379524231,
      0.9998316764831543,
      0.9997414946556091,
      0.9998525977134705,
      0.9998823404312134,
      0.9996451139450073,
      0.9997329115867615,
      0.9998195767402649,
      0.9996885061264038,
      0.9997403621673584,
      0.9994459748268127,
      0.9998302459716797,
      0.9998587965965271,
      0.9999362826347351,
      0.9999505877494812,
      0.9999322891235352,
      0.9999051094055176,
      0.9999226331710815,
      0.9999366998672485,
      0.9998745322227478,
      0.9998186230659485,
      0.9997947216033936,
      0.9995913505554199,
      0.9927802085876465,
      0.9714893102645874,
      0.9795678853988647,
      0.9536513686180115,
      0.9703498482704163,
      0.9341608881950378,
      0.9374205470085144,
      0.9007390141487122,
      0.914435625076294,
      0.880308985710144,
      0.8698464632034302,
      0.8764150142669678,
      0.8996498584747314,
      0.927774965763092,
      0.9541985988616943,
      0.9670583009719849,
      0.9932363629341125,
      0.9974042773246765,
      0.9996439814567566,
      0.9997780323028564,
      0.9998659491539001,
      0.9997331500053406
    ],
    [
      0.7024996876716614,
      0.7321451902389526,
      0.7556490898132324,
      0.7807570695877075,
      0.7991980314254761,
      0.7985895872116089,
      0.8039685487747192,
      0.8368860483169556,
      0.8350017070770264,
      0.8114333748817444,
      0.819045901298523,
      0.8274462223052979,
      0.8124505281448364,
      0.7778341770172119,
      0.778043806552887,
      0.7658636569976807,
      0.74188232421875,
      0.721398115158081,
      0.7348722219467163,
      0.7926899790763855,
      0.7606174349784851,
      0.7769196033477783,
      0.787206768989563,
      0.774577260017395,
      0.770094096660614,
      0.7898927330970764,
      0.7938799858093262,
      0.7719177007675171,
      0.780063807964325,
      0.78402179479599,
      0.7722430229187012,
      0.753017783164978,
      0.7711208462715149,
      0.7470182776451111,
      0.7503295540809631,
      0.758782684803009,
      0.720156192779541,
      0.7560325860977173,
      0.7539981603622437,
      0.7808552980422974,
      0.7660630941390991,
      0.7444027662277222,
      0.7755692601203918,
      0.8082282543182373,
      0.7754443883895874,
      0.7636260390281677,
      0.8004398941993713,
      0.8015061616897583,
      0.7780762910842896,
      0.7749942541122437,
      0.8193315863609314,
      0.8237713575363159,
      0.7686604857444763,
      0.7998753786087036,
      0.7972617149353027,
      0.7686538100242615,
      0.7908580303192139,
      0.8188796043395996,
      0.7958403825759888,
      0.7942997813224792,
      0.8432766199111938,
      0.8376367688179016,
      0.8068211674690247,
      0.8467998504638672,
      0.88116055727005,
      0.8558398485183716,
      0.8368120193481445,
      0.8692376613616943,
      0.8836932182312012,
      0.8463233709335327,
      0.8262171745300293,
      0.8756141066551208,
      0.86594557762146,
      0.812496542930603,
      0.8397988080978394,
      0.8709617853164673,
      0.9434574842453003,
      0.8954193592071533,
      0.9114155173301697,
      0.9395073652267456,
      0.9720582365989685,
      0.9943081140518188,
      0.9990097880363464,
      0.9995850920677185,
      0.9996495842933655,
      0.9990234971046448,
      0.9995787739753723,
      0.9998286962509155,
      0.9998418688774109,
      0.9999138116836548,
      0.9998829364776611,
      0.9998746514320374,
      0.9998781681060791,
      0.9999051094055176,
      0.9999467730522156,
      0.999952495098114,
      0.9999200701713562,
      0.9998427033424377,
      0.9997620582580566,
      0.9992924332618713,
      0.9993244409561157,
      0.9956977367401123,
      0.9945653676986694,
      0.9984065890312195,
      0.9992026686668396,
      0.9993624687194824,
      0.9992411136627197,
      0.9981089234352112,
      0.9683765769004822,
      0.9570092558860779,
      0.902297854423523,
      0.904431939125061,
      0.9359999895095825,
      0.9247153401374817,
      0.9583106637001038,
      0.9562770128250122,
      0.9797526001930237,
      0.9567887187004089,
      0.9636358618736267,
      0.9283726811408997,
      0.9003087282180786,
      0.9603329300880432,
      0.9583073854446411,
      0.9943405389785767,
      0.9876661896705627,
      0.9572127461433411,
      0.9539416432380676,
      0.9161824584007263,
      0.9002436399459839,
      0.9423953294754028,
      0.9533987045288086,
      0.9666370153427124,
      0.9448074102401733,
      0.9736146330833435,
      0.9547218084335327,
      0.9415193796157837,
      0.984581708908081,
      0.9970201253890991,
      0.9991082549095154,
      0.9996936321258545,
      0.9997525811195374,
      0.9997134208679199,
      0.9998739957809448,
      0.9999380707740784,
      0.999859631061554,
      0.9997703433036804,
      0.9997323155403137,
      0.9998548030853271,
      0.9997906684875488,
      0.9998713135719299,
      0.9998988509178162,
      0.9997171759605408,
      0.9997840523719788,
      0.9998452067375183,
      0.9997602105140686,
      0.9997962713241577,
      0.9995488524436951,
      0.9998639225959778,
      0.9998884201049805,
      0.9999440312385559,
      0.9999563097953796,
      0.9999355673789978,
      0.9999071359634399,
      0.9999276995658875,
      0.9999409317970276,
      0.9998842477798462,
      0.9998410940170288,
      0.9998236298561096,
      0.9996348023414612,
      0.9929168224334717,
      0.9732633829116821,
      0.9813131093978882,
      0.9571424722671509,
      0.9733322262763977,
      0.9395501017570496,
      0.9427312612533569,
      0.9077203273773193,
      0.9201456308364868,
      0.8882073163986206,
      0.8774805068969727,
      0.8846662044525146,
      0.9060791730880737,
      0.9326674938201904,
      0.9578964710235596,
      0.9693167209625244,
      0.9941030144691467,
      0.9978383779525757,
      0.9997099041938782,
      0.9998041391372681,
      0.9998757243156433,
      0.9997386336326599
    ],
    [
      0.7160564661026001,
      0.7451231479644775,
      0.7690498232841492,
      0.7936644554138184,
      0.8123971819877625,
      0.8104392290115356,
      0.8161015510559082,
      0.8476877212524414,
      0.8463055491447449,
      0.8233846426010132,
      0.8307957053184509,
      0.8403972387313843,
      0.827364444732666,
      0.7923427224159241,
      0.7929421663284302,
      0.7818581461906433,
      0.767221987247467,
      0.7426397204399109,
      0.7653461694717407,
      0.8122358322143555,
      0.7783154249191284,
      0.7904008030891418,
      0.8015229105949402,
      0.7896987795829773,
      0.7819456458091736,
      0.8018798828125,
      0.8068649768829346,
      0.7866960763931274,
      0.7914562225341797,
      0.7947266101837158,
      0.7843798995018005,
      0.7660894989967346,
      0.7846764922142029,
      0.7611657381057739,
      0.7656329274177551,
      0.7715618014335632,
      0.7417178153991699,
      0.7716056704521179,
      0.7697842717170715,
      0.7958109974861145,
      0.7774766087532043,
      0.7597067356109619,
      0.787384033203125,
      0.8176655769348145,
      0.7867011427879333,
      0.7769469618797302,
      0.810259222984314,
      0.8109633922576904,
      0.7893176078796387,
      0.7864491939544678,
      0.8288941383361816,
      0.8347951769828796,
      0.7798748016357422,
      0.8100442886352539,
      0.8113036155700684,
      0.7800431847572327,
      0.8014630079269409,
      0.8293488621711731,
      0.8084507584571838,
      0.8061201572418213,
      0.8525229692459106,
      0.8472260236740112,
      0.8178579807281494,
      0.8569293022155762,
      0.8904378414154053,
      0.8661949038505554,
      0.8475008010864258,
      0.8777227401733398,
      0.8914505839347839,
      0.8558250665664673,
      0.8363878726959229,
      0.8816359043121338,
      0.8736624717712402,
      0.8211132884025574,
      0.8464945554733276,
      0.8754919767379761,
      0.9470609426498413,
      0.9010552763938904,
      0.916115403175354,
      0.9429095387458801,
      0.9742441177368164,
      0.9949954748153687,
      0.9991891980171204,
      0.9996366500854492,
      0.9996951222419739,
      0.9991855025291443,
      0.9996416568756104,
      0.9998496770858765,
      0.9998531341552734,
      0.9999181628227234,
      0.9998844265937805,
      0.9998759627342224,
      0.999878466129303,
      0.999905526638031,
      0.9999480247497559,
      0.999954879283905,
      0.9999270439147949,
      0.999866247177124,
      0.9998002052307129,
      0.9994572997093201,
      0.9994688630104065,
      0.9963287711143494,
      0.9951334595680237,
      0.9986371397972107,
      0.9993118643760681,
      0.9994360208511353,
      0.9993423819541931,
      0.9983856081962585,
      0.9700837135314941,
      0.9601529836654663,
      0.9091442823410034,
      0.911240816116333,
      0.9406343698501587,
      0.9300625920295715,
      0.9618893265724182,
      0.9608652591705322,
      0.9818847179412842,
      0.9599767327308655,
      0.965921938419342,
      0.9311370849609375,
      0.9056531190872192,
      0.9637560844421387,
      0.962799608707428,
      0.9952082633972168,
      0.9891781210899353,
      0.9594203233718872,
      0.9577245116233826,
      0.922378420829773,
      0.9070707559585571,
      0.9463934302330017,
      0.9567114114761353,
      0.9694900512695312,
      0.9490159749984741,
      0.976016640663147,
      0.9603569507598877,
      0.9459009766578674,
      0.9866334795951843,
      0.9978370666503906,
      0.999302864074707,
      0.9997557997703552,
      0.9998058676719666,
      0.9997634291648865,
      0.999890148639679,
      0.9999459385871887,
      0.9998838305473328,
      0.9998069405555725,
      0.9997773170471191,
      0.9998713731765747,
      0.9998252391815186,
      0.9998851418495178,
      0.9999109506607056,
      0.999768078327179,
      0.9998185634613037,
      0.9998639225959778,
      0.9998081922531128,
      0.9998356103897095,
      0.9996306300163269,
      0.9998875260353088,
      0.9999072551727295,
      0.9999498128890991,
      0.9999610185623169,
      0.9999385476112366,
      0.9999086260795593,
      0.9999321103096008,
      0.9999445676803589,
      0.99989253282547,
      0.9998605847358704,
      0.9998496174812317,
      0.9996917843818665,
      0.9936364889144897,
      0.9750215411186218,
      0.9827807545661926,
      0.960351824760437,
      0.976025402545929,
      0.9451462030410767,
      0.9472867846488953,
      0.9138351678848267,
      0.9253398776054382,
      0.8948689699172974,
      0.8840415477752686,
      0.8916742205619812,
      0.9118213653564453,
      0.9369553327560425,
      0.9612247347831726,
      0.9712899923324585,
      0.9948259592056274,
      0.9981966614723206,
      0.999764084815979,
      0.9998331069946289,
      0.9998840689659119,
      0.9997422695159912
    ],
    [
      0.7283198237419128,
      0.756486713886261,
      0.7807723879814148,
      0.8052622675895691,
      0.8253116607666016,
      0.8219814300537109,
      0.826591432094574,
      0.8583203554153442,
      0.8577406406402588,
      0.8349980711936951,
      0.8421916961669922,
      0.8535324335098267,
      0.8416465520858765,
      0.8062217235565186,
      0.8093975782394409,
      0.7980186343193054,
      0.7916344404220581,
      0.7589071989059448,
      0.7901802659034729,
      0.8293771743774414,
      0.7973735332489014,
      0.8050520420074463,
      0.8168839812278748,
      0.8062164187431335,
      0.7941904664039612,
      0.8144806623458862,
      0.8208950757980347,
      0.8015979528427124,
      0.8030885457992554,
      0.8069937825202942,
      0.7981621026992798,
      0.7789829969406128,
      0.7980176210403442,
      0.7744892239570618,
      0.7784850597381592,
      0.7840704917907715,
      0.759289562702179,
      0.7853630185127258,
      0.7855402827262878,
      0.8084754943847656,
      0.7884023785591125,
      0.7720640897750854,
      0.7981950640678406,
      0.8248335123062134,
      0.7970457673072815,
      0.7878938913345337,
      0.8196368217468262,
      0.820849597454071,
      0.7993333339691162,
      0.796552300453186,
      0.837632417678833,
      0.8441289663314819,
      0.7914118766784668,
      0.820522129535675,
      0.8250347375869751,
      0.7919435501098633,
      0.8120539784431458,
      0.839228630065918,
      0.820459246635437,
      0.8185988664627075,
      0.8627779483795166,
      0.8562750220298767,
      0.827417254447937,
      0.8665942549705505,
      0.8978278040885925,
      0.8743283152580261,
      0.857300341129303,
      0.8855813145637512,
      0.8986067175865173,
      0.8643108606338501,
      0.8458430171012878,
      0.8875350952148438,
      0.881426990032196,
      0.8295711278915405,
      0.8528041243553162,
      0.8799006342887878,
      0.9506027698516846,
      0.9062957763671875,
      0.9207034111022949,
      0.9464770555496216,
      0.9765207767486572,
      0.9955894351005554,
      0.9993309378623962,
      0.999679446220398,
      0.999731183052063,
      0.9992946982383728,
      0.9996869564056396,
      0.9998653531074524,
      0.9998617172241211,
      0.9999216198921204,
      0.9998856782913208,
      0.9998770356178284,
      0.9998785853385925,
      0.9999063014984131,
      0.9999493956565857,
      0.9999575018882751,
      0.9999343156814575,
      0.9998887777328491,
      0.9998398423194885,
      0.9995901584625244,
      0.9995865225791931,
      0.9968603849411011,
      0.9953011274337769,
      0.9981978535652161,
      0.999350368976593,
      0.9994876980781555,
      0.9994184970855713,
      0.9985711574554443,
      0.9731454849243164,
      0.9648404121398926,
      0.917638897895813,
      0.9193717241287231,
      0.9464594125747681,
      0.93641197681427,
      0.9661116003990173,
      0.9653851389884949,
      0.9838985204696655,
      0.963353157043457,
      0.9685670137405396,
      0.934467077255249,
      0.911492109298706,
      0.967393696308136,
      0.9668728709220886,
      0.9959942102432251,
      0.990801990032196,
      0.9639911651611328,
      0.9622816443443298,
      0.9295968413352966,
      0.9152535796165466,
      0.951267421245575,
      0.9607186317443848,
      0.9727179408073425,
      0.9539933204650879,
      0.9785441756248474,
      0.9636005163192749,
      0.9503830671310425,
      0.9888328909873962,
      0.9985212683677673,
      0.9994699358940125,
      0.9998090267181396,
      0.9998496174812317,
      0.9998064041137695,
      0.9999047517776489,
      0.9999536275863647,
      0.9999050498008728,
      0.9998372793197632,
      0.9998205304145813,
      0.9998868703842163,
      0.9998533129692078,
      0.9998976588249207,
      0.9999226331710815,
      0.9998112320899963,
      0.9998469948768616,
      0.999879002571106,
      0.9998440146446228,
      0.9998703002929688,
      0.9997261166572571,
      0.9999099373817444,
      0.9999247789382935,
      0.9999557137489319,
      0.999965250492096,
      0.9999414086341858,
      0.9999102354049683,
      0.9999363422393799,
      0.999948263168335,
      0.9999009966850281,
      0.9998814463615417,
      0.9998745322227478,
      0.9997432231903076,
      0.9945623278617859,
      0.976921796798706,
      0.9842230081558228,
      0.9633619785308838,
      0.9786235094070435,
      0.9502722024917603,
      0.9522681832313538,
      0.920832633972168,
      0.9316684007644653,
      0.9020357131958008,
      0.8910287618637085,
      0.8994709253311157,
      0.9180874824523926,
      0.9413456916809082,
      0.964638352394104,
      0.9730099439620972,
      0.995258092880249,
      0.9984021782875061,
      0.9998025298118591,
      0.9998487234115601,
      0.999891459941864,
      0.999743640422821
    ],
    [
      0.7393229007720947,
      0.7679309248924255,
      0.7906686067581177,
      0.8150266408920288,
      0.8370850086212158,
      0.8329552412033081,
      0.8350250720977783,
      0.8673126101493835,
      0.8696423768997192,
      0.8461788892745972,
      0.8516842126846313,
      0.8650920391082764,
      0.855164647102356,
      0.8191761374473572,
      0.8236910104751587,
      0.8156906366348267,
      0.8118990659713745,
      0.771798312664032,
      0.8112120032310486,
      0.8436064124107361,
      0.8175148963928223,
      0.8199151158332825,
      0.8324337005615234,
      0.8240180015563965,
      0.8070491552352905,
      0.8265166282653809,
      0.8350984454154968,
      0.8164471983909607,
      0.813818097114563,
      0.8182932138442993,
      0.8118126392364502,
      0.7909219264984131,
      0.8068423867225647,
      0.785088837146759,
      0.7899146676063538,
      0.7937204837799072,
      0.7782851457595825,
      0.7977486848831177,
      0.7993165850639343,
      0.8216305375099182,
      0.7993491291999817,
      0.7838163375854492,
      0.8087866902351379,
      0.8334534168243408,
      0.8074865341186523,
      0.7991876602172852,
      0.8288286328315735,
      0.8296582698822021,
      0.8075780272483826,
      0.8064367175102234,
      0.8455629348754883,
      0.8520478010177612,
      0.801766574382782,
      0.8306959271430969,
      0.8356748223304749,
      0.8023466467857361,
      0.820525586605072,
      0.8479995131492615,
      0.8300001621246338,
      0.8287484645843506,
      0.8716603517532349,
      0.8645706176757812,
      0.8350850343704224,
      0.8747164607048035,
      0.9042296409606934,
      0.8815131783485413,
      0.8655776977539062,
      0.8918294906616211,
      0.904378354549408,
      0.8709884881973267,
      0.8533443212509155,
      0.8925422430038452,
      0.887919008731842,
      0.8361860513687134,
      0.8578259348869324,
      0.8831663727760315,
      0.9539977312088013,
      0.9116511344909668,
      0.9249438643455505,
      0.9497624635696411,
      0.9784891605377197,
      0.9960464835166931,
      0.9994480609893799,
      0.99971604347229,
      0.9997630715370178,
      0.9994017481803894,
      0.9997241497039795,
      0.9998790621757507,
      0.9998701214790344,
      0.9999250769615173,
      0.9998868703842163,
      0.9998783469200134,
      0.9998788833618164,
      0.9999070167541504,
      0.9999502897262573,
      0.9999595880508423,
      0.999940037727356,
      0.9999051094055176,
      0.999869167804718,
      0.9996841549873352,
      0.9996530413627625,
      0.9966624975204468,
      0.9955381751060486,
      0.9983432292938232,
      0.9994259476661682,
      0.9995429515838623,
      0.9994957447052002,
      0.9987920522689819,
      0.9759405255317688,
      0.9692267775535583,
      0.9253085851669312,
      0.9270718097686768,
      0.95192950963974,
      0.9426136612892151,
      0.9700754880905151,
      0.9694163203239441,
      0.9856987595558167,
      0.9662926197052002,
      0.9708566069602966,
      0.9380333423614502,
      0.9167183637619019,
      0.9706302285194397,
      0.9704549312591553,
      0.9966761469841003,
      0.9922239184379578,
      0.9682893753051758,
      0.9665705561637878,
      0.9370160102844238,
      0.9234445691108704,
      0.9560028314590454,
      0.9644626379013062,
      0.9756604433059692,
      0.9585281610488892,
      0.9805307388305664,
      0.9642227292060852,
      0.9541093111038208,
      0.9905077219009399,
      0.9989448189735413,
      0.9995775818824768,
      0.9998465776443481,
      0.9998799562454224,
      0.999836802482605,
      0.9999157190322876,
      0.9999595284461975,
      0.999921977519989,
      0.9998658895492554,
      0.9998524785041809,
      0.9999030232429504,
      0.9998844861984253,
      0.9999104738235474,
      0.9999322295188904,
      0.9998458027839661,
      0.9998719096183777,
      0.9998933672904968,
      0.9998722076416016,
      0.9998942017555237,
      0.9997920989990234,
      0.999927282333374,
      0.9999382495880127,
      0.9999606609344482,
      0.9999685287475586,
      0.9999438524246216,
      0.9999114871025085,
      0.9999398589134216,
      0.9999512434005737,
      0.9999079704284668,
      0.9998963475227356,
      0.9998937845230103,
      0.9997806549072266,
      0.9953610301017761,
      0.9786674380302429,
      0.9854919910430908,
      0.9660173058509827,
      0.9809942245483398,
      0.9557331800460815,
      0.9567786455154419,
      0.9271644353866577,
      0.9391378164291382,
      0.9092538356781006,
      0.8976744413375854,
      0.906991183757782,
      0.9238672256469727,
      0.9456524848937988,
      0.9677681922912598,
      0.9745380282402039,
      0.9949666857719421,
      0.9985725283622742,
      0.9998342990875244,
      0.999862551689148,
      0.99989914894104,
      0.9997462034225464
    ],
    [
      0.7517139315605164,
      0.7790447473526001,
      0.8004848957061768,
      0.8248215317726135,
      0.847701907157898,
      0.8437204360961914,
      0.8441742658615112,
      0.8764177560806274,
      0.8801850080490112,
      0.8564298748970032,
      0.8611024618148804,
      0.8763860464096069,
      0.8675962686538696,
      0.8313387036323547,
      0.8378651142120361,
      0.8334231972694397,
      0.8334731459617615,
      0.786608099937439,
      0.8318357467651367,
      0.856448233127594,
      0.835770845413208,
      0.8351848721504211,
      0.8470802307128906,
      0.8409166932106018,
      0.820040225982666,
      0.8380599021911621,
      0.8485852479934692,
      0.830390214920044,
      0.8243551254272461,
      0.8293491005897522,
      0.824065089225769,
      0.8031650185585022,
      0.8153702020645142,
      0.7966926097869873,
      0.8009157180786133,
      0.8030067682266235,
      0.7945975065231323,
      0.8087608814239502,
      0.8126036524772644,
      0.833344042301178,
      0.8088388442993164,
      0.7942287921905518,
      0.8181989192962646,
      0.84128338098526,
      0.816806435585022,
      0.8084927201271057,
      0.8366487622261047,
      0.8373696804046631,
      0.8154698014259338,
      0.8156682252883911,
      0.8533651828765869,
      0.8588590621948242,
      0.8112653493881226,
      0.840317964553833,
      0.8446583151817322,
      0.8111778497695923,
      0.8302286267280579,
      0.8568456768989563,
      0.8393301963806152,
      0.8388848900794983,
      0.8803302049636841,
      0.8728313446044922,
      0.8439109325408936,
      0.8829521536827087,
      0.9092859625816345,
      0.8883890509605408,
      0.8731573224067688,
      0.8981642723083496,
      0.9097295999526978,
      0.8776125311851501,
      0.8610280752182007,
      0.8968775868415833,
      0.8939772248268127,
      0.8422303199768066,
      0.8610415458679199,
      0.8857066631317139,
      0.9576011300086975,
      0.9178164005279541,
      0.9295672178268433,
      0.9531103372573853,
      0.9803773760795593,
      0.9964942932128906,
      0.9995366930961609,
      0.9997441172599792,
      0.9997882843017578,
      0.9994866251945496,
      0.9997554421424866,
      0.9998898506164551,
      0.999876856803894,
      0.9999281167984009,
      0.9998881816864014,
      0.9998797178268433,
      0.9998798370361328,
      0.9999080896377563,
      0.9999514222145081,
      0.9999616742134094,
      0.9999432563781738,
      0.999916672706604,
      0.9998852014541626,
      0.9996533989906311,
      0.9997125864028931,
      0.9972854256629944,
      0.9961521625518799,
      0.9985753297805786,
      0.9994973540306091,
      0.9995906949043274,
      0.9995554089546204,
      0.9989657402038574,
      0.978691816329956,
      0.9731464982032776,
      0.9329383373260498,
      0.9337606430053711,
      0.9575803875923157,
      0.9495230913162231,
      0.9738126397132874,
      0.9725906848907471,
      0.98704594373703,
      0.9684520959854126,
      0.9724347591400146,
      0.9408280253410339,
      0.9210680723190308,
      0.9723677039146423,
      0.9732793569564819,
      0.9972237944602966,
      0.9934441447257996,
      0.9721927046775818,
      0.970831036567688,
      0.9439029097557068,
      0.9314318895339966,
      0.963161289691925,
      0.9687827825546265,
      0.9788269996643066,
      0.9637496471405029,
      0.9830000400543213,
      0.9677990674972534,
      0.9581984877586365,
      0.9919900894165039,
      0.9991610050201416,
      0.9996531009674072,
      0.9998716711997986,
      0.9998998641967773,
      0.9998592138290405,
      0.9999247789382935,
      0.9999641180038452,
      0.9999342560768127,
      0.999883234500885,
      0.9998762011528015,
      0.9999135732650757,
      0.9999021291732788,
      0.9999188780784607,
      0.9999402165412903,
      0.999869704246521,
      0.9998905062675476,
      0.9999055862426758,
      0.9998961687088013,
      0.9999122023582458,
      0.9998331665992737,
      0.9999373555183411,
      0.999947726726532,
      0.9999646544456482,
      0.9999713897705078,
      0.9999460577964783,
      0.9999133944511414,
      0.99994295835495,
      0.9999538064002991,
      0.99991375207901,
      0.999906599521637,
      0.9999078512191772,
      0.9998093247413635,
      0.9957770109176636,
      0.9799743294715881,
      0.9864200949668884,
      0.9682446718215942,
      0.9828834533691406,
      0.9597547054290771,
      0.9605308175086975,
      0.9327163696289062,
      0.944920539855957,
      0.9160716533660889,
      0.9045977592468262,
      0.9141254425048828,
      0.9294165372848511,
      0.9505575299263,
      0.9709755182266235,
      0.9763756394386292,
      0.9954299926757812,
      0.9987229704856873,
      0.9998579025268555,
      0.999875009059906,
      0.9999051690101624,
      0.999748945236206
    ],
    [
      0.7623646259307861,
      0.788896918296814,
      0.8093735575675964,
      0.8333428502082825,
      0.8555647134780884,
      0.8518140912055969,
      0.8521448969841003,
      0.8840028047561646,
      0.8876804113388062,
      0.8645826578140259,
      0.8693954944610596,
      0.8855068683624268,
      0.8772582411766052,
      0.8424046039581299,
      0.8493527173995972,
      0.844856858253479,
      0.8472643494606018,
      0.7995700240135193,
      0.8447465896606445,
      0.8668982982635498,
      0.8490106463432312,
      0.847604513168335,
      0.8570215106010437,
      0.853445291519165,
      0.8314599394798279,
      0.8473467826843262,
      0.8586609959602356,
      0.8421321511268616,
      0.833816409111023,
      0.8394661545753479,
      0.8348308801651001,
      0.8154972195625305,
      0.8250505328178406,
      0.8083992004394531,
      0.8115696907043457,
      0.8142962455749512,
      0.8128366470336914,
      0.8198184967041016,
      0.8278711438179016,
      0.8493841886520386,
      0.8203009366989136,
      0.804938554763794,
      0.8291242718696594,
      0.8511465787887573,
      0.8271263837814331,
      0.8198635578155518,
      0.8461326360702515,
      0.8471211194992065,
      0.8252089023590088,
      0.8258106112480164,
      0.8618301749229431,
      0.8657535314559937,
      0.8203964233398438,
      0.8492929935455322,
      0.8541369438171387,
      0.8222112059593201,
      0.8410758972167969,
      0.8667809963226318,
      0.8497979044914246,
      0.8495253324508667,
      0.8886336088180542,
      0.8812880516052246,
      0.8534495234489441,
      0.8911421298980713,
      0.9151887893676758,
      0.8949331641197205,
      0.881325364112854,
      0.9046697020530701,
      0.9151252508163452,
      0.8848761916160583,
      0.8686551451683044,
      0.9007604122161865,
      0.8994468450546265,
      0.8482526540756226,
      0.8645216822624207,
      0.8883634209632874,
      0.9609665274620056,
      0.924013078212738,
      0.9334699511528015,
      0.9559764266014099,
      0.9821344017982483,
      0.9969239830970764,
      0.9996110796928406,
      0.9997689723968506,
      0.9998094439506531,
      0.9995641708374023,
      0.9997808933258057,
      0.9998990297317505,
      0.9998830556869507,
      0.9999307990074158,
      0.9998897910118103,
      0.9998812675476074,
      0.9998805522918701,
      0.9999089241027832,
      0.9999521970748901,
      0.9999629855155945,
      0.9999465346336365,
      0.9999253749847412,
      0.9999008774757385,
      0.9997246861457825,
      0.9997590780258179,
      0.9976372718811035,
      0.996558666229248,
      0.9987325668334961,
      0.9995464086532593,
      0.9996223449707031,
      0.9995925426483154,
      0.9990677833557129,
      0.9804527163505554,
      0.9752812385559082,
      0.9383639097213745,
      0.937122642993927,
      0.9611096382141113,
      0.9542175531387329,
      0.976300835609436,
      0.9747287631034851,
      0.9881091713905334,
      0.9701534509658813,
      0.9736906290054321,
      0.9432721734046936,
      0.9248682856559753,
      0.9737729430198669,
      0.9753655791282654,
      0.9975137114524841,
      0.9941868185997009,
      0.9748243093490601,
      0.9736260771751404,
      0.9490905404090881,
      0.9370288848876953,
      0.966128945350647,
      0.971298336982727,
      0.9808847308158875,
      0.9674383997917175,
      0.9848137497901917,
      0.9708777666091919,
      0.9611165523529053,
      0.992938756942749,
      0.9992842078208923,
      0.9996998906135559,
      0.9998871088027954,
      0.999911904335022,
      0.9998737573623657,
      0.9999306797981262,
      0.9999671578407288,
      0.9999417662620544,
      0.9998952150344849,
      0.9998902678489685,
      0.9999200105667114,
      0.999911904335022,
      0.9999233484268188,
      0.9999443292617798,
      0.9998834729194641,
      0.9999011158943176,
      0.9999122023582458,
      0.9999101161956787,
      0.9999238848686218,
      0.9998605847358704,
      0.9999451041221619,
      0.99995356798172,
      0.9999670386314392,
      0.999972939491272,
      0.999947726726532,
      0.9999143481254578,
      0.9999452233314514,
      0.9999558329582214,
      0.9999187588691711,
      0.9999149441719055,
      0.999918520450592,
      0.9998345971107483,
      0.9961774945259094,
      0.9812350273132324,
      0.9872472286224365,
      0.9700777530670166,
      0.9843370318412781,
      0.9627201557159424,
      0.9634807109832764,
      0.9367258548736572,
      0.9489291906356812,
      0.9212621450424194,
      0.9102379083633423,
      0.9197419285774231,
      0.9335892200469971,
      0.9546007513999939,
      0.9734742045402527,
      0.9779701232910156,
      0.9958531260490417,
      0.9988561272621155,
      0.9998769164085388,
      0.9998871088027954,
      0.999908447265625,
      0.9997540712356567
    ],
    [
      0.7722370028495789,
      0.7981979250907898,
      0.8176741600036621,
      0.8413172364234924,
      0.8636759519577026,
      0.859917938709259,
      0.8601886630058289,
      0.8910421133041382,
      0.8944408893585205,
      0.8722010254859924,
      0.8775428533554077,
      0.8937658071517944,
      0.8855146765708923,
      0.8524208664894104,
      0.8579959869384766,
      0.8552554845809937,
      0.8574687242507935,
      0.8086543083190918,
      0.8552528619766235,
      0.8756019473075867,
      0.8598498702049255,
      0.8588565587997437,
      0.8675756454467773,
      0.8634085655212402,
      0.8422148823738098,
      0.8567966222763062,
      0.868670642375946,
      0.852892279624939,
      0.8431650996208191,
      0.8500316739082336,
      0.8446072936058044,
      0.8264375329017639,
      0.8355289697647095,
      0.8222002983093262,
      0.8223291635513306,
      0.8242300748825073,
      0.8274408578872681,
      0.830443799495697,
      0.8418898582458496,
      0.864570140838623,
      0.8311375379562378,
      0.8154817223548889,
      0.8401558995246887,
      0.860811710357666,
      0.8378716111183167,
      0.8314924836158752,
      0.8554672598838806,
      0.8567941188812256,
      0.835356593132019,
      0.8350259065628052,
      0.8701147437095642,
      0.8727454543113708,
      0.8287943601608276,
      0.8573218584060669,
      0.8630419373512268,
      0.8326317071914673,
      0.8501377105712891,
      0.8757442235946655,
      0.8593889474868774,
      0.8593029975891113,
      0.895878255367279,
      0.8888985514640808,
      0.8624955415725708,
      0.8984653949737549,
      0.9203834533691406,
      0.90169358253479,
      0.8884000182151794,
      0.9100213646888733,
      0.9194962978363037,
      0.8912376165390015,
      0.8755080699920654,
      0.904657244682312,
      0.9040015339851379,
      0.8539730906486511,
      0.8685426115989685,
      0.8918452262878418,
      0.9642232060432434,
      0.9300283789634705,
      0.9380257725715637,
      0.9590218663215637,
      0.983955979347229,
      0.9973182082176208,
      0.9996705055236816,
      0.9997889399528503,
      0.9998263716697693,
      0.9996230006217957,
      0.9998015761375427,
      0.9999063611030579,
      0.999888002872467,
      0.9999329447746277,
      0.9998912811279297,
      0.9998827576637268,
      0.9998817443847656,
      0.9999098181724548,
      0.9999529123306274,
      0.9999641180038452,
      0.9999492764472961,
      0.9999322295188904,
      0.9999129772186279,
      0.9997718930244446,
      0.9997992515563965,
      0.9980528354644775,
      0.9970733523368835,
      0.9989631772041321,
      0.9995956420898438,
      0.9996514916419983,
      0.9996283054351807,
      0.9991853833198547,
      0.9824609160423279,
      0.9775851964950562,
      0.9432860612869263,
      0.9415639638900757,
      0.9645727872848511,
      0.958556056022644,
      0.9786974787712097,
      0.9767270088195801,
      0.9890918135643005,
      0.9716747403144836,
      0.9749589562416077,
      0.9457601308822632,
      0.9282004833221436,
      0.9748642444610596,
      0.9770140051841736,
      0.9977899789810181,
      0.9948168396949768,
      0.9771435260772705,
      0.9762415289878845,
      0.9544960856437683,
      0.9430667161941528,
      0.9688863754272461,
      0.9734928607940674,
      0.9828375577926636,
      0.9705564975738525,
      0.9862684607505798,
      0.9733295440673828,
      0.9638108611106873,
      0.9936267137527466,
      0.9993597269058228,
      0.9997308254241943,
      0.9998980760574341,
      0.9999203681945801,
      0.9998836517333984,
      0.999934732913971,
      0.9999693036079407,
      0.9999475479125977,
      0.9999045729637146,
      0.9998999834060669,
      0.9999255537986755,
      0.9999196529388428,
      0.9999269843101501,
      0.9999480247497559,
      0.9998953938484192,
      0.9999125003814697,
      0.9999181628227234,
      0.9999228715896606,
      0.9999339580535889,
      0.9998824000358582,
      0.9999516010284424,
      0.9999591112136841,
      0.9999691843986511,
      0.9999739527702332,
      0.9999487400054932,
      0.9999150037765503,
      0.9999470710754395,
      0.9999574422836304,
      0.999923050403595,
      0.9999211430549622,
      0.9999260902404785,
      0.999850869178772,
      0.9963611364364624,
      0.982230544090271,
      0.9880039095878601,
      0.9717036485671997,
      0.9856967329978943,
      0.9655866026878357,
      0.9665100574493408,
      0.941149115562439,
      0.9528508186340332,
      0.9266538619995117,
      0.9162678718566895,
      0.9248846769332886,
      0.9378437399864197,
      0.9582630395889282,
      0.9759113788604736,
      0.9794685244560242,
      0.9962670207023621,
      0.9990070462226868,
      0.9998909831047058,
      0.9998952746391296,
      0.9999128580093384,
      0.9997575283050537
    ],
    [
      0.7814760208129883,
      0.8073784708976746,
      0.8264725208282471,
      0.8493884801864624,
      0.8716855645179749,
      0.867701530456543,
      0.8683391213417053,
      0.8977094888687134,
      0.9007611274719238,
      0.879910945892334,
      0.8855526447296143,
      0.9012025594711304,
      0.8931007385253906,
      0.8623716235160828,
      0.8663893938064575,
      0.8655312061309814,
      0.8669273853302002,
      0.8190256357192993,
      0.865402102470398,
      0.8845755457878113,
      0.8701267242431641,
      0.8691574335098267,
      0.8778974413871765,
      0.8724657297134399,
      0.8521892428398132,
      0.8656470775604248,
      0.8781407475471497,
      0.8632447719573975,
      0.8524714708328247,
      0.8595803380012512,
      0.8536289930343628,
      0.8365721702575684,
      0.8458297848701477,
      0.8350526094436646,
      0.8332892060279846,
      0.833377480506897,
      0.8407264947891235,
      0.8398003578186035,
      0.8532152771949768,
      0.8775952458381653,
      0.8416156768798828,
      0.8263431787490845,
      0.8498775362968445,
      0.8697322010993958,
      0.8481289148330688,
      0.842741847038269,
      0.8645861148834229,
      0.865202784538269,
      0.8436906337738037,
      0.8440335988998413,
      0.8781988620758057,
      0.8796600103378296,
      0.8367633819580078,
      0.8667817711830139,
      0.8714917898178101,
      0.8429886698722839,
      0.8598433136940002,
      0.885257363319397,
      0.8685033321380615,
      0.8698665499687195,
      0.9037307500839233,
      0.8968719244003296,
      0.8726000785827637,
      0.9059208035469055,
      0.9255530834197998,
      0.9088436961174011,
      0.8955378532409668,
      0.9151544570922852,
      0.9235665798187256,
      0.8979623317718506,
      0.8823606967926025,
      0.9085317254066467,
      0.9083825945854187,
      0.8605443239212036,
      0.8723877668380737,
      0.8952164649963379,
      0.9671069383621216,
      0.9349745512008667,
      0.9426450729370117,
      0.9618642330169678,
      0.9856022596359253,
      0.9976456165313721,
      0.9997162818908691,
      0.9998054504394531,
      0.9998401999473572,
      0.9996683597564697,
      0.9998191595077515,
      0.9999127388000488,
      0.9998916387557983,
      0.9999346137046814,
      0.9998923540115356,
      0.999884307384491,
      0.999882698059082,
      0.9999110102653503,
      0.99995356798172,
      0.9999651312828064,
      0.9999513626098633,
      0.9999374747276306,
      0.9999226331710815,
      0.9998113512992859,
      0.9998306035995483,
      0.998370349407196,
      0.9974665641784668,
      0.9991275072097778,
      0.9996330142021179,
      0.9996753334999084,
      0.9996569752693176,
      0.9992828369140625,
      0.9841204881668091,
      0.979449450969696,
      0.9473510980606079,
      0.9456213712692261,
      0.9678376913070679,
      0.9623289108276367,
      0.9808281660079956,
      0.9786999225616455,
      0.9900874495506287,
      0.9733402729034424,
      0.9764296412467957,
      0.9483762383460999,
      0.9315987825393677,
      0.9762102961540222,
      0.9787394404411316,
      0.9980818629264832,
      0.9955031275749207,
      0.9794648289680481,
      0.9786025881767273,
      0.9592562913894653,
      0.9485047459602356,
      0.9705080389976501,
      0.97547447681427,
      0.9845401048660278,
      0.9733877182006836,
      0.9876527190208435,
      0.9754184484481812,
      0.9667885303497314,
      0.9942046999931335,
      0.9994211792945862,
      0.9997574687004089,
      0.9999073147773743,
      0.9999281167984009,
      0.9998928308486938,
      0.9999386668205261,
      0.9999713897705078,
      0.9999523758888245,
      0.9999113082885742,
      0.9999108910560608,
      0.9999304413795471,
      0.9999261498451233,
      0.9999304413795471,
      0.9999516606330872,
      0.9999056458473206,
      0.9999204874038696,
      0.9999236464500427,
      0.9999329447746277,
      0.9999422430992126,
      0.9998992085456848,
      0.9999565482139587,
      0.9999629855155945,
      0.9999708533287048,
      0.9999752640724182,
      0.9999500513076782,
      0.9999160766601562,
      0.9999487400054932,
      0.9999587535858154,
      0.9999263286590576,
      0.9999260902404785,
      0.999932050704956,
      0.9998658895492554,
      0.9965997338294983,
      0.9834657311439514,
      0.9888250827789307,
      0.9733297228813171,
      0.9869523048400879,
      0.9682660102844238,
      0.9692736268043518,
      0.9457045793533325,
      0.9578847289085388,
      0.9316052198410034,
      0.921994686126709,
      0.9297827482223511,
      0.94167560338974,
      0.9615374207496643,
      0.9782400131225586,
      0.981006383895874,
      0.9966983795166016,
      0.9991477131843567,
      0.9999023079872131,
      0.9999020099639893,
      0.9999163150787354,
      0.9997599124908447
    ],
    [
      0.7912367582321167,
      0.8160868883132935,
      0.8348735570907593,
      0.8562912344932556,
      0.8805490732192993,
      0.8757662177085876,
      0.8756638765335083,
      0.9042366743087769,
      0.9073923230171204,
      0.8880476951599121,
      0.8931522369384766,
      0.9089545011520386,
      0.9008524417877197,
      0.8720385432243347,
      0.8746508359909058,
      0.8754833936691284,
      0.8761659860610962,
      0.8298089504241943,
      0.8742093443870544,
      0.8927268981933594,
      0.8794341087341309,
      0.8792621493339539,
      0.8878383636474609,
      0.8822503089904785,
      0.8636423349380493,
      0.876014769077301,
      0.8885657787322998,
      0.8744809627532959,
      0.8627663850784302,
      0.8700581789016724,
      0.8622728586196899,
      0.8466300964355469,
      0.8557430505752563,
      0.8467049598693848,
      0.8443428874015808,
      0.8423290252685547,
      0.8517043590545654,
      0.849751353263855,
      0.8645105957984924,
      0.8888880610466003,
      0.8537645936012268,
      0.8389502167701721,
      0.8614485263824463,
      0.8803054094314575,
      0.8608055114746094,
      0.8560187816619873,
      0.8751078844070435,
      0.877018928527832,
      0.8549537062644958,
      0.8542889952659607,
      0.8871195912361145,
      0.8874050378799438,
      0.8452706336975098,
      0.8771497011184692,
      0.8818894028663635,
      0.855721116065979,
      0.8705485463142395,
      0.8951922059059143,
      0.8791660070419312,
      0.8801530599594116,
      0.9113454818725586,
      0.9045765995979309,
      0.8823975324630737,
      0.9126161932945251,
      0.9301447868347168,
      0.9149677157402039,
      0.901961624622345,
      0.9198459386825562,
      0.9269692897796631,
      0.9034656286239624,
      0.8879300355911255,
      0.9119102954864502,
      0.9119669198989868,
      0.866748571395874,
      0.876362144947052,
      0.8988895416259766,
      0.9697165489196777,
      0.9395267367362976,
      0.9465422630310059,
      0.9646603465080261,
      0.9869506359100342,
      0.9979425668716431,
      0.9997565746307373,
      0.9998214840888977,
      0.9998531341552734,
      0.9997120499610901,
      0.9998348951339722,
      0.9999184012413025,
      0.9998955726623535,
      0.9999363422393799,
      0.9998933672904968,
      0.9998857378959656,
      0.999883770942688,
      0.999911904335022,
      0.9999544620513916,
      0.9999661445617676,
      0.9999530911445618,
      0.9999422430992126,
      0.9999315142631531,
      0.9998469948768616,
      0.999857485294342,
      0.9986477494239807,
      0.9978165030479431,
      0.9992583990097046,
      0.9996658563613892,
      0.9996981620788574,
      0.9996843934059143,
      0.99937504529953,
      0.9858245849609375,
      0.9814435243606567,
      0.9517537355422974,
      0.9504725933074951,
      0.9712615013122559,
      0.9660974144935608,
      0.9829446077346802,
      0.9805076718330383,
      0.9910045862197876,
      0.9748853445053101,
      0.9777957797050476,
      0.950878381729126,
      0.9339280128479004,
      0.977367639541626,
      0.9804412126541138,
      0.9983433485031128,
      0.9960466623306274,
      0.9815176725387573,
      0.9807901382446289,
      0.9634473323822021,
      0.9531438946723938,
      0.9725157022476196,
      0.977283239364624,
      0.9860593676567078,
      0.9758269786834717,
      0.9888723492622375,
      0.9772427678108215,
      0.9691810607910156,
      0.9946556091308594,
      0.9994680881500244,
      0.9997767210006714,
      0.9999145865440369,
      0.9999340176582336,
      0.9998996257781982,
      0.9999417662620544,
      0.9999728798866272,
      0.9999561309814453,
      0.9999178051948547,
      0.99991774559021,
      0.9999343752861023,
      0.9999322891235352,
      0.9999340176582336,
      0.999954879283905,
      0.9999149441719055,
      0.9999279379844666,
      0.9999287724494934,
      0.9999418258666992,
      0.9999498724937439,
      0.99991375207901,
      0.999962329864502,
      0.9999662637710571,
      0.9999722838401794,
      0.9999762773513794,
      0.9999511241912842,
      0.9999169707298279,
      0.9999499320983887,
      0.9999598264694214,
      0.9999291896820068,
      0.9999299645423889,
      0.999936580657959,
      0.9998774528503418,
      0.996809720993042,
      0.9847042560577393,
      0.9895499348640442,
      0.9748971462249756,
      0.9880930781364441,
      0.9707319140434265,
      0.9721030592918396,
      0.9506431818008423,
      0.962516188621521,
      0.937569260597229,
      0.9276056885719299,
      0.9344545602798462,
      0.9455658197402954,
      0.9647512435913086,
      0.9804139733314514,
      0.9825830459594727,
      0.9971238374710083,
      0.9992836117744446,
      0.9999123811721802,
      0.9999077916145325,
      0.999919593334198,
      0.999762237071991
    ],
    [
      0.8031233549118042,
      0.8266425728797913,
      0.8433760404586792,
      0.8650408983230591,
      0.890146017074585,
      0.8838611245155334,
      0.8834735751152039,
      0.9110240936279297,
      0.9139611721038818,
      0.896466851234436,
      0.9010809659957886,
      0.9164631366729736,
      0.9090524315834045,
      0.8826037645339966,
      0.8840019702911377,
      0.886052668094635,
      0.8854119777679443,
      0.8411295413970947,
      0.8835000395774841,
      0.9004805684089661,
      0.889134407043457,
      0.8907333612442017,
      0.8972489833831787,
      0.8917720317840576,
      0.8764662742614746,
      0.8870423436164856,
      0.8979824781417847,
      0.8857786655426025,
      0.8744949698448181,
      0.8808385133743286,
      0.8711655735969543,
      0.8570760488510132,
      0.8655860424041748,
      0.8585711121559143,
      0.8551749587059021,
      0.851696252822876,
      0.863532543182373,
      0.8597109317779541,
      0.8776689767837524,
      0.9005265235900879,
      0.8654674291610718,
      0.8515956401824951,
      0.8741461038589478,
      0.8908466696739197,
      0.873375654220581,
      0.870145320892334,
      0.8865900039672852,
      0.888502836227417,
      0.8673511743545532,
      0.8656857013702393,
      0.8964834213256836,
      0.8958590030670166,
      0.854246973991394,
      0.8870500326156616,
      0.8919087648391724,
      0.8681915402412415,
      0.880412220954895,
      0.9037988185882568,
      0.8901866674423218,
      0.8904857635498047,
      0.9182757139205933,
      0.9121938943862915,
      0.8922505378723145,
      0.9189960360527039,
      0.9343459010124207,
      0.9205780029296875,
      0.9088355302810669,
      0.9242110848426819,
      0.9305936694145203,
      0.9094414710998535,
      0.8944441080093384,
      0.9158529043197632,
      0.9160090684890747,
      0.8738377094268799,
      0.8824468851089478,
      0.9043150544166565,
      0.97233647108078,
      0.9440782070159912,
      0.9507504105567932,
      0.9674919843673706,
      0.9885140061378479,
      0.9982084631919861,
      0.9997924566268921,
      0.9998354315757751,
      0.9998644590377808,
      0.9997479915618896,
      0.9998480081558228,
      0.9999232292175293,
      0.9998984336853027,
      0.9999379515647888,
      0.999894380569458,
      0.9998874068260193,
      0.9998852610588074,
      0.9999131560325623,
      0.9999553561210632,
      0.9999669790267944,
      0.9999550580978394,
      0.9999462366104126,
      0.99993896484375,
      0.9998756051063538,
      0.9998814463615417,
      0.9988979697227478,
      0.9982145428657532,
      0.9994090795516968,
      0.9996989965438843,
      0.9997208714485168,
      0.9997115731239319,
      0.9994633793830872,
      0.9875369668006897,
      0.9836722612380981,
      0.9565662145614624,
      0.9559457302093506,
      0.9745921492576599,
      0.9695899486541748,
      0.9849017858505249,
      0.9822409749031067,
      0.9919072985649109,
      0.9765835404396057,
      0.9790492653846741,
      0.95369553565979,
      0.9376602172851562,
      0.9787391424179077,
      0.9821748733520508,
      0.9985321760177612,
      0.9965510964393616,
      0.9833762049674988,
      0.9827380180358887,
      0.9674062132835388,
      0.9581462740898132,
      0.9751369953155518,
      0.9792636632919312,
      0.9875074625015259,
      0.9781001806259155,
      0.9899864792823792,
      0.9791497588157654,
      0.971369743347168,
      0.9949774742126465,
      0.9995109438896179,
      0.9997937083244324,
      0.9999208450317383,
      0.9999391436576843,
      0.9999054074287415,
      0.9999442100524902,
      0.9999741315841675,
      0.9999595880508423,
      0.999923050403595,
      0.999924898147583,
      0.999938428401947,
      0.9999380111694336,
      0.9999375343322754,
      0.9999580979347229,
      0.999923825263977,
      0.9999351501464844,
      0.999934196472168,
      0.9999498724937439,
      0.9999563694000244,
      0.999925971031189,
      0.9999645948410034,
      0.9999690055847168,
      0.9999735355377197,
      0.9999772310256958,
      0.9999522566795349,
      0.9999184012413025,
      0.9999517798423767,
      0.999961256980896,
      0.999932050704956,
      0.9999338388442993,
      0.999941349029541,
      0.999886691570282,
      0.996958315372467,
      0.9857138991355896,
      0.9902628064155579,
      0.9765059947967529,
      0.9892123937606812,
      0.9729909896850586,
      0.9748629331588745,
      0.95503830909729,
      0.9668774008750916,
      0.943993330001831,
      0.9332998394966125,
      0.9391907453536987,
      0.9499634504318237,
      0.9677759408950806,
      0.9822692275047302,
      0.984122633934021,
      0.9974944591522217,
      0.9993859529495239,
      0.9999207854270935,
      0.9999131560325623,
      0.9999228119850159,
      0.9997656345367432
    ],
    [
      0.8166213035583496,
      0.8396908640861511,
      0.8550983667373657,
      0.8773120045661926,
      0.9000442028045654,
      0.8925400376319885,
      0.8923982381820679,
      0.9189164638519287,
      0.9206897020339966,
      0.905198335647583,
      0.9094025492668152,
      0.9239474534988403,
      0.9172823429107666,
      0.8932440280914307,
      0.893818199634552,
      0.8973691463470459,
      0.8947252035140991,
      0.8530040979385376,
      0.892491340637207,
      0.9082959294319153,
      0.8992103338241577,
      0.9021459221839905,
      0.9060600399971008,
      0.9014152884483337,
      0.8909925818443298,
      0.8984021544456482,
      0.9074665904045105,
      0.8978947997093201,
      0.8876049518585205,
      0.8923921585083008,
      0.8808310031890869,
      0.8687044382095337,
      0.8760154247283936,
      0.87164705991745,
      0.8676666617393494,
      0.8623271584510803,
      0.8752309083938599,
      0.869537353515625,
      0.8901053667068481,
      0.9108284115791321,
      0.8757035732269287,
      0.8651864528656006,
      0.886810302734375,
      0.9006980657577515,
      0.886480450630188,
      0.8866554498672485,
      0.8986680507659912,
      0.8990575075149536,
      0.8795101642608643,
      0.878838062286377,
      0.9057853817939758,
      0.9041488170623779,
      0.8636422157287598,
      0.8971415758132935,
      0.9006744623184204,
      0.879754900932312,
      0.8903185129165649,
      0.9124142527580261,
      0.900931715965271,
      0.9005429744720459,
      0.924930989742279,
      0.9199996590614319,
      0.9022011756896973,
      0.9253029227256775,
      0.9393484592437744,
      0.9267693758010864,
      0.9169564247131348,
      0.9306286573410034,
      0.9363486766815186,
      0.9176250696182251,
      0.9040094017982483,
      0.9207050204277039,
      0.9212474822998047,
      0.8823744058609009,
      0.891559362411499,
      0.9099351167678833,
      0.974758505821228,
      0.9486714601516724,
      0.9551514387130737,
      0.9710202813148499,
      0.9905786514282227,
      0.9986295700073242,
      0.9998276829719543,
      0.9998500347137451,
      0.9998746514320374,
      0.9997755289077759,
      0.9998583793640137,
      0.9999274015426636,
      0.9999017119407654,
      0.999940037727356,
      0.9998959302902222,
      0.9998890161514282,
      0.9998862743377686,
      0.9999143481254578,
      0.9999562501907349,
      0.9999678134918213,
      0.999956488609314,
      0.99994957447052,
      0.999945878982544,
      0.9999026656150818,
      0.9999032616615295,
      0.9991626143455505,
      0.9985922574996948,
      0.9995091557502747,
      0.9997245669364929,
      0.9997389912605286,
      0.9997320771217346,
      0.9994912147521973,
      0.9889127612113953,
      0.9853613376617432,
      0.9617507457733154,
      0.9620136618614197,
      0.9775753617286682,
      0.9727550745010376,
      0.9866839051246643,
      0.9840781688690186,
      0.992832362651825,
      0.9786752462387085,
      0.9804902672767639,
      0.9569915533065796,
      0.9419390559196472,
      0.9804084300994873,
      0.9838409423828125,
      0.9987178444862366,
      0.9970039129257202,
      0.9850872755050659,
      0.9843069314956665,
      0.9709299206733704,
      0.9627923965454102,
      0.9775884747505188,
      0.9812552332878113,
      0.9888396263122559,
      0.9794557690620422,
      0.9909221529960632,
      0.9810936450958252,
      0.9735523462295532,
      0.9953153729438782,
      0.9995343685150146,
      0.999808669090271,
      0.9999271035194397,
      0.9999437928199768,
      0.9999116063117981,
      0.9999470710754395,
      0.9999756813049316,
      0.9999628067016602,
      0.9999280571937561,
      0.9999301433563232,
      0.9999412894248962,
      0.9999421834945679,
      0.999940037727356,
      0.9999604821205139,
      0.9999306201934814,
      0.9999396204948425,
      0.9999383687973022,
      0.9999563694000244,
      0.9999619722366333,
      0.999935507774353,
      0.9999675750732422,
      0.9999701380729675,
      0.9999745488166809,
      0.9999788999557495,
      0.999954104423523,
      0.9999198913574219,
      0.9999535083770752,
      0.999962329864502,
      0.9999347925186157,
      0.9999369382858276,
      0.9999451041221619,
      0.9998934864997864,
      0.9970648884773254,
      0.986550509929657,
      0.9910843372344971,
      0.9784630537033081,
      0.9904513359069824,
      0.975322961807251,
      0.9776716828346252,
      0.9591970443725586,
      0.9706957936286926,
      0.9501477479934692,
      0.9389957189559937,
      0.9438037276268005,
      0.9542903304100037,
      0.9709171652793884,
      0.9842984676361084,
      0.9855816960334778,
      0.9977859258651733,
      0.9994531869888306,
      0.9999274015426636,
      0.9999176263809204,
      0.9999259114265442,
      0.9997689723968506
    ],
    [
      0.8337934613227844,
      0.8557860255241394,
      0.8707386255264282,
      0.8930134773254395,
      0.9116871953010559,
      0.903517484664917,
      0.9041609168052673,
      0.9281539916992188,
      0.9285275936126709,
      0.9157055616378784,
      0.9194108247756958,
      0.9321906566619873,
      0.9267550706863403,
      0.9052214622497559,
      0.9051558971405029,
      0.9089597463607788,
      0.9058527946472168,
      0.8670971989631653,
      0.9022555351257324,
      0.9173777103424072,
      0.911199688911438,
      0.9157485961914062,
      0.9156747460365295,
      0.9125394225120544,
      0.9089078903198242,
      0.9120784401893616,
      0.9189950227737427,
      0.913070023059845,
      0.9051234722137451,
      0.9070926308631897,
      0.8966853618621826,
      0.8853384256362915,
      0.8904025554656982,
      0.8884191513061523,
      0.8846967220306396,
      0.8744816780090332,
      0.889194130897522,
      0.882515013217926,
      0.9037072658538818,
      0.9230045676231384,
      0.8920920491218567,
      0.8845032453536987,
      0.9034961462020874,
      0.9128228425979614,
      0.9038782119750977,
      0.9063250422477722,
      0.9123193621635437,
      0.9098361730575562,
      0.8945387005805969,
      0.8963243365287781,
      0.9158326387405396,
      0.9143881797790527,
      0.8764210939407349,
      0.9115189909934998,
      0.9107466340065002,
      0.8967851996421814,
      0.903578519821167,
      0.9234116673469543,
      0.9136179685592651,
      0.9123880863189697,
      0.9339212775230408,
      0.9294352531433105,
      0.9146926999092102,
      0.9329249262809753,
      0.9460775256156921,
      0.9341068267822266,
      0.9273022413253784,
      0.9379457235336304,
      0.9435986280441284,
      0.927261233329773,
      0.9164863228797913,
      0.9283585548400879,
      0.9278379678726196,
      0.8937867283821106,
      0.9028191566467285,
      0.9140104055404663,
      0.9770894050598145,
      0.9543359279632568,
      0.9603171348571777,
      0.9750096201896667,
      0.9924145340919495,
      0.9989710450172424,
      0.999856173992157,
      0.999862551689148,
      0.9998824596405029,
      0.9997959733009338,
      0.9998663663864136,
      0.9999282360076904,
      0.9999040961265564,
      0.9999417662620544,
      0.9998974800109863,
      0.9998911619186401,
      0.9998881816864014,
      0.9999162554740906,
      0.9999576210975647,
      0.9999688863754272,
      0.9999583959579468,
      0.9999510645866394,
      0.9999526739120483,
      0.9999373555183411,
      0.9999228119850159,
      0.9993770718574524,
      0.9989371299743652,
      0.9996076822280884,
      0.9997516870498657,
      0.9997565746307373,
      0.9997509717941284,
      0.9995445609092712,
      0.990214467048645,
      0.9868592619895935,
      0.9665147066116333,
      0.9669485092163086,
      0.9805276989936829,
      0.9758116602897644,
      0.9884832501411438,
      0.9857058525085449,
      0.9936948418617249,
      0.9809728860855103,
      0.981727123260498,
      0.9602560997009277,
      0.9461321830749512,
      0.9822434782981873,
      0.9855390787124634,
      0.9988589882850647,
      0.9973588585853577,
      0.9866475462913513,
      0.9860584139823914,
      0.9742447137832642,
      0.9672709703445435,
      0.9808677434921265,
      0.9830664992332458,
      0.9899487495422363,
      0.9812101125717163,
      0.9916177988052368,
      0.9826244711875916,
      0.9752228260040283,
      0.995533287525177,
      0.9995152354240417,
      0.9998188614845276,
      0.9999315142631531,
      0.9999464750289917,
      0.9999158978462219,
      0.9999493956565857,
      0.9999768137931824,
      0.999965488910675,
      0.9999317526817322,
      0.9999344348907471,
      0.9999445080757141,
      0.9999447464942932,
      0.9999434947967529,
      0.9999630451202393,
      0.9999378323554993,
      0.9999456405639648,
      0.9999426603317261,
      0.999962568283081,
      0.9999672770500183,
      0.9999436140060425,
      0.9999711513519287,
      0.9999719262123108,
      0.9999756813049316,
      0.9999794363975525,
      0.9999555349349976,
      0.9999217391014099,
      0.9999553561210632,
      0.999963641166687,
      0.9999370574951172,
      0.9999402165412903,
      0.999948263168335,
      0.9998987317085266,
      0.9971086382865906,
      0.9870681762695312,
      0.9917640089988708,
      0.9804730415344238,
      0.9916882514953613,
      0.977810263633728,
      0.9806926250457764,
      0.9636973142623901,
      0.9752941131591797,
      0.9567980766296387,
      0.945531964302063,
      0.9504777193069458,
      0.9592470526695251,
      0.973617672920227,
      0.9861891865730286,
      0.9868043661117554,
      0.9979957938194275,
      0.9994776248931885,
      0.9999315142631531,
      0.999922513961792,
      0.9999282956123352,
      0.9997717142105103
    ],
    [
      0.8539539575576782,
      0.8756013512611389,
      0.8885815143585205,
      0.9099223017692566,
      0.924191951751709,
      0.918491542339325,
      0.9183725118637085,
      0.9387744665145874,
      0.9390257596969604,
      0.9287395477294922,
      0.9312750101089478,
      0.9421601295471191,
      0.9381918907165527,
      0.9214287996292114,
      0.9187838435173035,
      0.9232219457626343,
      0.9208728671073914,
      0.8847278952598572,
      0.9143115282058716,
      0.9285078644752502,
      0.9260143637657166,
      0.9316539764404297,
      0.9284722805023193,
      0.9268976449966431,
      0.9274157285690308,
      0.928859293460846,
      0.9336894750595093,
      0.929848849773407,
      0.924612283706665,
      0.9237955808639526,
      0.9183189272880554,
      0.9073560237884521,
      0.9077873826026917,
      0.9072088003158569,
      0.9052472710609436,
      0.8897843360900879,
      0.9054118394851685,
      0.9010661840438843,
      0.9212378263473511,
      0.9368816614151001,
      0.9127248525619507,
      0.9117149710655212,
      0.9232153296470642,
      0.9288747310638428,
      0.9231599569320679,
      0.9264276027679443,
      0.9284385442733765,
      0.9241898059844971,
      0.9156132340431213,
      0.9161097407341003,
      0.9292607307434082,
      0.927783191204071,
      0.894610583782196,
      0.9250069260597229,
      0.9234490394592285,
      0.9165859222412109,
      0.9185868501663208,
      0.9356465339660645,
      0.9276618957519531,
      0.9254988431930542,
      0.9434643387794495,
      0.9400497674942017,
      0.9281532168388367,
      0.941684365272522,
      0.9534892439842224,
      0.9424483776092529,
      0.9374669790267944,
      0.9453045129776001,
      0.9508051872253418,
      0.936683177947998,
      0.9285242557525635,
      0.9346734285354614,
      0.9346018433570862,
      0.9054406881332397,
      0.9148028492927551,
      0.9175071120262146,
      0.9794328212738037,
      0.9612876176834106,
      0.9657227993011475,
      0.978853702545166,
      0.9939239621162415,
      0.9992029070854187,
      0.9998763799667358,
      0.999867856502533,
      0.9998864531517029,
      0.9998077750205994,
      0.9998738169670105,
      0.9999316334724426,
      0.9999061822891235,
      0.9999414086341858,
      0.9998956322669983,
      0.999893307685852,
      0.9998902678489685,
      0.9999180436134338,
      0.9999588131904602,
      0.9999698400497437,
      0.9999597668647766,
      0.9999526143074036,
      0.9999544620513916,
      0.9999364018440247,
      0.9999329447746277,
      0.9995474219322205,
      0.9992055296897888,
      0.9996936917304993,
      0.9997761845588684,
      0.999775230884552,
      0.9997730255126953,
      0.9996054768562317,
      0.9920063614845276,
      0.988604724407196,
      0.9722087383270264,
      0.9724956154823303,
      0.9838322997093201,
      0.9795652627944946,
      0.9906465411186218,
      0.9875889420509338,
      0.9945648312568665,
      0.9835146069526672,
      0.983208417892456,
      0.9641810655593872,
      0.952032744884491,
      0.9845311641693115,
      0.9872890710830688,
      0.9990115761756897,
      0.9977043271064758,
      0.9884725213050842,
      0.9879039525985718,
      0.9780504107475281,
      0.971977949142456,
      0.9832753539085388,
      0.9848009943962097,
      0.9909415245056152,
      0.9831346273422241,
      0.9922875761985779,
      0.98440021276474,
      0.9777952432632446,
      0.9957993030548096,
      0.9995214343070984,
      0.9998301863670349,
      0.9999364018440247,
      0.9999504685401917,
      0.999920129776001,
      0.9999514222145081,
      0.9999777674674988,
      0.9999678730964661,
      0.999935507774353,
      0.9999364018440247,
      0.9999461770057678,
      0.9999480247497559,
      0.9999462366104126,
      0.9999659061431885,
      0.999943733215332,
      0.9999514818191528,
      0.999947190284729,
      0.9999675750732422,
      0.9999709725379944,
      0.9999483227729797,
      0.9999703168869019,
      0.9999730587005615,
      0.9999762773513794,
      0.9999802112579346,
      0.9999561309814453,
      0.9999237060546875,
      0.9999571442604065,
      0.9999648928642273,
      0.9999394416809082,
      0.9999433755874634,
      0.9999532103538513,
      0.9999039173126221,
      0.9972124099731445,
      0.9879299998283386,
      0.9922454357147217,
      0.9824975728988647,
      0.9927724003791809,
      0.9804924726486206,
      0.9840609431266785,
      0.9694842100143433,
      0.9797842502593994,
      0.9651522040367126,
      0.9534578323364258,
      0.9580091238021851,
      0.9643993377685547,
      0.9770155549049377,
      0.9877921938896179,
      0.9884207844734192,
      0.998166024684906,
      0.9995030760765076,
      0.9999351501464844,
      0.9999247193336487,
      0.999931812286377,
      0.9997720718383789
    ],
    [
      0.877042293548584,
      0.9007584452629089,
      0.910625696182251,
      0.9286237359046936,
      0.9387938380241394,
      0.937056303024292,
      0.9358533024787903,
      0.9508635997772217,
      0.9517117738723755,
      0.9441063404083252,
      0.9452698230743408,
      0.9539127945899963,
      0.9520825147628784,
      0.9396756291389465,
      0.9355483055114746,
      0.9393678903579712,
      0.9370421767234802,
      0.9060508012771606,
      0.928608238697052,
      0.9414836168289185,
      0.9416037201881409,
      0.9479198455810547,
      0.9429548978805542,
      0.9428665637969971,
      0.9446324110031128,
      0.9465938210487366,
      0.9492173194885254,
      0.9464308023452759,
      0.9437255859375,
      0.9415271282196045,
      0.9393026828765869,
      0.9308333396911621,
      0.9267609119415283,
      0.9269007444381714,
      0.9269689321517944,
      0.9101982116699219,
      0.922688364982605,
      0.9222339391708374,
      0.9382664561271667,
      0.9509451389312744,
      0.933650016784668,
      0.9350579380989075,
      0.9433287978172302,
      0.9457827806472778,
      0.9411691427230835,
      0.9435840845108032,
      0.9450873732566833,
      0.9399331212043762,
      0.9355809092521667,
      0.9348347783088684,
      0.9434037208557129,
      0.9421793222427368,
      0.9161355495452881,
      0.9375032782554626,
      0.9368381500244141,
      0.9352977275848389,
      0.9345197677612305,
      0.948104977607727,
      0.9428882598876953,
      0.9402354955673218,
      0.9550891518592834,
      0.9518377780914307,
      0.9419196844100952,
      0.9519610404968262,
      0.9622119069099426,
      0.9516945481300354,
      0.9475568532943726,
      0.9541060328483582,
      0.958844006061554,
      0.9476174116134644,
      0.9413318634033203,
      0.9438927173614502,
      0.9429583549499512,
      0.9195368885993958,
      0.9254862070083618,
      0.9215725660324097,
      0.9822845458984375,
      0.9695001840591431,
      0.9728047847747803,
      0.9834782481193542,
      0.9953249096870422,
      0.9994248747825623,
      0.999895453453064,
      0.9998791217803955,
      0.9998937845230103,
      0.9998215436935425,
      0.999879777431488,
      0.9999344944953918,
      0.9999086260795593,
      0.9999434947967529,
      0.9998984932899475,
      0.9998960494995117,
      0.9998932480812073,
      0.9999205470085144,
      0.9999600648880005,
      0.9999706745147705,
      0.9999608397483826,
      0.9999540448188782,
      0.9999578595161438,
      0.9999488592147827,
      0.9999460577964783,
      0.999692976474762,
      0.9994633197784424,
      0.9997799396514893,
      0.9998036026954651,
      0.999793529510498,
      0.9997932314872742,
      0.9996653199195862,
      0.9931567311286926,
      0.9904276728630066,
      0.9774383306503296,
      0.9775062799453735,
      0.9873006939888,
      0.9837886691093445,
      0.9926526546478271,
      0.9892704486846924,
      0.9954963326454163,
      0.9863817691802979,
      0.984970211982727,
      0.969386875629425,
      0.959498941898346,
      0.9867862462997437,
      0.9894119501113892,
      0.99920654296875,
      0.9980485439300537,
      0.9904060363769531,
      0.989790141582489,
      0.9819458723068237,
      0.9768649339675903,
      0.9859956502914429,
      0.9867948293685913,
      0.9919602274894714,
      0.9854307770729065,
      0.9931610822677612,
      0.9865081310272217,
      0.9817408323287964,
      0.9962860345840454,
      0.9995366334915161,
      0.9998401999473572,
      0.9999403953552246,
      0.9999536275863647,
      0.9999238848686218,
      0.9999530911445618,
      0.9999785423278809,
      0.9999697208404541,
      0.9999370574951172,
      0.9999361634254456,
      0.9999476671218872,
      0.9999487996101379,
      0.9999489188194275,
      0.999967634677887,
      0.9999473094940186,
      0.9999569654464722,
      0.9999517202377319,
      0.9999725818634033,
      0.9999746084213257,
      0.9999538064002991,
      0.9999709129333496,
      0.9999739527702332,
      0.999976634979248,
      0.999980628490448,
      0.9999571442604065,
      0.9999257326126099,
      0.9999587535858154,
      0.9999660849571228,
      0.999941349029541,
      0.9999456405639648,
      0.9999535083770752,
      0.9999057054519653,
      0.9972629547119141,
      0.9889042377471924,
      0.993199348449707,
      0.9848862886428833,
      0.9938775897026062,
      0.9836605787277222,
      0.9874274134635925,
      0.9761119484901428,
      0.9845074415206909,
      0.9734896421432495,
      0.9637680053710938,
      0.9667000770568848,
      0.9708794355392456,
      0.9806075096130371,
      0.9897441267967224,
      0.99010169506073,
      0.9983466863632202,
      0.9995210766792297,
      0.9999386072158813,
      0.9999274015426636,
      0.9999340176582336,
      0.9997746348381042
    ],
    [
      0.9069170951843262,
      0.9283044934272766,
      0.9334971904754639,
      0.947454571723938,
      0.9540859460830688,
      0.9556808471679688,
      0.9540143013000488,
      0.9642195701599121,
      0.9664472341537476,
      0.9604685306549072,
      0.9610464572906494,
      0.9686613082885742,
      0.9684900045394897,
      0.9579744338989258,
      0.9538907408714294,
      0.9560349583625793,
      0.9532439708709717,
      0.9300306439399719,
      0.9445992708206177,
      0.9554482698440552,
      0.9559540748596191,
      0.9615834951400757,
      0.9587483406066895,
      0.9587669372558594,
      0.9600697755813599,
      0.9621388912200928,
      0.9631491899490356,
      0.9607109427452087,
      0.959563136100769,
      0.9579036831855774,
      0.9556128978729248,
      0.948993980884552,
      0.9460821747779846,
      0.9455296993255615,
      0.9453558921813965,
      0.9312490820884705,
      0.9400565028190613,
      0.9427380561828613,
      0.9546269774436951,
      0.9651811718940735,
      0.9541128277778625,
      0.9540696144104004,
      0.96132892370224,
      0.9639309048652649,
      0.9588559865951538,
      0.9598799347877502,
      0.9629715085029602,
      0.9580327272415161,
      0.9538898468017578,
      0.9526946544647217,
      0.959036648273468,
      0.957604169845581,
      0.9396229982376099,
      0.9516886472702026,
      0.9519753456115723,
      0.9525942206382751,
      0.9515992403030396,
      0.9629846811294556,
      0.9583865404129028,
      0.9560748338699341,
      0.9677878618240356,
      0.9662030935287476,
      0.9564416408538818,
      0.9634490609169006,
      0.971743643283844,
      0.9627289175987244,
      0.9575055837631226,
      0.9640758633613586,
      0.9674929976463318,
      0.9586533308029175,
      0.9544951915740967,
      0.9553521871566772,
      0.9526287317276001,
      0.9363622069358826,
      0.9402016997337341,
      0.9297393560409546,
      0.9858264327049255,
      0.9770545363426208,
      0.9797709584236145,
      0.9876583218574524,
      0.99648517370224,
      0.9995764493942261,
      0.9999038577079773,
      0.9998896718025208,
      0.9999008178710938,
      0.9998397827148438,
      0.9998833537101746,
      0.9999378323554993,
      0.9999110698699951,
      0.9999454617500305,
      0.9998998045921326,
      0.9998986124992371,
      0.999893307685852,
      0.9999232292175293,
      0.9999606013298035,
      0.9999723434448242,
      0.9999614357948303,
      0.9999563694000244,
      0.999960720539093,
      0.999957799911499,
      0.9999538064002991,
      0.999803364276886,
      0.9996740818023682,
      0.9998803734779358,
      0.999838650226593,
      0.9998154640197754,
      0.9998182654380798,
      0.999739944934845,
      0.9947401285171509,
      0.992402970790863,
      0.9827905893325806,
      0.9833335876464844,
      0.990623950958252,
      0.9878639578819275,
      0.9945620894432068,
      0.9915621280670166,
      0.9967431426048279,
      0.9898293018341064,
      0.9878537654876709,
      0.9768853187561035,
      0.9694701433181763,
      0.9898356199264526,
      0.9919896125793457,
      0.9993933439254761,
      0.9985619783401489,
      0.9929001927375793,
      0.9922029972076416,
      0.9857127070426941,
      0.9822685122489929,
      0.9890262484550476,
      0.9893303513526917,
      0.9932250380516052,
      0.9885305166244507,
      0.9944028258323669,
      0.9890454411506653,
      0.9869849681854248,
      0.9972028732299805,
      0.9996112585067749,
      0.9998562335968018,
      0.9999457001686096,
      0.9999579787254333,
      0.9999293088912964,
      0.999955415725708,
      0.9999797344207764,
      0.9999713897705078,
      0.9999396800994873,
      0.99993896484375,
      0.9999498724937439,
      0.9999523758888245,
      0.9999517798423767,
      0.9999702572822571,
      0.9999527931213379,
      0.9999626278877258,
      0.9999568462371826,
      0.9999772310256958,
      0.9999774694442749,
      0.9999560713768005,
      0.9999723434448242,
      0.9999749660491943,
      0.999976396560669,
      0.9999813437461853,
      0.9999581575393677,
      0.9999279975891113,
      0.9999604821205139,
      0.9999676942825317,
      0.9999443292617798,
      0.9999496936798096,
      0.9999573826789856,
      0.9999154210090637,
      0.997782826423645,
      0.9909618496894836,
      0.9943642020225525,
      0.9879070520401001,
      0.9954168796539307,
      0.9873924851417542,
      0.9909676313400269,
      0.9826570153236389,
      0.988978385925293,
      0.9808932542800903,
      0.9735958576202393,
      0.9752877950668335,
      0.977777898311615,
      0.9845666885375977,
      0.9920716881752014,
      0.9919912219047546,
      0.9985545873641968,
      0.9995579123497009,
      0.9999428987503052,
      0.999930202960968,
      0.9999382495880127,
      0.9997773170471191
    ],
    [
      0.935082197189331,
      0.9531598687171936,
      0.9541010856628418,
      0.9639995098114014,
      0.9696012735366821,
      0.9708763360977173,
      0.9699110984802246,
      0.9777385592460632,
      0.9803647398948669,
      0.9762076139450073,
      0.9764993786811829,
      0.9805376529693604,
      0.9805870652198792,
      0.972588837146759,
      0.9690743684768677,
      0.9695676565170288,
      0.9662997722625732,
      0.9502602815628052,
      0.9590676426887512,
      0.9679207801818848,
      0.9678344130516052,
      0.9732728004455566,
      0.9718959927558899,
      0.9730349779129028,
      0.9747213125228882,
      0.9762251973152161,
      0.9762089252471924,
      0.9759290218353271,
      0.9747726321220398,
      0.9735792279243469,
      0.9722715616226196,
      0.9658077955245972,
      0.9629619717597961,
      0.964489758014679,
      0.9627569913864136,
      0.9519287347793579,
      0.956419050693512,
      0.9600784182548523,
      0.969334065914154,
      0.9771432280540466,
      0.9714736938476562,
      0.9711538553237915,
      0.9763695001602173,
      0.9784337878227234,
      0.9742968082427979,
      0.9746119379997253,
      0.9766509532928467,
      0.9729385375976562,
      0.9683390855789185,
      0.9671667814254761,
      0.9714916348457336,
      0.9714277386665344,
      0.959257960319519,
      0.9682703018188477,
      0.967779278755188,
      0.9665935039520264,
      0.9668596982955933,
      0.9756230115890503,
      0.9729596376419067,
      0.9717301726341248,
      0.9786357879638672,
      0.9781653881072998,
      0.9718583226203918,
      0.9762062430381775,
      0.9805074334144592,
      0.974037230014801,
      0.9690450429916382,
      0.9754195213317871,
      0.9760679006576538,
      0.969318687915802,
      0.9664310216903687,
      0.9673303961753845,
      0.9631658792495728,
      0.9509404897689819,
      0.9541565179824829,
      0.940180242061615,
      0.9894903898239136,
      0.983954668045044,
      0.9859672784805298,
      0.9913278818130493,
      0.9975338578224182,
      0.9996872544288635,
      0.9999169707298279,
      0.9998973608016968,
      0.9999070763587952,
      0.9998608231544495,
      0.9998921155929565,
      0.999942421913147,
      0.9999135136604309,
      0.9999476075172424,
      0.9999029040336609,
      0.9999026656150818,
      0.9998981356620789,
      0.9999259114265442,
      0.9999622106552124,
      0.9999735355377197,
      0.9999626874923706,
      0.9999588131904602,
      0.9999638795852661,
      0.9999662637710571,
      0.9999629855155945,
      0.9998784065246582,
      0.9997800588607788,
      0.9999096393585205,
      0.9998576641082764,
      0.9998316764831543,
      0.9998388290405273,
      0.9998091459274292,
      0.9961788654327393,
      0.9945638179779053,
      0.9877378940582275,
      0.9882434606552124,
      0.993574857711792,
      0.9915704131126404,
      0.9963451623916626,
      0.9941434860229492,
      0.9979636669158936,
      0.9928635358810425,
      0.9909475445747375,
      0.9833700060844421,
      0.9778327941894531,
      0.9925386309623718,
      0.994434118270874,
      0.9995703101158142,
      0.9990213513374329,
      0.9950149655342102,
      0.99419105052948,
      0.9894199371337891,
      0.9869869947433472,
      0.9919037818908691,
      0.9921326041221619,
      0.9949577450752258,
      0.9919485449790955,
      0.9959500432014465,
      0.9918112754821777,
      0.9911602139472961,
      0.998049259185791,
      0.9997127056121826,
      0.9998745322227478,
      0.9999507665634155,
      0.9999622106552124,
      0.9999353289604187,
      0.9999579787254333,
      0.9999806880950928,
      0.999973714351654,
      0.9999427795410156,
      0.9999402761459351,
      0.9999517202377319,
      0.9999561309814453,
      0.9999545812606812,
      0.9999718070030212,
      0.9999576210975647,
      0.9999674558639526,
      0.9999610185623169,
      0.9999808073043823,
      0.999980092048645,
      0.9999604821205139,
      0.9999738335609436,
      0.9999762177467346,
      0.9999760389328003,
      0.9999815225601196,
      0.9999594688415527,
      0.999930202960968,
      0.9999620914459229,
      0.9999691247940063,
      0.9999470114707947,
      0.9999532103538513,
      0.999960720539093,
      0.9999221563339233,
      0.9984734654426575,
      0.9934252500534058,
      0.9958263635635376,
      0.9910916686058044,
      0.9970593452453613,
      0.9911036491394043,
      0.9942048192024231,
      0.9884463548660278,
      0.9929185509681702,
      0.9872841238975525,
      0.9823005795478821,
      0.9832334518432617,
      0.9846531748771667,
      0.9886810183525085,
      0.9946058392524719,
      0.9942874908447266,
      0.9988902807235718,
      0.9996284246444702,
      0.999948263168335,
      0.9999335408210754,
      0.9999409914016724,
      0.9997771382331848
    ],
    [
      0.955441415309906,
      0.9692599177360535,
      0.9696482419967651,
      0.9761213660240173,
      0.9805992245674133,
      0.9827073812484741,
      0.9829484820365906,
      0.9867147207260132,
      0.9882068634033203,
      0.9860578179359436,
      0.986605167388916,
      0.9884229898452759,
      0.988201379776001,
      0.9839169979095459,
      0.9817699193954468,
      0.9820000529289246,
      0.9785727262496948,
      0.9667254686355591,
      0.9711344242095947,
      0.97806715965271,
      0.97782301902771,
      0.9828599691390991,
      0.9821358919143677,
      0.9836792349815369,
      0.9847219586372375,
      0.9858062267303467,
      0.9857321977615356,
      0.9854511618614197,
      0.9846415519714355,
      0.9843315482139587,
      0.9835373163223267,
      0.9793335199356079,
      0.975852906703949,
      0.9791152477264404,
      0.9754006862640381,
      0.9661291241645813,
      0.9692602753639221,
      0.9730324745178223,
      0.9799195528030396,
      0.9848741292953491,
      0.9830010533332825,
      0.9828543663024902,
      0.9850006699562073,
      0.9862792491912842,
      0.9841190576553345,
      0.9840855002403259,
      0.985032320022583,
      0.9823657274246216,
      0.9795883297920227,
      0.9783860445022583,
      0.9803985357284546,
      0.9808356165885925,
      0.9724732041358948,
      0.9799110293388367,
      0.9789592027664185,
      0.9778092503547668,
      0.9792718291282654,
      0.9841753244400024,
      0.9833959937095642,
      0.9829845428466797,
      0.9860557913780212,
      0.9857871532440186,
      0.9826600551605225,
      0.9848907589912415,
      0.9870860576629639,
      0.982822060585022,
      0.9797597527503967,
      0.9833271503448486,
      0.9827960133552551,
      0.9779610633850098,
      0.975692868232727,
      0.9765942692756653,
      0.9721310138702393,
      0.9636994004249573,
      0.9645674228668213,
      0.9521737694740295,
      0.9921794533729553,
      0.9884462952613831,
      0.990299642086029,
      0.9942326545715332,
      0.9984890818595886,
      0.9997861385345459,
      0.9999282360076904,
      0.9999051094055176,
      0.9999143481254578,
      0.999883770942688,
      0.9999019503593445,
      0.9999459981918335,
      0.9999157190322876,
      0.9999495148658752,
      0.9999010562896729,
      0.9999054074287415,
      0.9999008774757385,
      0.9999282956123352,
      0.9999637007713318,
      0.9999745488166809,
      0.9999639391899109,
      0.9999611973762512,
      0.9999666810035706,
      0.9999735951423645,
      0.9999699592590332,
      0.9999238848686218,
      0.9998518228530884,
      0.9999306201934814,
      0.9998726844787598,
      0.9998459219932556,
      0.9998569488525391,
      0.9998607039451599,
      0.9975653886795044,
      0.9967494010925293,
      0.9916975498199463,
      0.9921453595161438,
      0.9964804649353027,
      0.9958826303482056,
      0.9983583688735962,
      0.9973961710929871,
      0.9988895058631897,
      0.9955450296401978,
      0.9936385154724121,
      0.9883060455322266,
      0.9843629002571106,
      0.9947165250778198,
      0.9964983463287354,
      0.9997408986091614,
      0.9994194507598877,
      0.9971868395805359,
      0.9965492486953735,
      0.992952287197113,
      0.9908924102783203,
      0.9945864677429199,
      0.9948984384536743,
      0.9968297481536865,
      0.9951648116111755,
      0.997337818145752,
      0.9941834807395935,
      0.994386613368988,
      0.9989001154899597,
      0.999803900718689,
      0.9998911023139954,
      0.9999552965164185,
      0.9999661445617676,
      0.9999399781227112,
      0.9999601244926453,
      0.9999817609786987,
      0.9999760389328003,
      0.9999469518661499,
      0.9999440908432007,
      0.9999544620513916,
      0.9999581575393677,
      0.9999575614929199,
      0.9999741315841675,
      0.9999623894691467,
      0.999971330165863,
      0.9999644160270691,
      0.9999837875366211,
      0.9999822378158569,
      0.9999645352363586,
      0.9999750852584839,
      0.999977707862854,
      0.999977171421051,
      0.9999817609786987,
      0.9999606609344482,
      0.9999324083328247,
      0.9999637007713318,
      0.9999703764915466,
      0.9999490976333618,
      0.9999564290046692,
      0.9999638199806213,
      0.9999333620071411,
      0.998964250087738,
      0.9957664608955383,
      0.9974857568740845,
      0.994429349899292,
      0.9983553886413574,
      0.9947726726531982,
      0.9968478679656982,
      0.9928416013717651,
      0.9956912994384766,
      0.9916058778762817,
      0.9882376194000244,
      0.9887766242027283,
      0.9898842573165894,
      0.9927317500114441,
      0.9971225261688232,
      0.9966729283332825,
      0.9993017911911011,
      0.9997124671936035,
      0.9999539852142334,
      0.9999367594718933,
      0.9999430775642395,
      0.99978107213974
    ],
    [
      0.9683355093002319,
      0.9788493514060974,
      0.9806657433509827,
      0.984600305557251,
      0.9874097108840942,
      0.9887986779212952,
      0.9892222881317139,
      0.9917519688606262,
      0.9929503202438354,
      0.9914911985397339,
      0.991436779499054,
      0.9927128553390503,
      0.9925116300582886,
      0.9895861148834229,
      0.9886397123336792,
      0.9887473583221436,
      0.9858633875846863,
      0.9775596261024475,
      0.9809631705284119,
      0.9860146045684814,
      0.9849273562431335,
      0.988688051700592,
      0.988530158996582,
      0.9894073605537415,
      0.989844799041748,
      0.9907646179199219,
      0.9909960627555847,
      0.9904458522796631,
      0.9898578524589539,
      0.9900684356689453,
      0.9895522594451904,
      0.9868882298469543,
      0.9852692484855652,
      0.9870791435241699,
      0.9845114946365356,
      0.976895809173584,
      0.9803068041801453,
      0.9834418892860413,
      0.986145555973053,
      0.9891529679298401,
      0.9887510538101196,
      0.9888752102851868,
      0.9897364377975464,
      0.9907550811767578,
      0.989749014377594,
      0.9892765879631042,
      0.9897071719169617,
      0.9878159165382385,
      0.9859519004821777,
      0.9847772717475891,
      0.9860785603523254,
      0.9863358736038208,
      0.9799937605857849,
      0.9858853220939636,
      0.9856160879135132,
      0.9848030805587769,
      0.9859803915023804,
      0.9890842437744141,
      0.9891576766967773,
      0.9886581897735596,
      0.9902569651603699,
      0.9903833866119385,
      0.9883666634559631,
      0.9893170595169067,
      0.9906569719314575,
      0.9880688786506653,
      0.9860376119613647,
      0.9877247214317322,
      0.9870710968971252,
      0.9838213324546814,
      0.9826842546463013,
      0.9825466871261597,
      0.9783452153205872,
      0.9723289012908936,
      0.9733675718307495,
      0.963412880897522,
      0.9942306280136108,
      0.9917615056037903,
      0.9938380718231201,
      0.9965864419937134,
      0.9992029070854187,
      0.9998470544815063,
      0.9999397993087769,
      0.9999115467071533,
      0.9999207854270935,
      0.9999050498008728,
      0.9999123811721802,
      0.9999498724937439,
      0.9999181628227234,
      0.9999510645866394,
      0.999902606010437,
      0.9999075531959534,
      0.9999030232429504,
      0.9999301433563232,
      0.9999650120735168,
      0.9999753832817078,
      0.9999645948410034,
      0.9999629259109497,
      0.9999684691429138,
      0.9999799132347107,
      0.9999752640724182,
      0.9999502301216125,
      0.9998953938484192,
      0.9999439120292664,
      0.9998832941055298,
      0.999856173992157,
      0.999868631362915,
      0.9998931884765625,
      0.9986470341682434,
      0.9983132481575012,
      0.9953744411468506,
      0.9961092472076416,
      0.9985035061836243,
      0.9982951283454895,
      0.9993003606796265,
      0.9989427328109741,
      0.9994348883628845,
      0.9978357553482056,
      0.9958352446556091,
      0.9916741251945496,
      0.9888241291046143,
      0.9963343143463135,
      0.9980342984199524,
      0.9998349547386169,
      0.999691903591156,
      0.9987542629241943,
      0.9984719157218933,
      0.9964695572853088,
      0.99467533826828,
      0.9968525767326355,
      0.9972029328346252,
      0.9983511567115784,
      0.9974726438522339,
      0.9985361695289612,
      0.9964550733566284,
      0.9965367317199707,
      0.9993977546691895,
      0.9998553395271301,
      0.9999019503593445,
      0.9999579787254333,
      0.9999688863754272,
      0.9999430179595947,
      0.9999614953994751,
      0.999982476234436,
      0.9999775290489197,
      0.9999492764472961,
      0.9999464154243469,
      0.9999552369117737,
      0.9999605417251587,
      0.9999587535858154,
      0.9999748468399048,
      0.9999654293060303,
      0.9999740719795227,
      0.9999667406082153,
      0.999985933303833,
      0.9999836087226868,
      0.9999672770500183,
      0.9999755024909973,
      0.9999784827232361,
      0.9999770522117615,
      0.9999821186065674,
      0.9999618530273438,
      0.9999343156814575,
      0.9999647736549377,
      0.9999712109565735,
      0.999950647354126,
      0.9999586343765259,
      0.9999662041664124,
      0.9999430179595947,
      0.9993519186973572,
      0.9974537491798401,
      0.9986919164657593,
      0.9972518682479858,
      0.9992799162864685,
      0.9977295398712158,
      0.9986926913261414,
      0.9967232942581177,
      0.9979268312454224,
      0.9952066540718079,
      0.9924976825714111,
      0.9931281805038452,
      0.9942523241043091,
      0.9963208436965942,
      0.9986083507537842,
      0.998207151889801,
      0.9996062517166138,
      0.9998074173927307,
      0.9999603033065796,
      0.9999402165412903,
      0.9999451041221619,
      0.9997850656509399
    ],
    [
      0.9783648252487183,
      0.9856234788894653,
      0.9865709543228149,
      0.9889602065086365,
      0.9915748238563538,
      0.9926134943962097,
      0.9929189085960388,
      0.9950489401817322,
      0.9961515069007874,
      0.995002031326294,
      0.994692862033844,
      0.9960116744041443,
      0.9957576394081116,
      0.9935511350631714,
      0.9926756024360657,
      0.9928198456764221,
      0.9904115796089172,
      0.9841024279594421,
      0.9866460561752319,
      0.990454912185669,
      0.9890128374099731,
      0.992066502571106,
      0.9925174117088318,
      0.9931221604347229,
      0.9930801391601562,
      0.9939911961555481,
      0.9948060512542725,
      0.9939120411872864,
      0.9929268956184387,
      0.993373692035675,
      0.993280827999115,
      0.9908614158630371,
      0.9898442029953003,
      0.9915056824684143,
      0.9895527958869934,
      0.983697772026062,
      0.9860705137252808,
      0.9884796142578125,
      0.9895825982093811,
      0.9921615719795227,
      0.9919039011001587,
      0.9921658039093018,
      0.9926226735115051,
      0.9933916330337524,
      0.9930919408798218,
      0.9924952983856201,
      0.9924482703208923,
      0.9911017417907715,
      0.9897874593734741,
      0.988649845123291,
      0.989429771900177,
      0.9897881746292114,
      0.9857455492019653,
      0.9894258975982666,
      0.9895223379135132,
      0.9888622164726257,
      0.9897425174713135,
      0.9918743968009949,
      0.9924702048301697,
      0.992003321647644,
      0.9926505088806152,
      0.9929312467575073,
      0.9917690753936768,
      0.9920752644538879,
      0.9929080605506897,
      0.9909341335296631,
      0.9896098375320435,
      0.9903169870376587,
      0.9895166158676147,
      0.9869698286056519,
      0.9865430593490601,
      0.9858108758926392,
      0.9821937084197998,
      0.9779983758926392,
      0.978218138217926,
      0.9694220423698425,
      0.9955045580863953,
      0.9940997958183289,
      0.996254563331604,
      0.9981289505958557,
      0.9996525049209595,
      0.999901294708252,
      0.9999510049819946,
      0.9999157786369324,
      0.9999250769615173,
      0.9999193549156189,
      0.9999204277992249,
      0.9999523758888245,
      0.9999192357063293,
      0.999951958656311,
      0.99990314245224,
      0.9999087452888489,
      0.9999043345451355,
      0.999931275844574,
      0.9999657273292542,
      0.999975860118866,
      0.9999645948410034,
      0.9999643564224243,
      0.9999694228172302,
      0.9999834299087524,
      0.9999786615371704,
      0.9999644756317139,
      0.999919056892395,
      0.9999496936798096,
      0.9998884201049805,
      0.9998618364334106,
      0.9998751282691956,
      0.9999126195907593,
      0.9992488622665405,
      0.9992610812187195,
      0.997758686542511,
      0.9981581568717957,
      0.9993343353271484,
      0.9991850256919861,
      0.9996569156646729,
      0.9995081424713135,
      0.9996849894523621,
      0.9989826679229736,
      0.9977564215660095,
      0.994262158870697,
      0.9920253157615662,
      0.9978610873222351,
      0.998948335647583,
      0.9998840093612671,
      0.9997947812080383,
      0.9994013905525208,
      0.9992743134498596,
      0.9983502626419067,
      0.9971178770065308,
      0.9983269572257996,
      0.9984636306762695,
      0.9990593791007996,
      0.9986426830291748,
      0.9992095828056335,
      0.9980871081352234,
      0.9981090426445007,
      0.999635636806488,
      0.9998892545700073,
      0.9999090433120728,
      0.9999598860740662,
      0.9999707341194153,
      0.9999448657035828,
      0.9999622702598572,
      0.9999827146530151,
      0.9999779462814331,
      0.9999496936798096,
      0.9999471306800842,
      0.9999551177024841,
      0.9999629259109497,
      0.9999588131904602,
      0.9999755024909973,
      0.9999671578407288,
      0.9999755620956421,
      0.9999678730964661,
      0.9999871253967285,
      0.9999842643737793,
      0.9999687671661377,
      0.999975323677063,
      0.9999787211418152,
      0.9999769330024719,
      0.9999821186065674,
      0.999962568283081,
      0.9999357461929321,
      0.9999657273292542,
      0.9999719858169556,
      0.9999518394470215,
      0.9999603629112244,
      0.999968409538269,
      0.9999505281448364,
      0.9996008276939392,
      0.9986144304275513,
      0.9994150400161743,
      0.9986981153488159,
      0.9996825456619263,
      0.9989665150642395,
      0.9994155168533325,
      0.9986677765846252,
      0.9989637732505798,
      0.9974426627159119,
      0.9958687424659729,
      0.9969633221626282,
      0.9973685145378113,
      0.9981685280799866,
      0.9992687106132507,
      0.9990031123161316,
      0.9997830986976624,
      0.9998674392700195,
      0.9999659657478333,
      0.9999427795410156,
      0.9999465942382812,
      0.9997875094413757
    ],
    [
      0.9844347238540649,
      0.9894042015075684,
      0.9899705648422241,
      0.9916129112243652,
      0.9939960241317749,
      0.9948871731758118,
      0.9950910210609436,
      0.9967803359031677,
      0.997680127620697,
      0.9970283508300781,
      0.996852457523346,
      0.997627854347229,
      0.9974731206893921,
      0.9960604906082153,
      0.9955756664276123,
      0.995607852935791,
      0.9934566020965576,
      0.988959550857544,
      0.9903292059898376,
      0.993434727191925,
      0.9920065402984619,
      0.9945138692855835,
      0.9951589107513428,
      0.9957743883132935,
      0.9955956935882568,
      0.9962378144264221,
      0.9970091581344604,
      0.9963757395744324,
      0.9954391121864319,
      0.9958014488220215,
      0.9958032369613647,
      0.9936981797218323,
      0.9930973052978516,
      0.9945180416107178,
      0.9926797151565552,
      0.9881502389907837,
      0.9894575476646423,
      0.9916483759880066,
      0.9921967387199402,
      0.9944617748260498,
      0.9941422939300537,
      0.9946457147598267,
      0.9948407411575317,
      0.9952579140663147,
      0.9952618479728699,
      0.9949848055839539,
      0.9946742653846741,
      0.9934232234954834,
      0.9927049279212952,
      0.9914450645446777,
      0.9917428493499756,
      0.9920675158500671,
      0.9890714287757874,
      0.9918977618217468,
      0.9920382499694824,
      0.9915556311607361,
      0.9923392534255981,
      0.9939374923706055,
      0.9948297142982483,
      0.994637131690979,
      0.9948635101318359,
      0.994892418384552,
      0.9942396879196167,
      0.9942398071289062,
      0.994845449924469,
      0.992780864238739,
      0.9918553233146667,
      0.992357075214386,
      0.9914002418518066,
      0.9892457723617554,
      0.9891984462738037,
      0.9881429672241211,
      0.9850650429725647,
      0.9823333024978638,
      0.9825595021247864,
      0.9741079211235046,
      0.9965415596961975,
      0.9964145421981812,
      0.9980300068855286,
      0.9991036057472229,
      0.9998378157615662,
      0.9999246597290039,
      0.9999562501907349,
      0.9999169111251831,
      0.9999268651008606,
      0.9999291896820068,
      0.999926745891571,
      0.9999548196792603,
      0.9999204277992249,
      0.9999522566795349,
      0.9999022483825684,
      0.9999085068702698,
      0.9999043345451355,
      0.9999317526817322,
      0.9999662637710571,
      0.9999762177467346,
      0.9999648332595825,
      0.9999654293060303,
      0.9999699592590332,
      0.9999855756759644,
      0.9999805688858032,
      0.9999724626541138,
      0.9999269843101501,
      0.999951958656311,
      0.9998896718025208,
      0.9998645782470703,
      0.9998787045478821,
      0.9999241828918457,
      0.9995155334472656,
      0.9996184706687927,
      0.9988957643508911,
      0.9990745186805725,
      0.9996894598007202,
      0.9995391368865967,
      0.9997885227203369,
      0.9996817708015442,
      0.9998169541358948,
      0.9994561672210693,
      0.9987180829048157,
      0.9962010383605957,
      0.9943894147872925,
      0.9986445903778076,
      0.999381422996521,
      0.9999102354049683,
      0.999855637550354,
      0.9996601939201355,
      0.9995840191841125,
      0.9991068243980408,
      0.9983336925506592,
      0.999031662940979,
      0.999108612537384,
      0.9994532465934753,
      0.9991919994354248,
      0.9995126128196716,
      0.9988577365875244,
      0.9988978505134583,
      0.9997262358665466,
      0.9999094605445862,
      0.9999131560325623,
      0.9999608397483826,
      0.9999719262123108,
      0.9999459981918335,
      0.9999629259109497,
      0.9999828934669495,
      0.9999784231185913,
      0.9999504089355469,
      0.9999501705169678,
      0.9999552369117737,
      0.9999641180038452,
      0.9999589323997498,
      0.9999756217002869,
      0.9999686479568481,
      0.9999764561653137,
      0.9999681711196899,
      0.999987781047821,
      0.9999848008155823,
      0.9999700784683228,
      0.999975323677063,
      0.9999790787696838,
      0.9999776482582092,
      0.9999828934669495,
      0.9999632239341736,
      0.9999365210533142,
      0.9999662041664124,
      0.9999721646308899,
      0.9999524354934692,
      0.9999614357948303,
      0.9999701976776123,
      0.9999573230743408,
      0.9997303485870361,
      0.9991628527641296,
      0.999724805355072,
      0.9992532134056091,
      0.999830424785614,
      0.999433696269989,
      0.9996825456619263,
      0.9993641972541809,
      0.9994193315505981,
      0.9985093474388123,
      0.9978517293930054,
      0.9984976053237915,
      0.9986292123794556,
      0.998972475528717,
      0.9996152520179749,
      0.9994476437568665,
      0.9998689293861389,
      0.9999064803123474,
      0.9999716281890869,
      0.9999441504478455,
      0.9999473094940186,
      0.9997925162315369
    ]
  ],
  "rfd_device": "NVIDIA A30",
  "rfd_time": 53,
  "rfd_con_ref_pdb_idx": [],
  "rfd_con_hal_pdb_idx": [],
  "rfd_con_ref_idx0": [],
  "rfd_con_hal_idx0": [],
  "rfd_complex_con_ref_pdb_idx": "[('A', 17), ('A', 18), ('A', 19), ('A', 20), ('A', 21), ('A', 22), ('A', 23), ('A', 24), ('A', 25), ('A', 26), ('A', 27), ('A', 28), ('A', 29), ('A', 30), ('A', 31), ('A', 32), ('A', 33), ('A', 34), ('A', 35), ('A', 36), ('A', 37), ('A', 38), ('A', 39), ('A', 40), ('A', 41), ('A', 42), ('A', 43), ('A', 44), ('A', 45), ('A', 46), ('A', 47), ('A', 48), ('A', 49), ('A', 50), ('A', 51), ('A', 52), ('A', 53), ('A', 54), ('A', 55), ('A', 56), ('A', 57), ('A', 58), ('A', 59), ('A', 60), ('A', 61), ('A', 62), ('A', 63), ('A', 64), ('A', 65), ('A', 66), ('A', 67), ('A', 68), ('A', 69), ('A', 70), ('A', 71), ('A', 72), ('A', 73), ('A', 74), ('A', 75), ('A', 76), ('A', 77), ('A', 78), ('A', 79), ('A', 80), ('A', 81), ('A', 82), ('A', 83), ('A', 84), ('A', 85), ('A', 86), ('A', 87), ('A', 88), ('A', 89), ('A', 90), ('A', 91), ('A', 92), ('A', 93), ('A', 94), ('A', 95), ('A', 96), ('A', 97), ('A', 98), ('A', 99), ('A', 100), ('A', 101), ('A', 102), ('A', 103), ('A', 104), ('A', 105), ('A', 106), ('A', 107), ('A', 108), ('A', 109), ('A', 110), ('A', 111), ('A', 112), ('A', 113), ('A', 114), ('A', 115), ('A', 116), ('A', 117), ('A', 118), ('A', 119), ('A', 120), ('A', 121), ('A', 122), ('A', 123), ('A', 124), ('A', 125), ('A', 126), ('A', 127), ('A', 128), ('A', 129), ('A', 130), ('A', 131)]",
  "rfd_complex_con_hal_pdb_idx": "[('B', 77), ('B', 78), ('B', 79), ('B', 80), ('B', 81), ('B', 82), ('B', 83), ('B', 84), ('B', 85), ('B', 86), ('B', 87), ('B', 88), ('B', 89), ('B', 90), ('B', 91), ('B', 92), ('B', 93), ('B', 94), ('B', 95), ('B', 96), ('B', 97), ('B', 98), ('B', 99), ('B', 100), ('B', 101), ('B', 102), ('B', 103), ('B', 104), ('B', 105), ('B', 106), ('B', 107), ('B', 108), ('B', 109), ('B', 110), ('B', 111), ('B', 112), ('B', 113), ('B', 114), ('B', 115), ('B', 116), ('B', 117), ('B', 118), ('B', 119), ('B', 120), ('B', 121), ('B', 122), ('B', 123), ('B', 124), ('B', 125), ('B', 126), ('B', 127), ('B', 128), ('B', 129), ('B', 130), ('B', 131), ('B', 132), ('B', 133), ('B', 134), ('B', 135), ('B', 136), ('B', 137), ('B', 138), ('B', 139), ('B', 140), ('B', 141), ('B', 142), ('B', 143), ('B', 144), ('B', 145), ('B', 146), ('B', 147), ('B', 148), ('B', 149), ('B', 150), ('B', 151), ('B', 152), ('B', 153), ('B', 154), ('B', 155), ('B', 156), ('B', 157), ('B', 158), ('B', 159), ('B', 160), ('B', 161), ('B', 162), ('B', 163), ('B', 164), ('B', 165), ('B', 166), ('B', 167), ('B', 168), ('B', 169), ('B', 170), ('B', 171), ('B', 172), ('B', 173), ('B', 174), ('B', 175), ('B', 176), ('B', 177), ('B', 178), ('B', 179), ('B', 180), ('B', 181), ('B', 182), ('B', 183), ('B', 184), ('B', 185), ('B', 186), ('B', 187), ('B', 188), ('B', 189), ('B', 190), ('B', 191)]",
  "rfd_receptor_con_ref_pdb_idx": "[('A', 17), ('A', 18), ('A', 19), ('A', 20), ('A', 21), ('A', 22), ('A', 23), ('A', 24), ('A', 25), ('A', 26), ('A', 27), ('A', 28), ('A', 29), ('A', 30), ('A', 31), ('A', 32), ('A', 33), ('A', 34), ('A', 35), ('A', 36), ('A', 37), ('A', 38), ('A', 39), ('A', 40), ('A', 41), ('A', 42), ('A', 43), ('A', 44), ('A', 45), ('A', 46), ('A', 47), ('A', 48), ('A', 49), ('A', 50), ('A', 51), ('A', 52), ('A', 53), ('A', 54), ('A', 55), ('A', 56), ('A', 57), ('A', 58), ('A', 59), ('A', 60), ('A', 61), ('A', 62), ('A', 63), ('A', 64), ('A', 65), ('A', 66), ('A', 67), ('A', 68), ('A', 69), ('A', 70), ('A', 71), ('A', 72), ('A', 73), ('A', 74), ('A', 75), ('A', 76), ('A', 77), ('A', 78), ('A', 79), ('A', 80), ('A', 81), ('A', 82), ('A', 83), ('A', 84), ('A', 85), ('A', 86), ('A', 87), ('A', 88), ('A', 89), ('A', 90), ('A', 91), ('A', 92), ('A', 93), ('A', 94), ('A', 95), ('A', 96), ('A', 97), ('A', 98), ('A', 99), ('A', 100), ('A', 101), ('A', 102), ('A', 103), ('A', 104), ('A', 105), ('A', 106), ('A', 107), ('A', 108), ('A', 109), ('A', 110), ('A', 111), ('A', 112), ('A', 113), ('A', 114), ('A', 115), ('A', 116), ('A', 117), ('A', 118), ('A', 119), ('A', 120), ('A', 121), ('A', 122), ('A', 123), ('A', 124), ('A', 125), ('A', 126), ('A', 127), ('A', 128), ('A', 129), ('A', 130), ('A', 131)]",
  "rfd_receptor_con_hal_pdb_idx": "[('B', 77), ('B', 78), ('B', 79), ('B', 80), ('B', 81), ('B', 82), ('B', 83), ('B', 84), ('B', 85), ('B', 86), ('B', 87), ('B', 88), ('B', 89), ('B', 90), ('B', 91), ('B', 92), ('B', 93), ('B', 94), ('B', 95), ('B', 96), ('B', 97), ('B', 98), ('B', 99), ('B', 100), ('B', 101), ('B', 102), ('B', 103), ('B', 104), ('B', 105), ('B', 106), ('B', 107), ('B', 108), ('B', 109), ('B', 110), ('B', 111), ('B', 112), ('B', 113), ('B', 114), ('B', 115), ('B', 116), ('B', 117), ('B', 118), ('B', 119), ('B', 120), ('B', 121), ('B', 122), ('B', 123), ('B', 124), ('B', 125), ('B', 126), ('B', 127), ('B', 128), ('B', 129), ('B', 130), ('B', 131), ('B', 132), ('B', 133), ('B', 134), ('B', 135), ('B', 136), ('B', 137), ('B', 138), ('B', 139), ('B', 140), ('B', 141), ('B', 142), ('B', 143), ('B', 144), ('B', 145), ('B', 146), ('B', 147), ('B', 148), ('B', 149), ('B', 150), ('B', 151), ('B', 152), ('B', 153), ('B', 154), ('B', 155), ('B', 156), ('B', 157), ('B', 158), ('B', 159), ('B', 160), ('B', 161), ('B', 162), ('B', 163), ('B', 164), ('B', 165), ('B', 166), ('B', 167), ('B', 168), ('B', 169), ('B', 170), ('B', 171), ('B', 172), ('B', 173), ('B', 174), ('B', 175), ('B', 176), ('B', 177), ('B', 178), ('B', 179), ('B', 180), ('B', 181), ('B', 182), ('B', 183), ('B', 184), ('B', 185), ('B', 186), ('B', 187), ('B', 188), ('B', 189), ('B', 190), ('B', 191)]",
  "rfd_complex_con_ref_idx0": [
    0,
    1,
    2,
    3,
    4,
    5,
    6,
    7,
    8,
    9,
    10,
    11,
    12,
    13,
    14,
    15,
    16,
    17,
    18,
    19,
    20,
    21,
    22,
    23,
    24,
    25,
    26,
    27,
    28,
    29,
    30,
    31,
    32,
    33,
    34,
    35,
    36,
    37,
    38,
    39,
    40,
    41,
    42,
    43,
    44,
    45,
    46,
    47,
    48,
    49,
    50,
    51,
    52,
    53,
    54,
    55,
    56,
    57,
    58,
    59,
    60,
    61,
    62,
    63,
    64,
    65,
    66,
    67,
    68,
    69,
    70,
    71,
    72,
    73,
    74,
    75,
    76,
    77,
    78,
    79,
    80,
    81,
    82,
    83,
    84,
    85,
    86,
    87,
    88,
    89,
    90,
    91,
    92,
    93,
    94,
    95,
    96,
    97,
    98,
    99,
    100,
    101,
    102,
    103,
    104,
    105,
    106,
    107,
    108,
    109,
    110,
    111,
    112,
    113,
    114
  ],
  "rfd_complex_con_hal_idx0": [
    76,
    77,
    78,
    79,
    80,
    81,
    82,
    83,
    84,
    85,
    86,
    87,
    88,
    89,
    90,
    91,
    92,
    93,
    94,
    95,
    96,
    97,
    98,
    99,
    100,
    101,
    102,
    103,
    104,
    105,
    106,
    107,
    108,
    109,
    110,
    111,
    112,
    113,
    114,
    115,
    116,
    117,
    118,
    119,
    120,
    121,
    122,
    123,
    124,
    125,
    126,
    127,
    128,
    129,
    130,
    131,
    132,
    133,
    134,
    135,
    136,
    137,
    138,
    139,
    140,
    141,
    142,
    143,
    144,
    145,
    146,
    147,
    148,
    149,
    150,
    151,
    152,
    153,
    154,
    155,
    156,
    157,
    158,
    159,
    160,
    161,
    162,
    163,
    164,
    165,
    166,
    167,
    168,
    169,
    170,
    171,
    172,
    173,
    174,
    175,
    176,
    177,
    178,
    179,
    180,
    181,
    182,
    183,
    184,
    185,
    186,
    187,
    188,
    189,
    190
  ],
  "rfd_receptor_con_ref_idx0": [
    0,
    1,
    2,
    3,
    4,
    5,
    6,
    7,
    8,
    9,
    10,
    11,
    12,
    13,
    14,
    15,
    16,
    17,
    18,
    19,
    20,
    21,
    22,
    23,
    24,
    25,
    26,
    27,
    28,
    29,
    30,
    31,
    32,
    33,
    34,
    35,
    36,
    37,
    38,
    39,
    40,
    41,
    42,
    43,
    44,
    45,
    46,
    47,
    48,
    49,
    50,
    51,
    52,
    53,
    54,
    55,
    56,
    57,
    58,
    59,
    60,
    61,
    62,
    63,
    64,
    65,
    66,
    67,
    68,
    69,
    70,
    71,
    72,
    73,
    74,
    75,
    76,
    77,
    78,
    79,
    80,
    81,
    82,
    83,
    84,
    85,
    86,
    87,
    88,
    89,
    90,
    91,
    92,
    93,
    94,
    95,
    96,
    97,
    98,
    99,
    100,
    101,
    102,
    103,
    104,
    105,
    106,
    107,
    108,
    109,
    110,
    111,
    112,
    113,
    114
  ],
  "rfd_receptor_con_hal_idx0": [
    0,
    1,
    2,
    3,
    4,
    5,
    6,
    7,
    8,
    9,
    10,
    11,
    12,
    13,
    14,
    15,
    16,
    17,
    18,
    19,
    20,
    21,
    22,
    23,
    24,
    25,
    26,
    27,
    28,
    29,
    30,
    31,
    32,
    33,
    34,
    35,
    36,
    37,
    38,
    39,
    40,
    41,
    42,
    43,
    44,
    45,
    46,
    47,
    48,
    49,
    50,
    51,
    52,
    53,
    54,
    55,
    56,
    57,
    58,
    59,
    60,
    61,
    62,
    63,
    64,
    65,
    66,
    67,
    68,
    69,
    70,
    71,
    72,
    73,
    74,
    75,
    76,
    77,
    78,
    79,
    80,
    81,
    82,
    83,
    84,
    85,
    86,
    87,
    88,
    89,
    90,
    91,
    92,
    93,
    94,
    95,
    96,
    97,
    98,
    99,
    100,
    101,
    102,
    103,
    104,
    105,
    106,
    107,
    108,
    109,
    110,
    111,
    112,
    113,
    114
  ],
  "rfd_inpaint_str": [
    false,
    false,
    false,
    false,
    false,
    false,
    false,
    false,
    false,
    false,
    false,
    false,
    false,
    false,
    false,
    false,
    false,
    false,
    false,
    false,
    false,
    false,
    false,
    false,
    false,
    false,
    false,
    false,
    false,
    false,
    false,
    false,
    false,
    false,
    false,
    false,
    false,
    false,
    false,
    false,
    false,
    false,
    false,
    false,
    false,
    false,
    false,
    false,
    false,
    false,
    false,
    false,
    false,
    false,
    false,
    false,
    false,
    false,
    false,
    false,
    false,
    false,
    false,
    false,
    false,
    false,
    false,
    false,
    false,
    false,
    false,
    false,
    false,
    false,
    false,
    false,
    true,
    true,
    true,
    true,
    true,
    true,
    true,
    true,
    true,
    true,
    true,
    true,
    true,
    true,
    true,
    true,
    true,
    true,
    true,
    true,
    true,
    true,
    true,
    true,
    true,
    true,
    true,
    true,
    true,
    true,
    true,
    true,
    true,
    true,
    true,
    true,
    true,
    true,
    true,
    true,
    true,
    true,
    true,
    true,
    true,
    true,
    true,
    true,
    true,
    true,
    true,
    true,
    true,
    true,
    true,
    true,
    true,
    true,
    true,
    true,
    true,
    true,
    true,
    true,
    true,
    true,
    true,
    true,
    true,
    true,
    true,
    true,
    true,
    true,
    true,
    true,
    true,
    true,
    true,
    true,
    true,
    true,
    true,
    true,
    true,
    true,
    true,
    true,
    true,
    true,
    true,
    true,
    true,
    true,
    true,
    true,
    true,
    true,
    true,
    true,
    true,
    true,
    true,
    true,
    true,
    true,
    true,
    true,
    true,
    true,
    true,
    true,
    true,
    true,
    true
  ],
  "rfd_inpaint_seq": [
    false,
    false,
    false,
    false,
    false,
    false,
    false,
    false,
    false,
    false,
    false,
    false,
    false,
    false,
    false,
    false,
    false,
    false,
    false,
    false,
    false,
    false,
    false,
    false,
    false,
    false,
    false,
    false,
    false,
    false,
    false,
    false,
    false,
    false,
    false,
    false,
    false,
    false,
    false,
    false,
    false,
    false,
    false,
    false,
    false,
    false,
    false,
    false,
    false,
    false,
    false,
    false,
    false,
    false,
    false,
    false,
    false,
    false,
    false,
    false,
    false,
    false,
    false,
    false,
    false,
    false,
    false,
    false,
    false,
    false,
    false,
    false,
    false,
    false,
    false,
    false,
    true,
    true,
    true,
    true,
    true,
    true,
    true,
    true,
    true,
    true,
    true,
    true,
    true,
    true,
    true,
    true,
    true,
    true,
    true,
    true,
    true,
    true,
    true,
    true,
    true,
    true,
    true,
    true,
    true,
    true,
    true,
    true,
    true,
    true,
    true,
    true,
    true,
    true,
    true,
    true,
    true,
    true,
    true,
    true,
    true,
    true,
    true,
    true,
    true,
    true,
    true,
    true,
    true,
    true,
    true,
    true,
    true,
    true,
    true,
    true,
    true,
    true,
    true,
    true,
    true,
    true,
    true,
    true,
    true,
    true,
    true,
    true,
    true,
    true,
    true,
    true,
    true,
    true,
    true,
    true,
    true,
    true,
    true,
    true,
    true,
    true,
    true,
    true,
    true,
    true,
    true,
    true,
    true,
    true,
    true,
    true,
    true,
    true,
    true,
    true,
    true,
    true,
    true,
    true,
    true,
    true,
    true,
    true,
    true,
    true,
    true,
    true,
    true,
    true,
    true
  ],
  "rfd_sampled_mask": [
    "A17-131/0",
    "76-76"
  ],
  "rfd_mask_1d": [
    false,
    false,
    false,
    false,
    false,
    false,
    false,
    false,
    false,
    false,
    false,
    false,
    false,
    false,
    false,
    false,
    false,
    false,
    false,
    false,
    false,
    false,
    false,
    false,
    false,
    false,
    false,
    false,
    false,
    false,
    false,
    false,
    false,
    false,
    false,
    false,
    false,
    false,
    false,
    false,
    false,
    false,
    false,
    false,
    false,
    false,
    false,
    false,
    false,
    false,
    false,
    false,
    false,
    false,
    false,
    false,
    false,
    false,
    false,
    false,
    false,
    false,
    false,
    false,
    false,
    false,
    false,
    false,
    false,
    false,
    false,
    false,
    false,
    false,
    false,
    false,
    true,
    true,
    true,
    true,
    true,
    true,
    true,
    true,
    true,
    true,
    true,
    true,
    true,
    true,
    true,
    true,
    true,
    true,
    true,
    true,
    true,
    true,
    true,
    true,
    true,
    true,
    true,
    true,
    true,
    true,
    true,
    true,
    true,
    true,
    true,
    true,
    true,
    true,
    true,
    true,
    true,
    true,
    true,
    true,
    true,
    true,
    true,
    true,
    true,
    true,
    true,
    true,
    true,
    true,
    true,
    true,
    true,
    true,
    true,
    true,
    true,
    true,
    true,
    true,
    true,
    true,
    true,
    true,
    true,
    true,
    true,
    true,
    true,
    true,
    true,
    true,
    true,
    true,
    true,
    true,
    true,
    true,
    true,
    true,
    true,
    true,
    true,
    true,
    true,
    true,
    true,
    true,
    true,
    true,
    true,
    true,
    true,
    true,
    true,
    true,
    true,
    true,
    true,
    true,
    true,
    true,
    true,
    true,
    true,
    true,
    true,
    true,
    true,
    true,
    true
  ]
}
```
