## Supplementary File 1 for "ProteinDJ: a high-performance and modular protein design pipeline": fold_70.json

```
{
  "fold_id": 70,
  "rfd_config": {
    "inference": {
      "input_pdb": "5o45_pd-l1.pdb",
      "num_designs": 25,
      "design_startnum": 50,
      "ckpt_override_path": null,
      "symmetry": null,
      "recenter": true,
      "radius": 10.0,
      "model_only_neighbors": false,
      "output_prefix": "./rfd_results/fold",
      "write_trajectory": false,
      "scaffold_guided": false,
      "model_runner": "SelfConditioning",
      "cautious": true,
      "align_motif": true,
      "symmetric_self_cond": true,
      "final_step": 1,
      "deterministic": false,
      "trb_save_ckpt_path": "/app/RFdiffusion/models/Complex_base_ckpt.pt",
      "schedule_directory_path": "/app/RFdiffusion/schedules",
      "model_directory_path": "/app/RFdiffusion/models"
    },
    "contigmap": {
      "contigs": [
        "A17-131/0 50-100"
      ],
      "inpaint_seq": null,
      "inpaint_str": null,
      "inpaint_str_helix": null,
      "inpaint_str_strand": null,
      "inpaint_str_loop": null,
      "provide_seq": null,
      "length": null
    },
    "model": {
      "n_extra_block": 4,
      "n_main_block": 32,
      "n_ref_block": 4,
      "d_msa": 256,
      "d_msa_full": 64,
      "d_pair": 128,
      "d_templ": 64,
      "n_head_msa": 8,
      "n_head_pair": 4,
      "n_head_templ": 4,
      "d_hidden": 32,
      "d_hidden_templ": 32,
      "p_drop": 0.15,
      "SE3_param_full": {
        "num_layers": 1,
        "num_channels": 32,
        "num_degrees": 2,
        "n_heads": 4,
        "div": 4,
        "l0_in_features": 8,
        "l0_out_features": 8,
        "l1_in_features": 3,
        "l1_out_features": 2,
        "num_edge_features": 32
      },
      "SE3_param_topk": {
        "num_layers": 1,
        "num_channels": 32,
        "num_degrees": 2,
        "n_heads": 4,
        "div": 4,
        "l0_in_features": 64,
        "l0_out_features": 64,
        "l1_in_features": 3,
        "l1_out_features": 2,
        "num_edge_features": 64
      },
      "freeze_track_motif": false,
      "use_motif_timestep": true
    },
    "diffuser": {
      "T": 50,
      "b_0": 0.01,
      "b_T": 0.07,
      "schedule_type": "linear",
      "so3_type": "igso3",
      "crd_scale": 0.25,
      "partial_T": null,
      "so3_schedule_type": "linear",
      "min_b": 1.5,
      "max_b": 2.5,
      "min_sigma": 0.02,
      "max_sigma": 1.5
    },
    "denoiser": {
      "noise_scale_ca": 0,
      "final_noise_scale_ca": 1,
      "ca_noise_schedule_type": "constant",
      "noise_scale_frame": 0,
      "final_noise_scale_frame": 1,
      "frame_noise_schedule_type": "constant"
    },
    "ppi": {
      "hotspot_res": [
        "A56",
        "A115",
        "A123"
      ]
    },
    "potentials": {
      "guiding_potentials": null,
      "guide_scale": 10,
      "guide_decay": "constant",
      "olig_inter_all": null,
      "olig_intra_all": null,
      "olig_custom_contact": null,
      "substrate": null
    },
    "contig_settings": {
      "ref_idx": null,
      "hal_idx": null,
      "idx_rf": null,
      "inpaint_seq_tensor": null
    },
    "preprocess": {
      "sidechain_input": false,
      "motif_sidechain_input": true,
      "d_t1d": 24,
      "d_t2d": 44,
      "prob_self_cond": 0.5,
      "str_self_cond": true,
      "predict_previous": false
    },
    "logging": {
      "inputs": false
    },
    "scaffoldguided": {
      "scaffoldguided": false,
      "target_pdb": false,
      "target_path": null,
      "scaffold_list": null,
      "scaffold_dir": null,
      "sampled_insertion": 0,
      "sampled_N": 0,
      "sampled_C": 0,
      "ss_mask": 0,
      "systematic": false,
      "target_ss": null,
      "target_adj": null,
      "mask_loops": true,
      "contig_crop": null
    }
  },
  "rfd_plddt": [
    [
      0.11792771518230438,
      0.11360038071870804,
      0.11465051770210266,
      0.10960538685321808,
      0.10550051182508469,
      0.1026974469423294,
      0.10250696539878845,
      0.10542596131563187,
      0.10089866816997528,
      0.10024107247591019,
      0.1020154058933258,
      0.09887359291315079,
      0.09461675584316254,
      0.09179283678531647,
      0.08981361985206604,
      0.088243767619133,
      0.08221613615751266,
      0.08295613527297974,
      0.08462923765182495,
      0.08175303041934967,
      0.0860871970653534,
      0.0902150422334671,
      0.08942486345767975,
      0.08758555352687836,
      0.08899009972810745,
      0.08869852870702744,
      0.08573053777217865,
      0.08635610342025757,
      0.08694811165332794,
      0.0857379361987114,
      0.08145830780267715,
      0.07441671192646027,
      0.07164347916841507,
      0.07656978815793991,
      0.08383380621671677,
      0.08312714099884033,
      0.09045951813459396,
      0.0896429643034935,
      0.08954599499702454,
      0.09175608307123184,
      0.08929094672203064,
      0.0958249568939209,
      0.08841993659734726,
      0.09247665852308273,
      0.09997882694005966,
      0.09976288676261902,
      0.10299431532621384,
      0.11013109236955643,
      0.10912789404392242,
      0.10730013996362686,
      0.11879432201385498,
      0.12562713027000427,
      0.129371777176857,
      0.12681324779987335,
      0.13251438736915588,
      0.13505998253822327,
      0.13514290750026703,
      0.1353294998407364,
      0.1408243328332901,
      0.13524258136749268,
      0.8801226615905762,
      0.8545675873756409,
      0.8964245915412903,
      0.9129998087882996,
      0.9491657018661499,
      0.9730622172355652,
      0.9813569784164429,
      0.9880989193916321,
      0.9808331727981567,
      0.9674288630485535,
      0.9742604494094849,
      0.9864962697029114,
      0.9888759255409241,
      0.9921726584434509,
      0.9907050728797913,
      0.9936535358428955,
      0.9940102100372314,
      0.9950726628303528,
      0.9974019527435303,
      0.9985923767089844,
      0.9987930059432983,
      0.9986304044723511,
      0.9980071783065796,
      0.9944649338722229,
      0.995046854019165,
      0.988775908946991,
      0.9896824359893799,
      0.9920343160629272,
      0.9839870929718018,
      0.9671703577041626,
      0.9715217351913452,
      0.9720119833946228,
      0.9451560974121094,
      0.9278820753097534,
      0.8659063577651978,
      0.8854731917381287,
      0.9217389822006226,
      0.9085593819618225,
      0.9383846521377563,
      0.9156768918037415,
      0.9386415481567383,
      0.910493016242981,
      0.9304203987121582,
      0.8816942572593689,
      0.847051739692688,
      0.8928976058959961,
      0.891444981098175,
      0.9555572867393494,
      0.9547817707061768,
      0.9171214699745178,
      0.9217784404754639,
      0.8897738456726074,
      0.8602392077445984,
      0.9218621253967285,
      0.9309556484222412,
      0.9327768087387085,
      0.898043155670166,
      0.9235513806343079,
      0.8912047147750854,
      0.8667295575141907,
      0.9080789685249329,
      0.930096447467804,
      0.9608261585235596,
      0.9865845441818237,
      0.993101179599762,
      0.9902160167694092,
      0.9962098002433777,
      0.998514711856842,
      0.9982576370239258,
      0.9981271624565125,
      0.997444748878479,
      0.9968234896659851,
      0.9923614263534546,
      0.9903469681739807,
      0.9925330877304077,
      0.9936326742172241,
      0.9872573614120483,
      0.9920953512191772,
      0.9958832859992981,
      0.9970210790634155,
      0.9968136548995972,
      0.9986840486526489,
      0.9988828897476196,
      0.9993703365325928,
      0.9992517828941345,
      0.9985014796257019,
      0.9975498914718628,
      0.9974268078804016,
      0.9976339936256409,
      0.9942740201950073,
      0.9936093688011169,
      0.9961844682693481,
      0.9889809489250183,
      0.96446293592453,
      0.930553674697876,
      0.9396487474441528,
      0.903072714805603,
      0.931074857711792,
      0.8735421895980835,
      0.9143761396408081,
      0.8604472875595093,
      0.9208587408065796,
      0.8889385461807251,
      0.8642309308052063,
      0.834377646446228,
      0.870429277420044,
      0.8861824870109558,
      0.9009249210357666,
      0.9112982749938965,
      0.9562587738037109,
      0.9666997194290161,
      0.987087070941925,
      0.9840787649154663,
      0.9891255497932434,
      0.9844532012939453
    ],
    [
      0.13044637441635132,
      0.15781331062316895,
      0.15219898521900177,
      0.14174136519432068,
      0.14297617971897125,
      0.14893734455108643,
      0.1435125768184662,
      0.14179034531116486,
      0.1479162573814392,
      0.1500927060842514,
      0.15080147981643677,
      0.15073931217193604,
      0.15679477155208588,
      0.16770276427268982,
      0.17124208807945251,
      0.16803723573684692,
      0.18586434423923492,
      0.18753597140312195,
      0.1814936250448227,
      0.17350028455257416,
      0.1866665482521057,
      0.1874758005142212,
      0.17824099957942963,
      0.17444351315498352,
      0.1691265106201172,
      0.17399385571479797,
      0.16239452362060547,
      0.14850839972496033,
      0.15313339233398438,
      0.15085728466510773,
      0.13971708714962006,
      0.13128545880317688,
      0.14681893587112427,
      0.1284806728363037,
      0.11185409873723984,
      0.10232606530189514,
      0.1043163537979126,
      0.1041860580444336,
      0.10802993178367615,
      0.11675196141004562,
      0.11136239767074585,
      0.11008329689502716,
      0.10710406303405762,
      0.10424812883138657,
      0.0971231460571289,
      0.09876874089241028,
      0.10210084915161133,
      0.10211888700723648,
      0.09612711519002914,
      0.1001584455370903,
      0.11123554408550262,
      0.11403292417526245,
      0.11119461059570312,
      0.11551202833652496,
      0.12496526539325714,
      0.12276379019021988,
      0.12404720485210419,
      0.12856173515319824,
      0.13740871846675873,
      0.12184185534715652,
      0.8697182536125183,
      0.8309746980667114,
      0.8845694065093994,
      0.9054982662200928,
      0.9477587938308716,
      0.9687585234642029,
      0.9782739877700806,
      0.9855043292045593,
      0.9739934206008911,
      0.9528783559799194,
      0.9542165994644165,
      0.9733340740203857,
      0.9740966558456421,
      0.9825835824012756,
      0.982618510723114,
      0.9889465570449829,
      0.9908584952354431,
      0.9927789568901062,
      0.9965084791183472,
      0.9979422092437744,
      0.9985562562942505,
      0.9984691143035889,
      0.9982196092605591,
      0.9956547021865845,
      0.9964056611061096,
      0.9894154667854309,
      0.9894061088562012,
      0.9917774200439453,
      0.9839816689491272,
      0.9683514833450317,
      0.9653306603431702,
      0.9638254642486572,
      0.9204776287078857,
      0.8978452086448669,
      0.8262807130813599,
      0.861900269985199,
      0.9123144149780273,
      0.9073925018310547,
      0.9390817880630493,
      0.9275863170623779,
      0.942355751991272,
      0.9117383360862732,
      0.92262864112854,
      0.8688982129096985,
      0.8330645561218262,
      0.8856273293495178,
      0.8891434669494629,
      0.9570205211639404,
      0.9556634426116943,
      0.9173380136489868,
      0.9184445142745972,
      0.8779403567314148,
      0.8310492038726807,
      0.8989100456237793,
      0.9128475189208984,
      0.9232364892959595,
      0.8865533471107483,
      0.9065641760826111,
      0.871525764465332,
      0.8559484481811523,
      0.8994940519332886,
      0.924144446849823,
      0.95271897315979,
      0.9826297760009766,
      0.9916362762451172,
      0.9864988327026367,
      0.9931390881538391,
      0.9976404309272766,
      0.9979532957077026,
      0.9974523186683655,
      0.9971910119056702,
      0.9958654642105103,
      0.9903129935264587,
      0.9895142912864685,
      0.9934269785881042,
      0.9943447113037109,
      0.9870181083679199,
      0.99382483959198,
      0.9970836043357849,
      0.9980448484420776,
      0.9973457455635071,
      0.998822033405304,
      0.9988933205604553,
      0.9992139935493469,
      0.9990791082382202,
      0.9977725148200989,
      0.9958456754684448,
      0.9949867725372314,
      0.994671106338501,
      0.9850571751594543,
      0.9847636222839355,
      0.9918167591094971,
      0.9747624397277832,
      0.9413100481033325,
      0.9092130661010742,
      0.9302216172218323,
      0.900322437286377,
      0.9355878829956055,
      0.9037655591964722,
      0.9267511367797852,
      0.8769840002059937,
      0.916428804397583,
      0.8742280006408691,
      0.8532595634460449,
      0.8533509969711304,
      0.8620151281356812,
      0.8866815567016602,
      0.8963757157325745,
      0.8997079730033875,
      0.9388644695281982,
      0.943120002746582,
      0.9707821011543274,
      0.9643778800964355,
      0.9747636318206787,
      0.9723206162452698
    ],
    [
      0.2035512626171112,
      0.23070897161960602,
      0.21278317272663116,
      0.18382009863853455,
      0.18298089504241943,
      0.18279658257961273,
      0.17487238347530365,
      0.1695840209722519,
      0.1731855571269989,
      0.183798685669899,
      0.1889214962720871,
      0.18649913370609283,
      0.188920795917511,
      0.19832584261894226,
      0.1959204077720642,
      0.19257447123527527,
      0.21639099717140198,
      0.21957167983055115,
      0.2044830322265625,
      0.19103458523750305,
      0.20183894038200378,
      0.20377066731452942,
      0.19583989679813385,
      0.1953464299440384,
      0.19200311601161957,
      0.18723241984844208,
      0.1827511191368103,
      0.169094055891037,
      0.16616228222846985,
      0.16694602370262146,
      0.15651240944862366,
      0.14791765809059143,
      0.1558474451303482,
      0.1372654139995575,
      0.12094950675964355,
      0.12336685508489609,
      0.12001163512468338,
      0.10601166635751724,
      0.1110662892460823,
      0.1211605966091156,
      0.114759162068367,
      0.11602580547332764,
      0.1152956634759903,
      0.11237005889415741,
      0.10852684080600739,
      0.10379444062709808,
      0.10217469185590744,
      0.09859006851911545,
      0.08996538817882538,
      0.09056297689676285,
      0.10219603776931763,
      0.09953856468200684,
      0.1008577048778534,
      0.10830093920230865,
      0.11638230085372925,
      0.11106017231941223,
      0.10772450268268585,
      0.11025454103946686,
      0.11893433332443237,
      0.10747355222702026,
      0.8568952679634094,
      0.8382548689842224,
      0.8847628831863403,
      0.9053317904472351,
      0.9479246735572815,
      0.9688711166381836,
      0.9786891937255859,
      0.9873545169830322,
      0.9757345914840698,
      0.9544520974159241,
      0.9557919502258301,
      0.975701093673706,
      0.9770033359527588,
      0.9847947359085083,
      0.9840809106826782,
      0.9894349575042725,
      0.9910488724708557,
      0.993013322353363,
      0.9966421127319336,
      0.9981383681297302,
      0.9986416697502136,
      0.9985787272453308,
      0.9983621835708618,
      0.9957662224769592,
      0.9966004490852356,
      0.98972487449646,
      0.9897050857543945,
      0.9920728206634521,
      0.9848746657371521,
      0.9699898362159729,
      0.9665396213531494,
      0.9649280309677124,
      0.918658971786499,
      0.900847315788269,
      0.8215459585189819,
      0.8566057682037354,
      0.9097201824188232,
      0.9044638276100159,
      0.9389259219169617,
      0.9222657680511475,
      0.9391293525695801,
      0.9060176014900208,
      0.919119119644165,
      0.860575258731842,
      0.8225017189979553,
      0.8791305422782898,
      0.886322557926178,
      0.9545713663101196,
      0.953648567199707,
      0.914097785949707,
      0.917386531829834,
      0.8743026256561279,
      0.8269238471984863,
      0.8982994556427002,
      0.9115898609161377,
      0.9223043322563171,
      0.8847126364707947,
      0.9037087559700012,
      0.866804301738739,
      0.8521201610565186,
      0.8966271877288818,
      0.9204474687576294,
      0.9492584466934204,
      0.9805104732513428,
      0.9906970262527466,
      0.9851182699203491,
      0.9921913146972656,
      0.9974414706230164,
      0.9978484511375427,
      0.9972857236862183,
      0.9971953630447388,
      0.9958918690681458,
      0.9902613759040833,
      0.9899136424064636,
      0.99385005235672,
      0.9947581887245178,
      0.9878875613212585,
      0.994570791721344,
      0.9973058700561523,
      0.9982231855392456,
      0.997442364692688,
      0.9988885521888733,
      0.9989057779312134,
      0.9992360472679138,
      0.9990776181221008,
      0.9976856708526611,
      0.9957106709480286,
      0.9951896667480469,
      0.9947853088378906,
      0.9852679967880249,
      0.9845154285430908,
      0.991877555847168,
      0.9751017093658447,
      0.9413073658943176,
      0.9085580110549927,
      0.929059624671936,
      0.901207685470581,
      0.9340046644210815,
      0.9002180695533752,
      0.9242653250694275,
      0.8744229674339294,
      0.9112083911895752,
      0.8678402304649353,
      0.850556492805481,
      0.8474587202072144,
      0.8614042401313782,
      0.8838891983032227,
      0.8964130878448486,
      0.8994927406311035,
      0.9400420188903809,
      0.9444895386695862,
      0.9728813767433167,
      0.9671330451965332,
      0.9763992428779602,
      0.9739803075790405
    ],
    [
      0.2659298777580261,
      0.27205410599708557,
      0.24539247155189514,
      0.22002814710140228,
      0.21810171008110046,
      0.20953987538814545,
      0.19914746284484863,
      0.1972435861825943,
      0.1972532570362091,
      0.19487223029136658,
      0.20148788392543793,
      0.20742186903953552,
      0.20704174041748047,
      0.2055646777153015,
      0.2076040506362915,
      0.20337675511837006,
      0.21793478727340698,
      0.2204294204711914,
      0.21836276352405548,
      0.20141835510730743,
      0.20529770851135254,
      0.20609374344348907,
      0.20415866374969482,
      0.20517227053642273,
      0.20388588309288025,
      0.19783222675323486,
      0.18834024667739868,
      0.18190674483776093,
      0.1814252734184265,
      0.16877052187919617,
      0.16698093712329865,
      0.16016243398189545,
      0.16453112661838531,
      0.14985695481300354,
      0.13403403759002686,
      0.12968912720680237,
      0.12823471426963806,
      0.11915582418441772,
      0.11050442606210709,
      0.11844047904014587,
      0.11240024864673615,
      0.11815962940454483,
      0.11622916162014008,
      0.11861570924520493,
      0.11118538677692413,
      0.10656488686800003,
      0.10350950062274933,
      0.10165441781282425,
      0.09735408425331116,
      0.09197795391082764,
      0.10140714794397354,
      0.09786872565746307,
      0.09742330759763718,
      0.10909448564052582,
      0.1161474883556366,
      0.10612867027521133,
      0.10951556265354156,
      0.1149439662694931,
      0.11733638495206833,
      0.11069629341363907,
      0.8780567646026611,
      0.841494619846344,
      0.8848880529403687,
      0.9057804942131042,
      0.9486644864082336,
      0.9696288108825684,
      0.9803938865661621,
      0.9880584478378296,
      0.9764198660850525,
      0.9547467827796936,
      0.9570834636688232,
      0.9760854244232178,
      0.9762967824935913,
      0.9842095971107483,
      0.9831507802009583,
      0.9885053634643555,
      0.9905276894569397,
      0.9928584694862366,
      0.9966716170310974,
      0.9982401728630066,
      0.9987480044364929,
      0.9986478686332703,
      0.9984583854675293,
      0.9958820939064026,
      0.9966749548912048,
      0.9896761775016785,
      0.9899702668190002,
      0.9927175045013428,
      0.9866312146186829,
      0.9736989736557007,
      0.9693310260772705,
      0.9673234224319458,
      0.9229844808578491,
      0.901984453201294,
      0.8195433020591736,
      0.8544169068336487,
      0.9058660864830017,
      0.8999261856079102,
      0.9324495792388916,
      0.915532648563385,
      0.9390938878059387,
      0.903950035572052,
      0.9191674590110779,
      0.855066180229187,
      0.8182022571563721,
      0.8793085813522339,
      0.8872755765914917,
      0.9542882442474365,
      0.9533756375312805,
      0.912864089012146,
      0.9153750538825989,
      0.8712511658668518,
      0.826935350894928,
      0.8976382613182068,
      0.91022127866745,
      0.9209942817687988,
      0.8834718465805054,
      0.901336669921875,
      0.8623931407928467,
      0.8495984673500061,
      0.8951699733734131,
      0.9173781871795654,
      0.9474954605102539,
      0.9788438677787781,
      0.9903676509857178,
      0.984459400177002,
      0.9919735193252563,
      0.9974483251571655,
      0.9979339838027954,
      0.9975855350494385,
      0.9972874522209167,
      0.9962571859359741,
      0.990869402885437,
      0.990748405456543,
      0.9946007132530212,
      0.9951952695846558,
      0.9894028902053833,
      0.9954350590705872,
      0.9975766539573669,
      0.998360812664032,
      0.9975097179412842,
      0.9989845752716064,
      0.9989731907844543,
      0.9992939829826355,
      0.9991104602813721,
      0.9977193474769592,
      0.9954590201377869,
      0.9946764707565308,
      0.993801474571228,
      0.9826970100402832,
      0.9819653034210205,
      0.9906144738197327,
      0.9730420708656311,
      0.9383962750434875,
      0.9066532254219055,
      0.9287087917327881,
      0.8982470631599426,
      0.9333895444869995,
      0.8989942073822021,
      0.9235522150993347,
      0.8699122071266174,
      0.9096298217773438,
      0.8648375272750854,
      0.8491212129592896,
      0.8498961925506592,
      0.8564739227294922,
      0.8786973357200623,
      0.8922675251960754,
      0.896321713924408,
      0.9405161142349243,
      0.9441853761672974,
      0.9734612703323364,
      0.9656566381454468,
      0.9746115803718567,
      0.9721131324768066
    ],
    [
      0.30765676498413086,
      0.3114033341407776,
      0.28011950850486755,
      0.25300559401512146,
      0.248579740524292,
      0.23340556025505066,
      0.21379142999649048,
      0.22476664185523987,
      0.21864137053489685,
      0.21141302585601807,
      0.2111150026321411,
      0.22044052183628082,
      0.21436376869678497,
      0.21372170746326447,
      0.21093937754631042,
      0.20263764262199402,
      0.2132379114627838,
      0.21732071042060852,
      0.2098178267478943,
      0.20741748809814453,
      0.19838450849056244,
      0.2020009160041809,
      0.20548681914806366,
      0.2079097479581833,
      0.21098072826862335,
      0.20330296456813812,
      0.19652651250362396,
      0.18796902894973755,
      0.18999792635440826,
      0.18262681365013123,
      0.17215856909751892,
      0.16889627277851105,
      0.17537736892700195,
      0.1612720787525177,
      0.14652876555919647,
      0.14612790942192078,
      0.14572235941886902,
      0.1354237198829651,
      0.11922037601470947,
      0.12364010512828827,
      0.13212445378303528,
      0.13028641045093536,
      0.12691578269004822,
      0.13290393352508545,
      0.12316713482141495,
      0.12272962927818298,
      0.1192258894443512,
      0.12113800644874573,
      0.11320575326681137,
      0.11437537521123886,
      0.12081559002399445,
      0.11529610306024551,
      0.11252417415380478,
      0.11659809201955795,
      0.12842203676700592,
      0.12972457706928253,
      0.13244925439357758,
      0.13552279770374298,
      0.1503186970949173,
      0.15436412394046783,
      0.8797137141227722,
      0.8402332067489624,
      0.8836913108825684,
      0.9035997986793518,
      0.9461720585823059,
      0.9685739874839783,
      0.9807565808296204,
      0.9889150261878967,
      0.9784636497497559,
      0.9580529928207397,
      0.9626433849334717,
      0.9794055223464966,
      0.9808496236801147,
      0.98748779296875,
      0.9860228300094604,
      0.9901679158210754,
      0.9915385842323303,
      0.9935475587844849,
      0.9968666434288025,
      0.9984023571014404,
      0.9987776875495911,
      0.9986386299133301,
      0.9984092712402344,
      0.9955018758773804,
      0.9964491128921509,
      0.9887704253196716,
      0.9896912574768066,
      0.9931374192237854,
      0.9876866340637207,
      0.976845383644104,
      0.9722780585289001,
      0.9701694846153259,
      0.9272730350494385,
      0.9083987474441528,
      0.8310316205024719,
      0.8608308434486389,
      0.9087581634521484,
      0.8974072933197021,
      0.9303960800170898,
      0.9120469093322754,
      0.9375990033149719,
      0.9032402038574219,
      0.9174908399581909,
      0.8544378280639648,
      0.8146684765815735,
      0.877714991569519,
      0.886194109916687,
      0.9525039196014404,
      0.9517450332641602,
      0.9098609685897827,
      0.9161645770072937,
      0.8740760087966919,
      0.8379725813865662,
      0.9030057191848755,
      0.9131637215614319,
      0.9221919775009155,
      0.8838716745376587,
      0.9014543294906616,
      0.8612747192382812,
      0.8460617065429688,
      0.8924109935760498,
      0.9146499037742615,
      0.946157693862915,
      0.9780176877975464,
      0.9897641539573669,
      0.9838221073150635,
      0.9919210076332092,
      0.9974668622016907,
      0.9979475736618042,
      0.9976977109909058,
      0.9974026083946228,
      0.9967634677886963,
      0.9920492768287659,
      0.9919752478599548,
      0.9957550168037415,
      0.9958033561706543,
      0.9914008975028992,
      0.9963085651397705,
      0.9977483153343201,
      0.998424232006073,
      0.9974930286407471,
      0.9990047812461853,
      0.9989844560623169,
      0.9992837309837341,
      0.9991414546966553,
      0.9978438019752502,
      0.9958416223526001,
      0.9954380989074707,
      0.9948285222053528,
      0.9856921434402466,
      0.9846158027648926,
      0.9918991923332214,
      0.9761325120925903,
      0.9433168172836304,
      0.9105892777442932,
      0.929227352142334,
      0.8935790061950684,
      0.9307541847229004,
      0.8947641253471375,
      0.9177501201629639,
      0.8681484460830688,
      0.910415530204773,
      0.8673170804977417,
      0.8460724353790283,
      0.8383054733276367,
      0.851172924041748,
      0.8709618449211121,
      0.8888524770736694,
      0.8976141214370728,
      0.9422630071640015,
      0.9488384127616882,
      0.9766611456871033,
      0.9711627960205078,
      0.979078471660614,
      0.9764150381088257
    ],
    [
      0.3272227942943573,
      0.34178221225738525,
      0.312811940908432,
      0.29340988397598267,
      0.28307753801345825,
      0.2637050449848175,
      0.24737700819969177,
      0.25163671374320984,
      0.23765984177589417,
      0.22679013013839722,
      0.22156858444213867,
      0.22811450064182281,
      0.2208063006401062,
      0.22567398846149445,
      0.22138537466526031,
      0.21184271574020386,
      0.2105868011713028,
      0.21292416751384735,
      0.20639365911483765,
      0.2096221148967743,
      0.20140552520751953,
      0.2017686367034912,
      0.20743268728256226,
      0.2094348967075348,
      0.2183571755886078,
      0.21249589323997498,
      0.20805931091308594,
      0.19869931042194366,
      0.203565314412117,
      0.2027408331632614,
      0.19509321451187134,
      0.18124613165855408,
      0.19246786832809448,
      0.18235547840595245,
      0.16881677508354187,
      0.16731694340705872,
      0.17269769310951233,
      0.16119101643562317,
      0.14135129749774933,
      0.15137846767902374,
      0.15850427746772766,
      0.15365806221961975,
      0.1505952775478363,
      0.16380426287651062,
      0.15288682281970978,
      0.15589356422424316,
      0.15384945273399353,
      0.15795555710792542,
      0.15079334378242493,
      0.14914418756961823,
      0.1536007523536682,
      0.1441180258989334,
      0.14280740916728973,
      0.1481923758983612,
      0.16771988570690155,
      0.17371052503585815,
      0.17495638132095337,
      0.1830962747335434,
      0.22027389705181122,
      0.23415705561637878,
      0.8830429315567017,
      0.8428571820259094,
      0.8847167491912842,
      0.9043428301811218,
      0.9467320442199707,
      0.9689692854881287,
      0.9810783267021179,
      0.989745557308197,
      0.9796631932258606,
      0.9594589471817017,
      0.9631314277648926,
      0.9809044003486633,
      0.9828412532806396,
      0.9892728924751282,
      0.987494707107544,
      0.9909075498580933,
      0.9922272562980652,
      0.9942593574523926,
      0.9972048401832581,
      0.9986415505409241,
      0.9988759160041809,
      0.9987120628356934,
      0.9984907507896423,
      0.995562732219696,
      0.99665766954422,
      0.9890208840370178,
      0.9898774027824402,
      0.9935033321380615,
      0.9885802865028381,
      0.9790775775909424,
      0.9740836024284363,
      0.971543550491333,
      0.9274585247039795,
      0.9088418483734131,
      0.8336401581764221,
      0.8648241758346558,
      0.9100966453552246,
      0.8949849605560303,
      0.9256237745285034,
      0.9062337279319763,
      0.9368585348129272,
      0.9013218879699707,
      0.9167790412902832,
      0.8511221408843994,
      0.8070343136787415,
      0.8734718561172485,
      0.8842888474464417,
      0.9513742923736572,
      0.9494696259498596,
      0.9070671200752258,
      0.9149845242500305,
      0.8717332482337952,
      0.8326701521873474,
      0.9019343256950378,
      0.9122406840324402,
      0.9216537475585938,
      0.8823403120040894,
      0.9007741212844849,
      0.8586914539337158,
      0.843462347984314,
      0.8917787671089172,
      0.9117562770843506,
      0.9442962408065796,
      0.976527988910675,
      0.9892175793647766,
      0.9829992055892944,
      0.9916648268699646,
      0.9974659085273743,
      0.9979294538497925,
      0.9977316856384277,
      0.9974092245101929,
      0.9971956610679626,
      0.992792546749115,
      0.9927425980567932,
      0.9965062141418457,
      0.99624103307724,
      0.9926455616950989,
      0.996990978717804,
      0.9979729056358337,
      0.9985724687576294,
      0.9975726008415222,
      0.9990717172622681,
      0.9990142583847046,
      0.9993315935134888,
      0.9991975426673889,
      0.9980655908584595,
      0.9963197112083435,
      0.9960058331489563,
      0.9952744841575623,
      0.9864656329154968,
      0.9847669005393982,
      0.992132306098938,
      0.976726233959198,
      0.9433732628822327,
      0.9113465547561646,
      0.9293985366821289,
      0.8921247124671936,
      0.9298727512359619,
      0.8904953002929688,
      0.9115036725997925,
      0.8652739524841309,
      0.9118983149528503,
      0.8699060678482056,
      0.839012622833252,
      0.832993745803833,
      0.8484317064285278,
      0.8678672313690186,
      0.8900688290596008,
      0.8977222442626953,
      0.943245530128479,
      0.9498013257980347,
      0.9777055978775024,
      0.973225474357605,
      0.9806997179985046,
      0.9780150651931763
    ],
    [
      0.33137863874435425,
      0.357637494802475,
      0.3453260660171509,
      0.3335469365119934,
      0.32197925448417664,
      0.298384428024292,
      0.2850813567638397,
      0.2785906195640564,
      0.26493191719055176,
      0.24153068661689758,
      0.2364061027765274,
      0.24209235608577728,
      0.23444585502147675,
      0.23355472087860107,
      0.23605969548225403,
      0.2203035056591034,
      0.2097911536693573,
      0.20707404613494873,
      0.21002408862113953,
      0.2036941945552826,
      0.2027023583650589,
      0.19988635182380676,
      0.20226386189460754,
      0.20627102255821228,
      0.2201761156320572,
      0.2233542501926422,
      0.2180214524269104,
      0.20281530916690826,
      0.21350714564323425,
      0.20940890908241272,
      0.20692017674446106,
      0.1920377016067505,
      0.20122823119163513,
      0.19478155672550201,
      0.1842333972454071,
      0.18133649230003357,
      0.18491695821285248,
      0.17171117663383484,
      0.14994871616363525,
      0.16266271471977234,
      0.1676231324672699,
      0.15963873267173767,
      0.15725554525852203,
      0.1795082986354828,
      0.1663459837436676,
      0.16667363047599792,
      0.16961513459682465,
      0.17226247489452362,
      0.16767820715904236,
      0.16522681713104248,
      0.16974875330924988,
      0.16136613488197327,
      0.16471794247627258,
      0.16645605862140656,
      0.18731717765331268,
      0.19721445441246033,
      0.19648638367652893,
      0.2033151090145111,
      0.24541103839874268,
      0.27954161167144775,
      0.8840951919555664,
      0.8432655930519104,
      0.883819580078125,
      0.9030871391296387,
      0.9450605511665344,
      0.9679009914398193,
      0.9804306030273438,
      0.9896735548973083,
      0.9799507856369019,
      0.9596084356307983,
      0.9638563394546509,
      0.9818479418754578,
      0.9841853976249695,
      0.9906368255615234,
      0.9887648820877075,
      0.9917430281639099,
      0.9931002259254456,
      0.994990885257721,
      0.9976041316986084,
      0.9988234639167786,
      0.9989391565322876,
      0.998699426651001,
      0.9984233379364014,
      0.9950730800628662,
      0.9963895678520203,
      0.9881464242935181,
      0.9894471168518066,
      0.9939005374908447,
      0.9892497062683105,
      0.9808576107025146,
      0.9760838747024536,
      0.97297602891922,
      0.9289988875389099,
      0.910352885723114,
      0.8343613743782043,
      0.8641231060028076,
      0.9103047847747803,
      0.893132209777832,
      0.9229217767715454,
      0.904281497001648,
      0.9357054233551025,
      0.898327648639679,
      0.9153527617454529,
      0.8462035059928894,
      0.7988864183425903,
      0.8701153993606567,
      0.8804988265037537,
      0.950581431388855,
      0.947986900806427,
      0.9054685235023499,
      0.9144349098205566,
      0.8716524839401245,
      0.8341330289840698,
      0.9032633304595947,
      0.9139716625213623,
      0.9224255681037903,
      0.8828713297843933,
      0.9005476236343384,
      0.8583415746688843,
      0.8449604511260986,
      0.8902763724327087,
      0.910366415977478,
      0.943429708480835,
      0.9758082628250122,
      0.9889541268348694,
      0.9827243089675903,
      0.9918365478515625,
      0.997575581073761,
      0.9979372024536133,
      0.9977035522460938,
      0.9974491596221924,
      0.9974156022071838,
      0.9933963418006897,
      0.9933861494064331,
      0.9969704151153564,
      0.9966152906417847,
      0.9940477609634399,
      0.9974657893180847,
      0.9980568289756775,
      0.9985348582267761,
      0.9975013136863708,
      0.9990792274475098,
      0.9990136027336121,
      0.9993956685066223,
      0.9992533326148987,
      0.9983017444610596,
      0.9968805313110352,
      0.9966219067573547,
      0.9959513545036316,
      0.9879037737846375,
      0.9857707619667053,
      0.9925681948661804,
      0.9779298901557922,
      0.9432494640350342,
      0.9104309678077698,
      0.9292411804199219,
      0.891975998878479,
      0.9280741214752197,
      0.887698769569397,
      0.9077388048171997,
      0.861175537109375,
      0.9099119901657104,
      0.8684825897216797,
      0.8348524570465088,
      0.8285610675811768,
      0.8410714864730835,
      0.8653949499130249,
      0.8875207901000977,
      0.8965972661972046,
      0.9423583745956421,
      0.9491795301437378,
      0.9769710302352905,
      0.9743194580078125,
      0.9821167588233948,
      0.9794976711273193
    ],
    [
      0.34442123770713806,
      0.36985668540000916,
      0.36427366733551025,
      0.3609997034072876,
      0.3555872142314911,
      0.3357165455818176,
      0.3317960202693939,
      0.3304174244403839,
      0.299390971660614,
      0.2698294520378113,
      0.2660934627056122,
      0.26429513096809387,
      0.24113863706588745,
      0.23817425966262817,
      0.24256807565689087,
      0.2350451499223709,
      0.21610717475414276,
      0.20751748979091644,
      0.21526910364627838,
      0.2076300084590912,
      0.2060975730419159,
      0.20327261090278625,
      0.20135754346847534,
      0.19840356707572937,
      0.21537309885025024,
      0.22651177644729614,
      0.22663331031799316,
      0.21250241994857788,
      0.21347074210643768,
      0.21517282724380493,
      0.2147839516401291,
      0.20497633516788483,
      0.21317031979560852,
      0.20067740976810455,
      0.19061577320098877,
      0.1889207810163498,
      0.19804233312606812,
      0.18202751874923706,
      0.16228565573692322,
      0.18417714536190033,
      0.18712516129016876,
      0.17341923713684082,
      0.16744402050971985,
      0.19032840430736542,
      0.17658254504203796,
      0.17879405617713928,
      0.18856272101402283,
      0.19255763292312622,
      0.1918337047100067,
      0.18603761494159698,
      0.19243758916854858,
      0.1924683004617691,
      0.19249173998832703,
      0.19587567448616028,
      0.21852509677410126,
      0.22708174586296082,
      0.23053641617298126,
      0.24775543808937073,
      0.2804882228374481,
      0.31388282775878906,
      0.8904992341995239,
      0.8384812474250793,
      0.8819769620895386,
      0.9012696146965027,
      0.9435610175132751,
      0.9673134088516235,
      0.9812670350074768,
      0.9908056259155273,
      0.9813311100006104,
      0.9617345929145813,
      0.9685118198394775,
      0.9850059747695923,
      0.9879875183105469,
      0.9935235977172852,
      0.9916123151779175,
      0.9936412572860718,
      0.9947644472122192,
      0.9962211847305298,
      0.9981573820114136,
      0.9990637302398682,
      0.9990305304527283,
      0.998706579208374,
      0.9983834624290466,
      0.9946582317352295,
      0.9961423277854919,
      0.9871733784675598,
      0.9887696504592896,
      0.9939841628074646,
      0.9899865388870239,
      0.9838107228279114,
      0.978768527507782,
      0.9744867086410522,
      0.9289529323577881,
      0.9120426774024963,
      0.837938666343689,
      0.8637919425964355,
      0.9075345396995544,
      0.8841204047203064,
      0.9169266223907471,
      0.8993595838546753,
      0.9345191121101379,
      0.8959805965423584,
      0.9159195423126221,
      0.8498350977897644,
      0.8018432855606079,
      0.8705519437789917,
      0.8795914053916931,
      0.9501758813858032,
      0.947498619556427,
      0.9047504663467407,
      0.9105973839759827,
      0.8705824017524719,
      0.8370521068572998,
      0.9054713845252991,
      0.9152020215988159,
      0.9220519661903381,
      0.882344663143158,
      0.9011498689651489,
      0.8583635687828064,
      0.8435977101325989,
      0.8901853561401367,
      0.91017746925354,
      0.9431669116020203,
      0.9757653474807739,
      0.9888312816619873,
      0.9824490547180176,
      0.9922283887863159,
      0.9977802634239197,
      0.9979658722877502,
      0.9977599382400513,
      0.9975375533103943,
      0.9978775978088379,
      0.9947172403335571,
      0.9944823384284973,
      0.9977271556854248,
      0.9971680045127869,
      0.9956144094467163,
      0.9981528520584106,
      0.998235285282135,
      0.9986103773117065,
      0.9974421858787537,
      0.9990971088409424,
      0.9990241527557373,
      0.9994363784790039,
      0.9993230104446411,
      0.998612642288208,
      0.99756920337677,
      0.9974740147590637,
      0.996995747089386,
      0.9909296035766602,
      0.9886081218719482,
      0.9939709901809692,
      0.9814098477363586,
      0.9476924538612366,
      0.9138792753219604,
      0.9299977421760559,
      0.8929735422134399,
      0.9274728298187256,
      0.8833235502243042,
      0.898469865322113,
      0.8575055599212646,
      0.9086177349090576,
      0.8623204231262207,
      0.8354806900024414,
      0.8249515295028687,
      0.8350169658660889,
      0.8610587120056152,
      0.8872173428535461,
      0.8981227874755859,
      0.944422721862793,
      0.9531866312026978,
      0.9815110564231873,
      0.9796105623245239,
      0.9865567684173584,
      0.9841911792755127
    ],
    [
      0.35028427839279175,
      0.37303200364112854,
      0.37520503997802734,
      0.37950992584228516,
      0.37238070368766785,
      0.36398443579673767,
      0.36062708497047424,
      0.36849671602249146,
      0.3533528447151184,
      0.32615184783935547,
      0.31471890211105347,
      0.32089048624038696,
      0.2900453507900238,
      0.2749592065811157,
      0.2813361883163452,
      0.2758273482322693,
      0.24778220057487488,
      0.225716233253479,
      0.2423272430896759,
      0.22492258250713348,
      0.2265889197587967,
      0.22171802818775177,
      0.2283935844898224,
      0.22021619975566864,
      0.23193486034870148,
      0.24812239408493042,
      0.2560407221317291,
      0.24711143970489502,
      0.24769796431064606,
      0.25526559352874756,
      0.2508975863456726,
      0.2420584261417389,
      0.25208553671836853,
      0.242214635014534,
      0.22422881424427032,
      0.22150151431560516,
      0.22548015415668488,
      0.2119821310043335,
      0.19595521688461304,
      0.2222405970096588,
      0.2164728045463562,
      0.20695628225803375,
      0.19975389540195465,
      0.2188541144132614,
      0.22162342071533203,
      0.22600935399532318,
      0.2356463074684143,
      0.233275905251503,
      0.23969879746437073,
      0.23556914925575256,
      0.244612455368042,
      0.2548178434371948,
      0.2584027051925659,
      0.2635517120361328,
      0.2768927812576294,
      0.2885475158691406,
      0.3049944043159485,
      0.3093909025192261,
      0.3366307020187378,
      0.38097459077835083,
      0.8909449577331543,
      0.8367544412612915,
      0.8801014423370361,
      0.8984696865081787,
      0.9425762891769409,
      0.9675939083099365,
      0.9824566841125488,
      0.9919916987419128,
      0.9841104745864868,
      0.9651715159416199,
      0.9729211926460266,
      0.9885897040367126,
      0.9918729066848755,
      0.9959515333175659,
      0.9945200681686401,
      0.9959208965301514,
      0.996764600276947,
      0.9977871775627136,
      0.9989205002784729,
      0.9993610978126526,
      0.999197244644165,
      0.9987830519676208,
      0.9983853101730347,
      0.9941908121109009,
      0.9958474636077881,
      0.9855170845985413,
      0.9874475002288818,
      0.9936814308166504,
      0.9901114106178284,
      0.9857343435287476,
      0.9801732301712036,
      0.9745385050773621,
      0.9273640513420105,
      0.9141046404838562,
      0.8359330892562866,
      0.8565149307250977,
      0.8955706357955933,
      0.8681662678718567,
      0.9014614224433899,
      0.8895806074142456,
      0.9290069341659546,
      0.8940935134887695,
      0.9170244932174683,
      0.847017765045166,
      0.7980977296829224,
      0.8702790141105652,
      0.8788121938705444,
      0.9500360488891602,
      0.9458761215209961,
      0.8991875648498535,
      0.9044530987739563,
      0.8641506433486938,
      0.835739016532898,
      0.9085207581520081,
      0.9161612391471863,
      0.9226128458976746,
      0.8822888135910034,
      0.9046294689178467,
      0.8640159964561462,
      0.8468692302703857,
      0.8932645916938782,
      0.9114313721656799,
      0.944800078868866,
      0.9766793847084045,
      0.9892828464508057,
      0.984008252620697,
      0.9939576983451843,
      0.998289167881012,
      0.9981124997138977,
      0.9979107975959778,
      0.9977027177810669,
      0.9985056519508362,
      0.9963366389274597,
      0.9964796304702759,
      0.9984933137893677,
      0.9976620674133301,
      0.9968626499176025,
      0.9986681938171387,
      0.9983739256858826,
      0.9987025856971741,
      0.9973716735839844,
      0.9991424679756165,
      0.9990455508232117,
      0.9995319247245789,
      0.9994661211967468,
      0.9990707635879517,
      0.9984912276268005,
      0.9983404278755188,
      0.9979247450828552,
      0.9932469129562378,
      0.9904005527496338,
      0.994921863079071,
      0.9841423630714417,
      0.951408863067627,
      0.9182246923446655,
      0.9313050508499146,
      0.8938218355178833,
      0.9243472814559937,
      0.873676598072052,
      0.8842442035675049,
      0.8434528112411499,
      0.9008331894874573,
      0.8516718149185181,
      0.8218854665756226,
      0.8132780194282532,
      0.8292492032051086,
      0.8581035733222961,
      0.8894031643867493,
      0.9008585214614868,
      0.9464452862739563,
      0.9573768377304077,
      0.9845829010009766,
      0.9843100905418396,
      0.9908215999603271,
      0.9890346527099609
    ],
    [
      0.3564191162586212,
      0.3726997971534729,
      0.38171491026878357,
      0.389970600605011,
      0.39501267671585083,
      0.38307076692581177,
      0.3827739357948303,
      0.4017845392227173,
      0.39521336555480957,
      0.36381250619888306,
      0.3620002865791321,
      0.3789679706096649,
      0.35396358370780945,
      0.3307062089443207,
      0.33234164118766785,
      0.3235417306423187,
      0.29067790508270264,
      0.26300567388534546,
      0.27264469861984253,
      0.25264137983322144,
      0.25280460715293884,
      0.24632814526557922,
      0.25143101811408997,
      0.24507077038288116,
      0.2515724301338196,
      0.27244439721107483,
      0.2862481474876404,
      0.2758652865886688,
      0.2792918384075165,
      0.29624325037002563,
      0.28707629442214966,
      0.2675744891166687,
      0.2770877778530121,
      0.2790762186050415,
      0.24645298719406128,
      0.23954495787620544,
      0.2536180019378662,
      0.244743213057518,
      0.23373207449913025,
      0.24677662551403046,
      0.25518277287483215,
      0.2444412261247635,
      0.2365885078907013,
      0.2606276571750641,
      0.28037887811660767,
      0.2870716154575348,
      0.27822768688201904,
      0.300809383392334,
      0.31801313161849976,
      0.3137950897216797,
      0.3189988434314728,
      0.3271629512310028,
      0.33619675040245056,
      0.3300075829029083,
      0.3529382646083832,
      0.3558434844017029,
      0.37654823064804077,
      0.37867796421051025,
      0.4100009799003601,
      0.45052337646484375,
      0.8941813707351685,
      0.8390424847602844,
      0.8775608539581299,
      0.9001100063323975,
      0.9375889897346497,
      0.9673969745635986,
      0.9840492606163025,
      0.993706226348877,
      0.9878676533699036,
      0.9693503975868225,
      0.977331280708313,
      0.9921529293060303,
      0.9954482913017273,
      0.9979310631752014,
      0.9972131848335266,
      0.9979192614555359,
      0.998286783695221,
      0.9988183379173279,
      0.9993844032287598,
      0.9995720982551575,
      0.9993126392364502,
      0.9988153576850891,
      0.9983717799186707,
      0.9937441349029541,
      0.9955781102180481,
      0.9834955930709839,
      0.9861191511154175,
      0.9933162927627563,
      0.990140438079834,
      0.9869014024734497,
      0.98052978515625,
      0.9733511209487915,
      0.924936056137085,
      0.9134119749069214,
      0.8344023823738098,
      0.8455140590667725,
      0.8832230567932129,
      0.8527703285217285,
      0.8910973072052002,
      0.8782434463500977,
      0.9243611693382263,
      0.8954226970672607,
      0.9169430732727051,
      0.8568288683891296,
      0.8022606372833252,
      0.8721041679382324,
      0.8781208992004395,
      0.949552059173584,
      0.9453863501548767,
      0.8914924263954163,
      0.8943291902542114,
      0.8548892736434937,
      0.8323420286178589,
      0.9114322662353516,
      0.9176232218742371,
      0.9229910373687744,
      0.8819245100021362,
      0.90708988904953,
      0.8682469129562378,
      0.8457039594650269,
      0.8961189389228821,
      0.9134280681610107,
      0.9482116103172302,
      0.9789678454399109,
      0.9903302788734436,
      0.9866471886634827,
      0.9958456754684448,
      0.998708963394165,
      0.9982123374938965,
      0.9979828596115112,
      0.9977501034736633,
      0.9988598823547363,
      0.9972606897354126,
      0.9980192184448242,
      0.9988610744476318,
      0.9978591799736023,
      0.9973716139793396,
      0.9988981485366821,
      0.9983356595039368,
      0.998696506023407,
      0.9971765279769897,
      0.9991217851638794,
      0.9990198016166687,
      0.9995827078819275,
      0.9995564222335815,
      0.9993848204612732,
      0.9991185069084167,
      0.9989906549453735,
      0.9988394975662231,
      0.9961976408958435,
      0.9935775399208069,
      0.9961698651313782,
      0.9882107377052307,
      0.9571589231491089,
      0.9227340221405029,
      0.9325075149536133,
      0.8865006566047668,
      0.9147546887397766,
      0.8622286319732666,
      0.8719270825386047,
      0.8288646340370178,
      0.8786978721618652,
      0.8372917771339417,
      0.8087459802627563,
      0.799479603767395,
      0.8235489130020142,
      0.8584797978401184,
      0.8889162540435791,
      0.9031125903129578,
      0.9486466646194458,
      0.9616855978965759,
      0.9879301190376282,
      0.9893431067466736,
      0.9953018426895142,
      0.9942098259925842
    ],
    [
      0.35402220487594604,
      0.37481042742729187,
      0.3800109326839447,
      0.39172104001045227,
      0.40690815448760986,
      0.3924132287502289,
      0.3953624665737152,
      0.42840391397476196,
      0.4250281751155853,
      0.39884287118911743,
      0.40784844756126404,
      0.42489439249038696,
      0.4036479592323303,
      0.37895530462265015,
      0.38065221905708313,
      0.3630913496017456,
      0.3206831216812134,
      0.3026268482208252,
      0.31623560190200806,
      0.2926718592643738,
      0.2787086069583893,
      0.2876788079738617,
      0.28505778312683105,
      0.28175872564315796,
      0.2960350513458252,
      0.314032644033432,
      0.33193761110305786,
      0.3166360855102539,
      0.32818955183029175,
      0.33989349007606506,
      0.3275292217731476,
      0.30600661039352417,
      0.3119712471961975,
      0.31376034021377563,
      0.27923932671546936,
      0.2664457857608795,
      0.281095951795578,
      0.27405068278312683,
      0.263388454914093,
      0.28102874755859375,
      0.29515743255615234,
      0.2895057797431946,
      0.2887643575668335,
      0.3204379975795746,
      0.34850451350212097,
      0.3560335040092468,
      0.3556489944458008,
      0.3867921233177185,
      0.4048607349395752,
      0.38663992285728455,
      0.38029900193214417,
      0.39824792742729187,
      0.39711686968803406,
      0.3733407258987427,
      0.3800426423549652,
      0.40534377098083496,
      0.4184897541999817,
      0.395233690738678,
      0.4361972212791443,
      0.4822494685649872,
      0.9027818441390991,
      0.8290809392929077,
      0.8751546144485474,
      0.8969210386276245,
      0.938018798828125,
      0.9682683944702148,
      0.9864206314086914,
      0.9955187439918518,
      0.9919161200523376,
      0.9760815501213074,
      0.9832661747932434,
      0.9956386685371399,
      0.9980581998825073,
      0.9991220235824585,
      0.9988477826118469,
      0.9990768432617188,
      0.9991753697395325,
      0.9993849396705627,
      0.9996370077133179,
      0.9997121095657349,
      0.999424934387207,
      0.9989080429077148,
      0.9984268546104431,
      0.9936893582344055,
      0.9955117702484131,
      0.9827380776405334,
      0.9858169555664062,
      0.9934031367301941,
      0.9910738468170166,
      0.9888750910758972,
      0.9821391701698303,
      0.9741108417510986,
      0.9241040945053101,
      0.9140316247940063,
      0.8306436538696289,
      0.8380018472671509,
      0.8712251782417297,
      0.8418188095092773,
      0.8859587907791138,
      0.871123731136322,
      0.916945219039917,
      0.8895286321640015,
      0.9182685613632202,
      0.8636136054992676,
      0.806156575679779,
      0.8759059309959412,
      0.8806748390197754,
      0.9501457214355469,
      0.9461599588394165,
      0.8882297277450562,
      0.8889084458351135,
      0.8440549969673157,
      0.8209911584854126,
      0.9124988913536072,
      0.9185532927513123,
      0.9242023229598999,
      0.8832336664199829,
      0.9108148813247681,
      0.8738048076629639,
      0.8420228362083435,
      0.9005237817764282,
      0.9176915884017944,
      0.9531189799308777,
      0.9823591709136963,
      0.9916835427284241,
      0.9896341562271118,
      0.9974063038825989,
      0.999030590057373,
      0.9983131885528564,
      0.9980945587158203,
      0.9978022575378418,
      0.9991195201873779,
      0.9980378150939941,
      0.9987926483154297,
      0.999186635017395,
      0.9980748891830444,
      0.9978457093238831,
      0.9991052150726318,
      0.9983336329460144,
      0.9986735582351685,
      0.9970583319664001,
      0.9991188645362854,
      0.9990214109420776,
      0.9996206164360046,
      0.9996294975280762,
      0.9995900392532349,
      0.999493420124054,
      0.9993824362754822,
      0.9994476437568665,
      0.9984449148178101,
      0.9966627955436707,
      0.9974930286407471,
      0.9929825067520142,
      0.9654622077941895,
      0.929979681968689,
      0.9347586631774902,
      0.8847739696502686,
      0.9097880125045776,
      0.8529813289642334,
      0.8636639714241028,
      0.8180682063102722,
      0.8638066649436951,
      0.823157012462616,
      0.7988892793655396,
      0.7877566814422607,
      0.8119333982467651,
      0.8529374599456787,
      0.8899631500244141,
      0.9080485105514526,
      0.9530633091926575,
      0.9688686728477478,
      0.9922551512718201,
      0.9952408671379089,
      0.9981982707977295,
      0.9976891279220581
    ],
    [
      0.37343481183052063,
      0.4029688835144043,
      0.4041101038455963,
      0.4207206666469574,
      0.44295522570610046,
      0.41919511556625366,
      0.4305883049964905,
      0.47035282850265503,
      0.4762691259384155,
      0.44727322459220886,
      0.4560104012489319,
      0.47208231687545776,
      0.45027071237564087,
      0.4157833755016327,
      0.4195876121520996,
      0.4033185839653015,
      0.3647191524505615,
      0.3429863452911377,
      0.35667502880096436,
      0.33804869651794434,
      0.3308953642845154,
      0.33981961011886597,
      0.3333832919597626,
      0.3322069048881531,
      0.3428054451942444,
      0.35829871892929077,
      0.38015514612197876,
      0.37199193239212036,
      0.37808361649513245,
      0.385993093252182,
      0.376628041267395,
      0.3538496792316437,
      0.35018229484558105,
      0.34382885694503784,
      0.3130197823047638,
      0.3101983666419983,
      0.31809085607528687,
      0.324099600315094,
      0.31280654668807983,
      0.31530487537384033,
      0.3284047245979309,
      0.34075066447257996,
      0.3418115973472595,
      0.37221866846084595,
      0.40881627798080444,
      0.42294615507125854,
      0.409859836101532,
      0.4428861737251282,
      0.4655084013938904,
      0.4460199177265167,
      0.42484578490257263,
      0.4475708305835724,
      0.4588077664375305,
      0.41156205534935,
      0.41743752360343933,
      0.45719224214553833,
      0.4693518579006195,
      0.44769394397735596,
      0.4865838885307312,
      0.531825602054596,
      0.9047805070877075,
      0.8285398483276367,
      0.8709836006164551,
      0.8989353775978088,
      0.9384232759475708,
      0.9708675742149353,
      0.9889737367630005,
      0.9967687129974365,
      0.995003879070282,
      0.9828379154205322,
      0.9896359443664551,
      0.9978191256523132,
      0.9991709589958191,
      0.9995675086975098,
      0.9994797110557556,
      0.999547004699707,
      0.9995764493942261,
      0.9996561408042908,
      0.999779462814331,
      0.9998030662536621,
      0.9995441436767578,
      0.9990330934524536,
      0.9984979629516602,
      0.9938651919364929,
      0.9954845309257507,
      0.9823764562606812,
      0.9859269857406616,
      0.9937651753425598,
      0.9930247068405151,
      0.9924528002738953,
      0.9870755076408386,
      0.9776283502578735,
      0.9276083707809448,
      0.9162505269050598,
      0.8193817138671875,
      0.8276605606079102,
      0.8640103340148926,
      0.8317912817001343,
      0.8796714544296265,
      0.8682277202606201,
      0.914727509021759,
      0.8872330188751221,
      0.9164371490478516,
      0.8706664443016052,
      0.806630551815033,
      0.8796390295028687,
      0.8842774033546448,
      0.9511581659317017,
      0.9468687772750854,
      0.8871307373046875,
      0.888171911239624,
      0.838151752948761,
      0.8152639269828796,
      0.9139323234558105,
      0.9232800006866455,
      0.9289401769638062,
      0.8853766918182373,
      0.9166812300682068,
      0.8812586069107056,
      0.8470700979232788,
      0.9081373810768127,
      0.9242724180221558,
      0.9592422842979431,
      0.9861682057380676,
      0.9932246804237366,
      0.9920997619628906,
      0.9982510209083557,
      0.9992507696151733,
      0.9984228610992432,
      0.9981756210327148,
      0.9979082345962524,
      0.9993236660957336,
      0.998602569103241,
      0.9993555545806885,
      0.9994060397148132,
      0.9982303380966187,
      0.9982118010520935,
      0.9992666244506836,
      0.9982874989509583,
      0.9986639022827148,
      0.9969549775123596,
      0.9991262555122375,
      0.9990465044975281,
      0.9996581077575684,
      0.999678373336792,
      0.9997186660766602,
      0.9996849298477173,
      0.9995946288108826,
      0.9997062087059021,
      0.9993195533752441,
      0.9982428550720215,
      0.9983245134353638,
      0.9959856867790222,
      0.9720235466957092,
      0.9365426301956177,
      0.9350348114967346,
      0.8816057443618774,
      0.9074559807777405,
      0.8464438319206238,
      0.8567397594451904,
      0.8076198101043701,
      0.8484609127044678,
      0.8116861581802368,
      0.7889549732208252,
      0.7761346101760864,
      0.7999477386474609,
      0.8401500582695007,
      0.8812845945358276,
      0.9111815690994263,
      0.9574846625328064,
      0.9761560559272766,
      0.9954228401184082,
      0.9981275200843811,
      0.9992164373397827,
      0.9989896416664124
    ],
    [
      0.3984296917915344,
      0.4285852015018463,
      0.4288643002510071,
      0.46374818682670593,
      0.47362440824508667,
      0.4546341598033905,
      0.470170259475708,
      0.5089061260223389,
      0.5101786851882935,
      0.48267415165901184,
      0.49084168672561646,
      0.4993322491645813,
      0.4737614393234253,
      0.43346089124679565,
      0.4470677971839905,
      0.4262630343437195,
      0.3870932161808014,
      0.36255496740341187,
      0.37941521406173706,
      0.36457639932632446,
      0.36675846576690674,
      0.36984333395957947,
      0.3556378483772278,
      0.36364054679870605,
      0.3690401315689087,
      0.3834191560745239,
      0.41562676429748535,
      0.3982098400592804,
      0.4044235348701477,
      0.4164115786552429,
      0.4104188084602356,
      0.3867320418357849,
      0.37875086069107056,
      0.36654070019721985,
      0.33764153718948364,
      0.3338937759399414,
      0.3414808213710785,
      0.3575027585029602,
      0.3387511968612671,
      0.336495965719223,
      0.3544313311576843,
      0.3653563857078552,
      0.3642711639404297,
      0.4054446220397949,
      0.4448184072971344,
      0.4493532180786133,
      0.4360789954662323,
      0.47127261757850647,
      0.4954302906990051,
      0.4730928838253021,
      0.44586890935897827,
      0.4727914333343506,
      0.4874906539916992,
      0.4380519688129425,
      0.43852245807647705,
      0.4851805865764618,
      0.49109578132629395,
      0.4658318758010864,
      0.5039491057395935,
      0.5500880479812622,
      0.9067622423171997,
      0.8285045623779297,
      0.8680206537246704,
      0.8972729444503784,
      0.9338998198509216,
      0.9718867540359497,
      0.9898025989532471,
      0.9971168637275696,
      0.9962096810340881,
      0.987183690071106,
      0.9930477142333984,
      0.9983964562416077,
      0.9993734359741211,
      0.9996520280838013,
      0.9996017813682556,
      0.9996378421783447,
      0.9996665716171265,
      0.9997214078903198,
      0.999811589717865,
      0.9998236298561096,
      0.9995770454406738,
      0.9990467429161072,
      0.9984703660011292,
      0.993715763092041,
      0.9952777028083801,
      0.9811433553695679,
      0.9852144122123718,
      0.9936665296554565,
      0.9936036467552185,
      0.9936726093292236,
      0.9887380003929138,
      0.9784687161445618,
      0.9276341199874878,
      0.9119937419891357,
      0.8113977909088135,
      0.8158886432647705,
      0.8645569682121277,
      0.8307583332061768,
      0.8804541826248169,
      0.8661198616027832,
      0.9156994223594666,
      0.8909279704093933,
      0.9154936075210571,
      0.8737667798995972,
      0.809520423412323,
      0.8805937767028809,
      0.8837391138076782,
      0.9518779516220093,
      0.9434716105461121,
      0.8850637674331665,
      0.887507438659668,
      0.8341982364654541,
      0.8134206533432007,
      0.9116038680076599,
      0.923367440700531,
      0.9283403158187866,
      0.8846569657325745,
      0.918633222579956,
      0.8837164640426636,
      0.8470095992088318,
      0.9071779251098633,
      0.9228954315185547,
      0.9607638716697693,
      0.98710036277771,
      0.9935724139213562,
      0.9928544163703918,
      0.9984539747238159,
      0.9993003606796265,
      0.9984636306762695,
      0.9982554316520691,
      0.9979934692382812,
      0.999363899230957,
      0.9986633658409119,
      0.9994261860847473,
      0.9994446635246277,
      0.9981781244277954,
      0.9982010126113892,
      0.9992669820785522,
      0.9981496930122375,
      0.9985882043838501,
      0.9968416690826416,
      0.9991087913513184,
      0.9990488290786743,
      0.9996688365936279,
      0.9996901750564575,
      0.9997514486312866,
      0.9997304677963257,
      0.9996452927589417,
      0.9997540712356567,
      0.9994673728942871,
      0.9985601305961609,
      0.9985235333442688,
      0.9967646598815918,
      0.9736456871032715,
      0.9385956525802612,
      0.9351092576980591,
      0.8826301097869873,
      0.907536506652832,
      0.8438448309898376,
      0.8564706444740295,
      0.8047838807106018,
      0.8431840538978577,
      0.7987308502197266,
      0.7791962623596191,
      0.7725908160209656,
      0.7971073389053345,
      0.840672492980957,
      0.8795279264450073,
      0.9127020835876465,
      0.9602756500244141,
      0.9789412617683411,
      0.9962232112884521,
      0.998603105545044,
      0.9993892312049866,
      0.9992276430130005
    ],
    [
      0.4374684989452362,
      0.46169453859329224,
      0.4670299291610718,
      0.5090564489364624,
      0.5129469037055969,
      0.49911126494407654,
      0.5215595960617065,
      0.5667680501937866,
      0.554429829120636,
      0.5230191349983215,
      0.5422008037567139,
      0.5424880981445312,
      0.5036366581916809,
      0.4723156690597534,
      0.49492135643959045,
      0.4631579518318176,
      0.4223952889442444,
      0.4077513813972473,
      0.43085676431655884,
      0.4350394606590271,
      0.42796915769577026,
      0.4305039644241333,
      0.40655797719955444,
      0.4216515123844147,
      0.425601065158844,
      0.4404929280281067,
      0.46278074383735657,
      0.4567110538482666,
      0.4674369990825653,
      0.47489506006240845,
      0.4624912440776825,
      0.4571136236190796,
      0.4351893663406372,
      0.42246466875076294,
      0.39385560154914856,
      0.3981788456439972,
      0.4047226905822754,
      0.4120936691761017,
      0.4056375324726105,
      0.37619149684906006,
      0.40385761857032776,
      0.41154518723487854,
      0.39561110734939575,
      0.43891412019729614,
      0.4788878262042999,
      0.47805917263031006,
      0.46833622455596924,
      0.5101364850997925,
      0.5356373190879822,
      0.5080238580703735,
      0.47718730568885803,
      0.5176066160202026,
      0.5379840135574341,
      0.47267693281173706,
      0.47471582889556885,
      0.5280376672744751,
      0.5342228412628174,
      0.49846574664115906,
      0.5361425876617432,
      0.5896392464637756,
      0.9092728495597839,
      0.8264393210411072,
      0.871816098690033,
      0.9001414775848389,
      0.9357173442840576,
      0.9744901657104492,
      0.9913401007652283,
      0.9975466728210449,
      0.9972896575927734,
      0.9909555912017822,
      0.9953802824020386,
      0.9988099932670593,
      0.9995088577270508,
      0.9997303485870361,
      0.9997100830078125,
      0.9997312426567078,
      0.9997543096542358,
      0.999789834022522,
      0.9998534917831421,
      0.9998571872711182,
      0.9996280670166016,
      0.9991264939308167,
      0.9985525012016296,
      0.9941538572311401,
      0.99539715051651,
      0.9824530482292175,
      0.9865624308586121,
      0.9942254424095154,
      0.9950094223022461,
      0.9955155849456787,
      0.9919717311859131,
      0.9811044335365295,
      0.9319028854370117,
      0.9099025726318359,
      0.810173511505127,
      0.8129900693893433,
      0.8659356236457825,
      0.8347666263580322,
      0.8847751617431641,
      0.8706969022750854,
      0.9187226891517639,
      0.8945562839508057,
      0.9174169301986694,
      0.8808779716491699,
      0.8142036199569702,
      0.8850226402282715,
      0.8884832262992859,
      0.9504189491271973,
      0.9484216570854187,
      0.8847643136978149,
      0.8905321955680847,
      0.8344219923019409,
      0.8157808780670166,
      0.9136606454849243,
      0.9232916831970215,
      0.9274600744247437,
      0.8829113841056824,
      0.9260967969894409,
      0.8846246004104614,
      0.8562953472137451,
      0.9170820116996765,
      0.9338207840919495,
      0.9678884744644165,
      0.990513801574707,
      0.9950344562530518,
      0.9947094321250916,
      0.9988261461257935,
      0.9994427561759949,
      0.9986797571182251,
      0.9984334111213684,
      0.9981619119644165,
      0.9993994832038879,
      0.9987320899963379,
      0.9994779229164124,
      0.9994832277297974,
      0.9981541037559509,
      0.998228907585144,
      0.9992809295654297,
      0.9980962872505188,
      0.9985611438751221,
      0.9969344139099121,
      0.9991307854652405,
      0.9991419911384583,
      0.9996981620788574,
      0.999731183052063,
      0.9997981190681458,
      0.9997828006744385,
      0.9997141361236572,
      0.9998029470443726,
      0.9995946884155273,
      0.9988806247711182,
      0.9987785220146179,
      0.9975127577781677,
      0.975814700126648,
      0.9428269267082214,
      0.9379661679267883,
      0.8882960677146912,
      0.9079172611236572,
      0.8476358652114868,
      0.8603777289390564,
      0.8052854537963867,
      0.8453114032745361,
      0.7980569005012512,
      0.7805455923080444,
      0.7702083587646484,
      0.7952324748039246,
      0.8408718109130859,
      0.8816679120063782,
      0.9149525761604309,
      0.9636650085449219,
      0.9816955327987671,
      0.9969172477722168,
      0.9989551901817322,
      0.9995385408401489,
      0.9994195699691772
    ],
    [
      0.4662487506866455,
      0.49223265051841736,
      0.5038391947746277,
      0.5613428354263306,
      0.5531632900238037,
      0.543759822845459,
      0.5637702345848083,
      0.6147352457046509,
      0.586390495300293,
      0.5626497268676758,
      0.5822237730026245,
      0.5864350199699402,
      0.5328738689422607,
      0.5137332081794739,
      0.550311803817749,
      0.5163925886154175,
      0.4651665985584259,
      0.45150017738342285,
      0.4915304481983185,
      0.497718870639801,
      0.49115779995918274,
      0.490768164396286,
      0.47783493995666504,
      0.49184057116508484,
      0.5159077644348145,
      0.5266848802566528,
      0.5315718650817871,
      0.5328798294067383,
      0.5503172874450684,
      0.5621835589408875,
      0.5509698390960693,
      0.5367563962936401,
      0.5413168668746948,
      0.5225627422332764,
      0.48108047246932983,
      0.4862312078475952,
      0.4839853346347809,
      0.47567838430404663,
      0.4678472578525543,
      0.4228798449039459,
      0.45715418457984924,
      0.46163463592529297,
      0.4523168206214905,
      0.4656018316745758,
      0.5204939842224121,
      0.5358848571777344,
      0.5078244209289551,
      0.5533071756362915,
      0.6078040599822998,
      0.577559232711792,
      0.5324682593345642,
      0.5927264094352722,
      0.630384087562561,
      0.5557246208190918,
      0.5439059138298035,
      0.6083387136459351,
      0.6056021451950073,
      0.5607943534851074,
      0.587188720703125,
      0.6351991891860962,
      0.9209175109863281,
      0.8393397927284241,
      0.8771238327026367,
      0.9107308983802795,
      0.9455690383911133,
      0.9819650650024414,
      0.9943383932113647,
      0.9981644749641418,
      0.9980465769767761,
      0.9939143061637878,
      0.9967795610427856,
      0.9990730881690979,
      0.9995816349983215,
      0.9997804164886475,
      0.9997652769088745,
      0.9997799396514893,
      0.999799907207489,
      0.9998292326927185,
      0.9998800754547119,
      0.9998795986175537,
      0.9996947646141052,
      0.9992557168006897,
      0.9987911581993103,
      0.9956843256950378,
      0.9964492321014404,
      0.9879159927368164,
      0.9903348684310913,
      0.995299756526947,
      0.9962730407714844,
      0.9969679713249207,
      0.9950091242790222,
      0.9863483905792236,
      0.9366680383682251,
      0.9142985343933105,
      0.8197325468063354,
      0.8197751045227051,
      0.8761777877807617,
      0.8441320061683655,
      0.89298015832901,
      0.8792914748191833,
      0.9291079044342041,
      0.9041798710823059,
      0.9172839522361755,
      0.8840756416320801,
      0.8192386031150818,
      0.8910506963729858,
      0.8908848166465759,
      0.9562270641326904,
      0.9532859325408936,
      0.8880295753479004,
      0.8967640399932861,
      0.842290461063385,
      0.8252990245819092,
      0.915664553642273,
      0.9239188432693481,
      0.9332810044288635,
      0.8880958557128906,
      0.9333199262619019,
      0.8975318670272827,
      0.8637974262237549,
      0.9221217036247253,
      0.9403760433197021,
      0.9722479581832886,
      0.9924245476722717,
      0.995903730392456,
      0.9957265257835388,
      0.9990248084068298,
      0.9995355606079102,
      0.9988721013069153,
      0.9986141920089722,
      0.998388409614563,
      0.9994445443153381,
      0.9988278150558472,
      0.9995383024215698,
      0.9995529055595398,
      0.9983670711517334,
      0.9984418153762817,
      0.9993883967399597,
      0.9983640909194946,
      0.9987494945526123,
      0.9973509907722473,
      0.999213695526123,
      0.9992725253105164,
      0.9997425079345703,
      0.9997676610946655,
      0.9998287558555603,
      0.9998162388801575,
      0.9997645616531372,
      0.999832808971405,
      0.9996601343154907,
      0.9990655183792114,
      0.9989694952964783,
      0.9979932904243469,
      0.9784983992576599,
      0.9466054439544678,
      0.9415510296821594,
      0.8982164859771729,
      0.917113184928894,
      0.85595703125,
      0.8715658783912659,
      0.8151500821113586,
      0.8554748296737671,
      0.8093518018722534,
      0.7854219675064087,
      0.7864064574241638,
      0.8048378825187683,
      0.8491697311401367,
      0.8891021013259888,
      0.9161465167999268,
      0.9678232669830322,
      0.9844945669174194,
      0.9975134134292603,
      0.9991664886474609,
      0.9996275901794434,
      0.9995260834693909
    ],
    [
      0.5028932094573975,
      0.5336514115333557,
      0.5517168045043945,
      0.6254159808158875,
      0.6140085458755493,
      0.5967066287994385,
      0.6178513765335083,
      0.6633284687995911,
      0.6247575879096985,
      0.6124351024627686,
      0.6334891319274902,
      0.6408026218414307,
      0.5852347016334534,
      0.5770044326782227,
      0.6093055009841919,
      0.5642338395118713,
      0.5132138133049011,
      0.5019867420196533,
      0.5309221744537354,
      0.5754266977310181,
      0.5904442667961121,
      0.5813717246055603,
      0.587841272354126,
      0.6007657647132874,
      0.6337758302688599,
      0.6457391977310181,
      0.6461543440818787,
      0.6451335549354553,
      0.676029622554779,
      0.6776136159896851,
      0.6578001976013184,
      0.6553276777267456,
      0.6733484268188477,
      0.6476541757583618,
      0.6218421459197998,
      0.6417300701141357,
      0.6164405345916748,
      0.5801282525062561,
      0.5389463305473328,
      0.5488205552101135,
      0.5561165809631348,
      0.568660318851471,
      0.5687046647071838,
      0.5637673735618591,
      0.628797709941864,
      0.6532750129699707,
      0.6177842617034912,
      0.6377747654914856,
      0.6967459321022034,
      0.6609394550323486,
      0.6254072189331055,
      0.6725502014160156,
      0.7090274691581726,
      0.6421675682067871,
      0.6196861863136292,
      0.6852024793624878,
      0.6754264831542969,
      0.6277652382850647,
      0.640777587890625,
      0.6721717715263367,
      0.9459638595581055,
      0.8854511976242065,
      0.9013857245445251,
      0.9258832931518555,
      0.9576795101165771,
      0.9901313185691833,
      0.9963981509208679,
      0.998708963394165,
      0.998715877532959,
      0.9964348673820496,
      0.997970700263977,
      0.9993666410446167,
      0.9996662139892578,
      0.99982750415802,
      0.9998064041137695,
      0.9998146891593933,
      0.9998296499252319,
      0.999859094619751,
      0.9999019503593445,
      0.9999015927314758,
      0.9997434616088867,
      0.9993739724159241,
      0.9989932775497437,
      0.9967979788780212,
      0.9976001977920532,
      0.9937137365341187,
      0.9942060112953186,
      0.9966349005699158,
      0.9976174235343933,
      0.9980409741401672,
      0.9966692328453064,
      0.9886282682418823,
      0.9418847560882568,
      0.9217716455459595,
      0.8403515815734863,
      0.8435170650482178,
      0.8953875303268433,
      0.8668321967124939,
      0.9096406102180481,
      0.8958601951599121,
      0.9389265775680542,
      0.9132977724075317,
      0.9248631000518799,
      0.8923664093017578,
      0.8284632563591003,
      0.8974584341049194,
      0.8972877264022827,
      0.9652401208877563,
      0.9630126357078552,
      0.9010145664215088,
      0.9112775325775146,
      0.8606359958648682,
      0.8470463156700134,
      0.920865535736084,
      0.9306801557540894,
      0.9431859254837036,
      0.8991191387176514,
      0.943909764289856,
      0.9053295850753784,
      0.8732373714447021,
      0.9277312755584717,
      0.9441081285476685,
      0.9751702547073364,
      0.9936330318450928,
      0.9966279864311218,
      0.9964958429336548,
      0.9992027878761292,
      0.9996240735054016,
      0.9990829825401306,
      0.9988871812820435,
      0.9986964464187622,
      0.9995200037956238,
      0.9989994168281555,
      0.9996110796928406,
      0.9996633529663086,
      0.9986879825592041,
      0.9988826513290405,
      0.9995333552360535,
      0.9987608790397644,
      0.9989973306655884,
      0.9978800415992737,
      0.999325156211853,
      0.9994171261787415,
      0.999793291091919,
      0.9998162388801575,
      0.9998578429222107,
      0.9998456239700317,
      0.9998162984848022,
      0.9998694062232971,
      0.9997361302375793,
      0.99931800365448,
      0.9992032647132874,
      0.9985905289649963,
      0.9829241037368774,
      0.955059826374054,
      0.9528091549873352,
      0.9101027250289917,
      0.9332981109619141,
      0.8717743158340454,
      0.89466392993927,
      0.8433777689933777,
      0.8814643621444702,
      0.8395513296127319,
      0.8144841194152832,
      0.816962480545044,
      0.8401545286178589,
      0.8707467913627625,
      0.9088062644004822,
      0.9306708574295044,
      0.9761451482772827,
      0.9895744919776917,
      0.9983294010162354,
      0.9994105696678162,
      0.9997149705886841,
      0.9996129870414734
    ],
    [
      0.5394916534423828,
      0.5720571279525757,
      0.5935474634170532,
      0.6631084680557251,
      0.6506596803665161,
      0.6328040957450867,
      0.6508362889289856,
      0.6881381273269653,
      0.6559303998947144,
      0.6432782411575317,
      0.6703141927719116,
      0.6710349321365356,
      0.6272103786468506,
      0.6272403597831726,
      0.6493312120437622,
      0.5948721170425415,
      0.5610482692718506,
      0.5227161049842834,
      0.5616927146911621,
      0.6334609985351562,
      0.6498748660087585,
      0.6694586873054504,
      0.6749323010444641,
      0.6737982034683228,
      0.7028193473815918,
      0.7247916460037231,
      0.7126559019088745,
      0.7120335102081299,
      0.7471489906311035,
      0.7501525282859802,
      0.7254747152328491,
      0.7299226522445679,
      0.7524372935295105,
      0.721142053604126,
      0.7242429852485657,
      0.7343716621398926,
      0.7073349952697754,
      0.6886067390441895,
      0.6874932050704956,
      0.6881094574928284,
      0.6950164437294006,
      0.6974166035652161,
      0.6858857870101929,
      0.6890349388122559,
      0.7251479029655457,
      0.7275461554527283,
      0.6840212941169739,
      0.7020886540412903,
      0.7509678602218628,
      0.714943528175354,
      0.6801285743713379,
      0.7206197381019592,
      0.7555012702941895,
      0.6924726366996765,
      0.6770068407058716,
      0.7356750965118408,
      0.726154625415802,
      0.6758550405502319,
      0.6842531561851501,
      0.7122316956520081,
      0.9707193970680237,
      0.9347760081291199,
      0.9315904974937439,
      0.9494706988334656,
      0.9702156186103821,
      0.9920706748962402,
      0.9971081018447876,
      0.9990787506103516,
      0.9991336464881897,
      0.9976596236228943,
      0.9988157749176025,
      0.9995967149734497,
      0.9997469782829285,
      0.9998626708984375,
      0.9998360872268677,
      0.9998379945755005,
      0.9998466968536377,
      0.9998779892921448,
      0.9999178051948547,
      0.9999197721481323,
      0.9997982382774353,
      0.9995132684707642,
      0.999219536781311,
      0.997630774974823,
      0.998201847076416,
      0.9942357540130615,
      0.9961731433868408,
      0.9977059364318848,
      0.9986277222633362,
      0.9987477660179138,
      0.9977768063545227,
      0.9913618564605713,
      0.9496201872825623,
      0.93227219581604,
      0.863641083240509,
      0.8717549443244934,
      0.9152510166168213,
      0.8892759084701538,
      0.9238141775131226,
      0.907898485660553,
      0.9447849988937378,
      0.9214221239089966,
      0.934396505355835,
      0.9016759395599365,
      0.8450649976730347,
      0.9089432954788208,
      0.9078613519668579,
      0.9705268144607544,
      0.9689698219299316,
      0.911034345626831,
      0.9218181371688843,
      0.8753112554550171,
      0.8646449446678162,
      0.9257946014404297,
      0.9369255304336548,
      0.9488692283630371,
      0.9074153900146484,
      0.9452922940254211,
      0.9110764861106873,
      0.8787635564804077,
      0.9294991493225098,
      0.9464513659477234,
      0.9796333312988281,
      0.995246410369873,
      0.9974209070205688,
      0.997438371181488,
      0.999375581741333,
      0.9997071027755737,
      0.9992738962173462,
      0.99910569190979,
      0.9989515542984009,
      0.9995959997177124,
      0.9991886019706726,
      0.9996960163116455,
      0.9997483491897583,
      0.9989917874336243,
      0.9992532730102539,
      0.9996668100357056,
      0.9991132020950317,
      0.9992255568504333,
      0.9984429478645325,
      0.999457836151123,
      0.9995564818382263,
      0.9998407959938049,
      0.9998667240142822,
      0.999876856803894,
      0.9998660683631897,
      0.9998576641082764,
      0.9998939633369446,
      0.9997969269752502,
      0.9995272755622864,
      0.9994198083877563,
      0.9991267323493958,
      0.9884850978851318,
      0.9642610549926758,
      0.9643034934997559,
      0.9245426058769226,
      0.946791410446167,
      0.8929017186164856,
      0.9182990789413452,
      0.8776262998580933,
      0.9109061360359192,
      0.8744503259658813,
      0.8580290079116821,
      0.8608787059783936,
      0.8816482424736023,
      0.8978061676025391,
      0.931657075881958,
      0.945531964302063,
      0.9853836297988892,
      0.9943047165870667,
      0.9990603923797607,
      0.9996130466461182,
      0.9997894763946533,
      0.9996671080589294
    ],
    [
      0.5598242878913879,
      0.5977996587753296,
      0.611853837966919,
      0.6825671792030334,
      0.6724938154220581,
      0.6497512459754944,
      0.6658532619476318,
      0.7041870951652527,
      0.6703889966011047,
      0.656100332736969,
      0.6870524883270264,
      0.6846979260444641,
      0.6469999551773071,
      0.649603009223938,
      0.66786789894104,
      0.612174391746521,
      0.5822386145591736,
      0.5373077392578125,
      0.5781450867652893,
      0.6647096872329712,
      0.6776484251022339,
      0.7035703659057617,
      0.7018409967422485,
      0.6987504959106445,
      0.7303711771965027,
      0.7563348412513733,
      0.738448977470398,
      0.7375203371047974,
      0.7758890986442566,
      0.7789714932441711,
      0.7534654140472412,
      0.7618622183799744,
      0.7832595705986023,
      0.7547511458396912,
      0.7628182172775269,
      0.7695891857147217,
      0.7513630390167236,
      0.7373892068862915,
      0.7686526775360107,
      0.7551901340484619,
      0.7582524418830872,
      0.7693941593170166,
      0.7363989353179932,
      0.7311882972717285,
      0.7629894018173218,
      0.7594168782234192,
      0.7111585736274719,
      0.7270403504371643,
      0.7758024334907532,
      0.7369430065155029,
      0.7003877758979797,
      0.7433196306228638,
      0.7755670547485352,
      0.7147938013076782,
      0.7031694650650024,
      0.762190580368042,
      0.7493823766708374,
      0.7013021111488342,
      0.7095790505409241,
      0.7438242435455322,
      0.9792518019676208,
      0.953441858291626,
      0.9438071250915527,
      0.9595404863357544,
      0.9752516150474548,
      0.9932971596717834,
      0.9976922273635864,
      0.9992298483848572,
      0.999299168586731,
      0.9981731176376343,
      0.9990877509117126,
      0.9996719360351562,
      0.9997735619544983,
      0.9998754262924194,
      0.9998452663421631,
      0.9998454451560974,
      0.9998526573181152,
      0.9998842477798462,
      0.9999232888221741,
      0.9999258518218994,
      0.9998182654380798,
      0.9995672106742859,
      0.9993194341659546,
      0.9980766773223877,
      0.9985319375991821,
      0.9953840374946594,
      0.996890127658844,
      0.9981052279472351,
      0.9989287853240967,
      0.9989573359489441,
      0.9980331063270569,
      0.9923254251480103,
      0.953972339630127,
      0.9376556277275085,
      0.8732407689094543,
      0.8833070993423462,
      0.9223591089248657,
      0.8983967304229736,
      0.9298833608627319,
      0.9131364822387695,
      0.9486368298530579,
      0.9241515398025513,
      0.9382726550102234,
      0.9067855477333069,
      0.853876531124115,
      0.9125761985778809,
      0.9126126766204834,
      0.9727998375892639,
      0.9708923697471619,
      0.915428638458252,
      0.9258190393447876,
      0.8826332092285156,
      0.8721581697463989,
      0.929593563079834,
      0.9396176338195801,
      0.9509585499763489,
      0.9122624397277832,
      0.9493541717529297,
      0.9126980900764465,
      0.8836885094642639,
      0.9324579834938049,
      0.9491952657699585,
      0.9815130829811096,
      0.996089518070221,
      0.9977980852127075,
      0.9978625178337097,
      0.9994595646858215,
      0.9997453689575195,
      0.9993512630462646,
      0.9991956949234009,
      0.9990410804748535,
      0.9996388554573059,
      0.9992841482162476,
      0.9997310638427734,
      0.9997863173484802,
      0.9991254210472107,
      0.9993886351585388,
      0.9997175931930542,
      0.9993084669113159,
      0.9993757605552673,
      0.9986788630485535,
      0.9995142817497253,
      0.9996024370193481,
      0.9998562932014465,
      0.9998822212219238,
      0.9998853802680969,
      0.999874472618103,
      0.999873161315918,
      0.9999064207077026,
      0.9998251795768738,
      0.9996310472488403,
      0.9995498061180115,
      0.9993076324462891,
      0.9904632568359375,
      0.9674199819564819,
      0.9678556323051453,
      0.9308044910430908,
      0.9524223208427429,
      0.9024219512939453,
      0.927955150604248,
      0.891828179359436,
      0.9218340516090393,
      0.8897371292114258,
      0.8783323764801025,
      0.880882203578949,
      0.9003199338912964,
      0.9107381701469421,
      0.9406821131706238,
      0.951971173286438,
      0.9883511066436768,
      0.9959251880645752,
      0.9993062615394592,
      0.9996787905693054,
      0.9998149871826172,
      0.999688446521759
    ],
    [
      0.5806570053100586,
      0.6171469688415527,
      0.6283837556838989,
      0.6978293657302856,
      0.6857556104660034,
      0.6626505255699158,
      0.6770254373550415,
      0.715004026889801,
      0.6818535923957825,
      0.6668278574943542,
      0.700718104839325,
      0.6970348954200745,
      0.6598623394966125,
      0.6640592813491821,
      0.6806879043579102,
      0.6251918077468872,
      0.5961182713508606,
      0.5477681756019592,
      0.5922673344612122,
      0.6838254928588867,
      0.7009454369544983,
      0.7277447581291199,
      0.7169153690338135,
      0.7146058678627014,
      0.7508309483528137,
      0.7744293808937073,
      0.7565222382545471,
      0.7557945251464844,
      0.7939127683639526,
      0.7949433326721191,
      0.7708891034126282,
      0.7804423570632935,
      0.8004795908927917,
      0.772558331489563,
      0.7816240191459656,
      0.7856224775314331,
      0.7700108289718628,
      0.7580814361572266,
      0.7977914810180664,
      0.7864144444465637,
      0.790092408657074,
      0.7983124256134033,
      0.7620368599891663,
      0.7533642649650574,
      0.7843842506408691,
      0.778184175491333,
      0.727350115776062,
      0.7431563138961792,
      0.7909724712371826,
      0.7517920732498169,
      0.7129095792770386,
      0.7583706378936768,
      0.7889730334281921,
      0.7310693264007568,
      0.7198952436447144,
      0.779797375202179,
      0.764024019241333,
      0.7200420498847961,
      0.7261578440666199,
      0.7636607885360718,
      0.9819827079772949,
      0.9604057669639587,
      0.9495968818664551,
      0.9635012149810791,
      0.9775882959365845,
      0.9938656687736511,
      0.9979047775268555,
      0.9992943406105042,
      0.9993613362312317,
      0.9983428716659546,
      0.9991950988769531,
      0.9997037649154663,
      0.9997864365577698,
      0.9998844861984253,
      0.9998511672019958,
      0.9998506903648376,
      0.9998571276664734,
      0.9998877644538879,
      0.9999266862869263,
      0.9999287128448486,
      0.9998295903205872,
      0.9995940327644348,
      0.9993705749511719,
      0.9982922673225403,
      0.998712956905365,
      0.9960094690322876,
      0.9972851276397705,
      0.9983518123626709,
      0.9990928769111633,
      0.9990862011909485,
      0.9982553124427795,
      0.9931530952453613,
      0.9576991200447083,
      0.9415979385375977,
      0.8802064061164856,
      0.8907171487808228,
      0.927590012550354,
      0.9039545059204102,
      0.9336515069007874,
      0.9165550470352173,
      0.9511075615882874,
      0.9272370338439941,
      0.9408397674560547,
      0.9086246490478516,
      0.8598222136497498,
      0.9166271686553955,
      0.9162761569023132,
      0.974533200263977,
      0.9719595909118652,
      0.9182659983634949,
      0.9280358552932739,
      0.8875348567962646,
      0.8777635097503662,
      0.9317787885665894,
      0.9408867955207825,
      0.9516284465789795,
      0.9149795770645142,
      0.9500595927238464,
      0.9148310422897339,
      0.888495683670044,
      0.9352318048477173,
      0.9528614282608032,
      0.9839082360267639,
      0.9968243837356567,
      0.9980826377868652,
      0.998176634311676,
      0.9995218515396118,
      0.999772846698761,
      0.9993970394134521,
      0.9992544054985046,
      0.9991000890731812,
      0.9996602535247803,
      0.999360978603363,
      0.9997535943984985,
      0.9998095631599426,
      0.9992174506187439,
      0.9994741678237915,
      0.999750018119812,
      0.9994341731071472,
      0.9994661211967468,
      0.9988237619400024,
      0.9995487332344055,
      0.9996281862258911,
      0.9998652338981628,
      0.9998908042907715,
      0.9998908042907715,
      0.9998795390129089,
      0.9998823404312134,
      0.9999145269393921,
      0.9998448491096497,
      0.9997032880783081,
      0.9996232390403748,
      0.9994180798530579,
      0.9916162490844727,
      0.9690694808959961,
      0.9713112115859985,
      0.933908224105835,
      0.955271303653717,
      0.9072417616844177,
      0.9341656565666199,
      0.9006122350692749,
      0.9291571378707886,
      0.8996528387069702,
      0.8895120620727539,
      0.8924673795700073,
      0.9093716144561768,
      0.9171807765960693,
      0.9445902109146118,
      0.9547675848007202,
      0.9897440671920776,
      0.9966234564781189,
      0.9994111061096191,
      0.9997082948684692,
      0.9998286366462708,
      0.9997014403343201
    ],
    [
      0.605420708656311,
      0.6375004053115845,
      0.6500779390335083,
      0.7154746055603027,
      0.7002379298210144,
      0.679054856300354,
      0.6908822655677795,
      0.731208324432373,
      0.7003563642501831,
      0.6836421489715576,
      0.7184776067733765,
      0.7189353108406067,
      0.6828644871711731,
      0.6882368326187134,
      0.7085522413253784,
      0.6553230285644531,
      0.6308588981628418,
      0.5735991597175598,
      0.617568850517273,
      0.6986689567565918,
      0.7240614891052246,
      0.746009111404419,
      0.7357529401779175,
      0.7330801486968994,
      0.7709717750549316,
      0.7912307977676392,
      0.7737730741500854,
      0.7721678614616394,
      0.8091916441917419,
      0.8085354566574097,
      0.7833878397941589,
      0.7944505214691162,
      0.8134182691574097,
      0.7873208522796631,
      0.7948533892631531,
      0.797925591468811,
      0.7835267782211304,
      0.7712258100509644,
      0.8107960224151611,
      0.7994235754013062,
      0.806494951248169,
      0.812166690826416,
      0.7779114246368408,
      0.7682712078094482,
      0.7983551025390625,
      0.7906934022903442,
      0.7393696308135986,
      0.754294216632843,
      0.8022971749305725,
      0.7651530504226685,
      0.7245548367500305,
      0.7700026035308838,
      0.8014559745788574,
      0.7476212382316589,
      0.7353101968765259,
      0.7960029244422913,
      0.7795705199241638,
      0.7395361661911011,
      0.7427929639816284,
      0.7839378118515015,
      0.9841304421424866,
      0.9649893045425415,
      0.95460444688797,
      0.9666492938995361,
      0.9794837236404419,
      0.9943135380744934,
      0.9980446100234985,
      0.999332845211029,
      0.9993941187858582,
      0.9983952641487122,
      0.9992592334747314,
      0.9997264742851257,
      0.9997946619987488,
      0.9998890161514282,
      0.9998559355735779,
      0.9998553991317749,
      0.9998610615730286,
      0.9998906254768372,
      0.9999297261238098,
      0.9999309778213501,
      0.9998395442962646,
      0.9996129274368286,
      0.9994146823883057,
      0.998479425907135,
      0.9988813400268555,
      0.9966241717338562,
      0.9977309703826904,
      0.9986777901649475,
      0.9992738962173462,
      0.99925696849823,
      0.9986371397972107,
      0.9943448305130005,
      0.9613885879516602,
      0.946022629737854,
      0.8888389468193054,
      0.8984484672546387,
      0.9325456619262695,
      0.9093810319900513,
      0.9371469020843506,
      0.9200267791748047,
      0.953504741191864,
      0.9306839108467102,
      0.9432550668716431,
      0.9108908176422119,
      0.8639990091323853,
      0.9208159446716309,
      0.9200652837753296,
      0.9771824479103088,
      0.973121166229248,
      0.9216253161430359,
      0.9301860332489014,
      0.8929915428161621,
      0.8853387236595154,
      0.9343143701553345,
      0.9428293108940125,
      0.9526878595352173,
      0.9190656542778015,
      0.9522334337234497,
      0.9183565974235535,
      0.8957159519195557,
      0.9390045404434204,
      0.9590011835098267,
      0.9882258772850037,
      0.9977208375930786,
      0.9984461665153503,
      0.9986231327056885,
      0.9996106028556824,
      0.9998087286949158,
      0.9994688034057617,
      0.9993399977684021,
      0.9991941452026367,
      0.9997021555900574,
      0.9994825124740601,
      0.9997889399528503,
      0.9998384118080139,
      0.9993416666984558,
      0.9995983242988586,
      0.9997904300689697,
      0.999569296836853,
      0.9995623826980591,
      0.9989903569221497,
      0.9996019601821899,
      0.9996597766876221,
      0.9998757839202881,
      0.9998993873596191,
      0.9998972415924072,
      0.9998841881752014,
      0.9998904466629028,
      0.9999200701713562,
      0.9998580813407898,
      0.9997488856315613,
      0.9996556639671326,
      0.9994896650314331,
      0.9924952387809753,
      0.9701339602470398,
      0.9701736569404602,
      0.9363272190093994,
      0.9580347537994385,
      0.9119893908500671,
      0.9386125802993774,
      0.9085721969604492,
      0.936905026435852,
      0.9094102382659912,
      0.8994786739349365,
      0.9022847414016724,
      0.9170593023300171,
      0.9232039451599121,
      0.9478680491447449,
      0.9577892422676086,
      0.9908592700958252,
      0.997007429599762,
      0.9994731545448303,
      0.9997249841690063,
      0.9998378753662109,
      0.9997100234031677
    ],
    [
      0.6392754912376404,
      0.6583112478256226,
      0.674124002456665,
      0.7321301698684692,
      0.7229705452919006,
      0.697471559047699,
      0.7079291343688965,
      0.7506094574928284,
      0.7207607626914978,
      0.7011050581932068,
      0.7368590831756592,
      0.7458744645118713,
      0.7071749567985535,
      0.7086666822433472,
      0.7367824912071228,
      0.696407675743103,
      0.6728182435035706,
      0.6200321316719055,
      0.6563307046890259,
      0.724959671497345,
      0.7441369891166687,
      0.7595085501670837,
      0.7483208179473877,
      0.7507970333099365,
      0.7841759324073792,
      0.8009973168373108,
      0.7818545699119568,
      0.7825838327407837,
      0.8175292015075684,
      0.8162090182304382,
      0.7893358469009399,
      0.8001239895820618,
      0.8203427791595459,
      0.7968810796737671,
      0.8007341623306274,
      0.8037892580032349,
      0.7922677397727966,
      0.7795292735099792,
      0.8147392272949219,
      0.8033555746078491,
      0.8099424839019775,
      0.814609169960022,
      0.7820448875427246,
      0.7724957466125488,
      0.8021543025970459,
      0.7952814102172852,
      0.7434341907501221,
      0.7589964270591736,
      0.8086376786231995,
      0.7743222117424011,
      0.7331746816635132,
      0.7764526009559631,
      0.8103459477424622,
      0.7619659900665283,
      0.7477222084999084,
      0.8068510293960571,
      0.7928109765052795,
      0.7563323974609375,
      0.75593101978302,
      0.7968755960464478,
      0.9855651259422302,
      0.9677608013153076,
      0.9575521349906921,
      0.9675430059432983,
      0.9806914329528809,
      0.9946819543838501,
      0.9982424974441528,
      0.9993869066238403,
      0.9994544982910156,
      0.9985886216163635,
      0.9993512034416199,
      0.9997545480728149,
      0.9998069405555725,
      0.9998921751976013,
      0.9998611211776733,
      0.9998590350151062,
      0.999864399433136,
      0.9998931884765625,
      0.9999318718910217,
      0.9999330639839172,
      0.9998476505279541,
      0.999639093875885,
      0.9994308948516846,
      0.9982503056526184,
      0.9989674687385559,
      0.9970359206199646,
      0.9981487989425659,
      0.9989381432533264,
      0.9993851780891418,
      0.9993547201156616,
      0.9987924098968506,
      0.993899405002594,
      0.96364426612854,
      0.9494525194168091,
      0.8965613842010498,
      0.9049391150474548,
      0.9364030361175537,
      0.9144127368927002,
      0.9397451281547546,
      0.9239454865455627,
      0.9557613134384155,
      0.9323137402534485,
      0.946086049079895,
      0.9133211374282837,
      0.8695353269577026,
      0.923121452331543,
      0.9239194989204407,
      0.9776028394699097,
      0.9742521643638611,
      0.9269567131996155,
      0.934792697429657,
      0.9003114700317383,
      0.8940911889076233,
      0.9387627840042114,
      0.9476521015167236,
      0.9586805105209351,
      0.9257683157920837,
      0.9585100412368774,
      0.9257659912109375,
      0.9052311182022095,
      0.9473421573638916,
      0.9662817716598511,
      0.992326021194458,
      0.9983670115470886,
      0.998802661895752,
      0.9989851117134094,
      0.9996902942657471,
      0.9998427033424377,
      0.9995386004447937,
      0.9994207620620728,
      0.9992825388908386,
      0.9997251033782959,
      0.9995609521865845,
      0.9998095631599426,
      0.9998546838760376,
      0.9994412660598755,
      0.9996625185012817,
      0.999814510345459,
      0.9996519684791565,
      0.9996241331100464,
      0.9990999698638916,
      0.9996371269226074,
      0.9996852278709412,
      0.9998822212219238,
      0.9999081492424011,
      0.9999040365219116,
      0.9998894333839417,
      0.9998979568481445,
      0.9999246597290039,
      0.9998652338981628,
      0.9997676014900208,
      0.9996904134750366,
      0.9995303153991699,
      0.9934034943580627,
      0.9726924896240234,
      0.9740482568740845,
      0.9390565156936646,
      0.9608283042907715,
      0.9163159132003784,
      0.9417428970336914,
      0.9137035608291626,
      0.9427732825279236,
      0.914414644241333,
      0.904979407787323,
      0.9050658941268921,
      0.9223023653030396,
      0.9281318783760071,
      0.9538384675979614,
      0.9611945748329163,
      0.9923338294029236,
      0.9974449872970581,
      0.9995438456535339,
      0.9997469782829285,
      0.9998471736907959,
      0.9997169971466064
    ],
    [
      0.6785502433776855,
      0.679145872592926,
      0.6911619305610657,
      0.7459036111831665,
      0.7374925017356873,
      0.7118151187896729,
      0.7222294807434082,
      0.7644069790840149,
      0.7395907640457153,
      0.7144097685813904,
      0.7494358420372009,
      0.7633119225502014,
      0.7266601324081421,
      0.7239331603050232,
      0.7525045871734619,
      0.726564884185791,
      0.695503830909729,
      0.6517058610916138,
      0.6878640651702881,
      0.7440619468688965,
      0.7619479894638062,
      0.7701998949050903,
      0.7575989365577698,
      0.7627739310264587,
      0.7939797639846802,
      0.8082424402236938,
      0.7885921597480774,
      0.7912870049476624,
      0.8260229825973511,
      0.8224078416824341,
      0.7959218621253967,
      0.8061413764953613,
      0.8270003795623779,
      0.8050165176391602,
      0.8069572448730469,
      0.8105427622795105,
      0.8015036582946777,
      0.7877472043037415,
      0.8196218013763428,
      0.8105001449584961,
      0.8151588439941406,
      0.8199377059936523,
      0.7899380326271057,
      0.7789961099624634,
      0.8073618412017822,
      0.8018956184387207,
      0.7501449584960938,
      0.7655860185623169,
      0.8145861625671387,
      0.7832432985305786,
      0.7422033548355103,
      0.7842341661453247,
      0.8187164664268494,
      0.7754067182540894,
      0.7631092071533203,
      0.8164884448051453,
      0.8085896372795105,
      0.77140212059021,
      0.7669061422348022,
      0.8029903173446655,
      0.9870403409004211,
      0.9707164764404297,
      0.9616810083389282,
      0.970055878162384,
      0.9824555516242981,
      0.9952752590179443,
      0.9985365867614746,
      0.9994600415229797,
      0.9995167851448059,
      0.9987787008285522,
      0.9994279742240906,
      0.9997773170471191,
      0.9998177289962769,
      0.9998972415924072,
      0.9998656511306763,
      0.999861478805542,
      0.9998664855957031,
      0.9998953342437744,
      0.9999341368675232,
      0.9999362230300903,
      0.9998599290847778,
      0.9996843338012695,
      0.9995150566101074,
      0.998802900314331,
      0.9991543292999268,
      0.9975022077560425,
      0.9984970092773438,
      0.999151349067688,
      0.999474287033081,
      0.9994354248046875,
      0.998955488204956,
      0.9944793581962585,
      0.9656113386154175,
      0.9520891308784485,
      0.9022479057312012,
      0.9097089171409607,
      0.938347339630127,
      0.918648362159729,
      0.9422684907913208,
      0.9275285601615906,
      0.9577178359031677,
      0.9344455599784851,
      0.9487587213516235,
      0.9161792397499084,
      0.8751996159553528,
      0.9267305135726929,
      0.9283565878868103,
      0.9791474342346191,
      0.9752029180526733,
      0.9308091998100281,
      0.938180685043335,
      0.9059739112854004,
      0.8996767401695251,
      0.9418301582336426,
      0.9504374861717224,
      0.9614970684051514,
      0.9302265048027039,
      0.9615327715873718,
      0.9319877624511719,
      0.9118437767028809,
      0.9529550075531006,
      0.9720903635025024,
      0.9953486323356628,
      0.9988645911216736,
      0.9991256594657898,
      0.9992378354072571,
      0.9997457265853882,
      0.9998694062232971,
      0.9996244311332703,
      0.9994837641716003,
      0.9993962049484253,
      0.9997541308403015,
      0.9996235370635986,
      0.9998258948326111,
      0.999868631362915,
      0.9995321035385132,
      0.9997127056121826,
      0.9998336434364319,
      0.9997212886810303,
      0.9996947050094604,
      0.999241292476654,
      0.9996996521949768,
      0.999722957611084,
      0.9998941421508789,
      0.9999189972877502,
      0.9999109506607056,
      0.9998928308486938,
      0.9999052882194519,
      0.9999286532402039,
      0.9998733401298523,
      0.9997940063476562,
      0.999729335308075,
      0.9995906949043274,
      0.9943297505378723,
      0.9747747778892517,
      0.9756062030792236,
      0.9422950148582458,
      0.9634839296340942,
      0.9205474853515625,
      0.9448783993721008,
      0.9182738065719604,
      0.9459112286567688,
      0.9187460541725159,
      0.9102517366409302,
      0.9111150503158569,
      0.9271988868713379,
      0.9329606294631958,
      0.9582515954971313,
      0.9655524492263794,
      0.9934035539627075,
      0.9977031946182251,
      0.9996035099029541,
      0.9997698664665222,
      0.9998536705970764,
      0.9997255206108093
    ],
    [
      0.7142797708511353,
      0.6991827487945557,
      0.7084004878997803,
      0.7604336142539978,
      0.7514826059341431,
      0.7258672714233398,
      0.7360879182815552,
      0.7775121927261353,
      0.7558440566062927,
      0.7276470065116882,
      0.7603955864906311,
      0.7773553133010864,
      0.7442346215248108,
      0.7366657257080078,
      0.7630849480628967,
      0.7496329545974731,
      0.7110787630081177,
      0.6749935150146484,
      0.7184971570968628,
      0.7634224891662598,
      0.7815864682197571,
      0.7832539081573486,
      0.7701483964920044,
      0.7753428220748901,
      0.8059550523757935,
      0.8202410936355591,
      0.7989775538444519,
      0.8019970655441284,
      0.8357961177825928,
      0.8311160206794739,
      0.8036962151527405,
      0.8139082789421082,
      0.8340739011764526,
      0.8132061958312988,
      0.8151394724845886,
      0.8200676441192627,
      0.812205970287323,
      0.797333836555481,
      0.8270676732063293,
      0.8210049867630005,
      0.8232370018959045,
      0.8294191956520081,
      0.8009567260742188,
      0.7889567017555237,
      0.8155438899993896,
      0.8110418319702148,
      0.7591337561607361,
      0.7742182016372681,
      0.8224524259567261,
      0.7935982942581177,
      0.7529146671295166,
      0.7945359945297241,
      0.8287420868873596,
      0.7902014851570129,
      0.7788964509963989,
      0.8303084969520569,
      0.8240028619766235,
      0.7912105321884155,
      0.7903197407722473,
      0.8218972682952881,
      0.9884382486343384,
      0.9735901951789856,
      0.9650413990020752,
      0.9723803997039795,
      0.9842188358306885,
      0.9958882927894592,
      0.9988206028938293,
      0.9995318055152893,
      0.9995818734169006,
      0.9989860653877258,
      0.9995030164718628,
      0.9997996091842651,
      0.9998286962509155,
      0.9999026656150818,
      0.999870240688324,
      0.9998680353164673,
      0.9998689293861389,
      0.9998977184295654,
      0.9999368786811829,
      0.9999399185180664,
      0.9998728036880493,
      0.9997268915176392,
      0.999573290348053,
      0.9989839792251587,
      0.9993199110031128,
      0.9979625344276428,
      0.9988167881965637,
      0.999331533908844,
      0.9995527267456055,
      0.999502420425415,
      0.9990760684013367,
      0.995048463344574,
      0.9676324129104614,
      0.9546926617622375,
      0.9078323841094971,
      0.9149555563926697,
      0.9416067600250244,
      0.9233298301696777,
      0.945371687412262,
      0.9310095906257629,
      0.9593983888626099,
      0.9365580081939697,
      0.9509693384170532,
      0.919050395488739,
      0.8809815049171448,
      0.9300435781478882,
      0.9322863221168518,
      0.9806315898895264,
      0.976778507232666,
      0.9345552325248718,
      0.9418811798095703,
      0.9117155075073242,
      0.9052602052688599,
      0.9455825090408325,
      0.9539488554000854,
      0.9642054438591003,
      0.9345672726631165,
      0.9643670320510864,
      0.936406672000885,
      0.9173276424407959,
      0.9572879076004028,
      0.9761412739753723,
      0.996783435344696,
      0.9991635680198669,
      0.9993473291397095,
      0.9994053840637207,
      0.9997884035110474,
      0.9998918771743774,
      0.9997020363807678,
      0.9995688796043396,
      0.9995114803314209,
      0.9997875690460205,
      0.9996944665908813,
      0.9998443722724915,
      0.9998853802680969,
      0.9996199011802673,
      0.9997606873512268,
      0.9998534917831421,
      0.9997830986976624,
      0.999754786491394,
      0.9993684887886047,
      0.9997491836547852,
      0.9997609853744507,
      0.9999085664749146,
      0.9999299049377441,
      0.9999176859855652,
      0.9998970627784729,
      0.9999122619628906,
      0.9999333024024963,
      0.9998818039894104,
      0.9998175501823425,
      0.9997672438621521,
      0.999642014503479,
      0.9949806928634644,
      0.9769966006278992,
      0.9774640798568726,
      0.9451788663864136,
      0.9658161997795105,
      0.9232564568519592,
      0.948386549949646,
      0.9232912063598633,
      0.9499984979629517,
      0.9240812063217163,
      0.9167261123657227,
      0.9164160490036011,
      0.9322189092636108,
      0.9372361302375793,
      0.9620847702026367,
      0.968694806098938,
      0.9941462278366089,
      0.9979315996170044,
      0.9996591806411743,
      0.9997912049293518,
      0.9998632669448853,
      0.9997332096099854
    ],
    [
      0.7359497547149658,
      0.7147412896156311,
      0.7231012582778931,
      0.7716439962387085,
      0.7629496455192566,
      0.7376394867897034,
      0.7483041882514954,
      0.7876592874526978,
      0.7702234983444214,
      0.7389238476753235,
      0.7697400450706482,
      0.7886160612106323,
      0.7591035962104797,
      0.7470118999481201,
      0.7731999158859253,
      0.7683667540550232,
      0.7226764559745789,
      0.6889359951019287,
      0.7341952323913574,
      0.7743828892707825,
      0.7932881116867065,
      0.791533350944519,
      0.7773565053939819,
      0.7834182381629944,
      0.8137125968933105,
      0.8279232382774353,
      0.8038615584373474,
      0.8097233772277832,
      0.8420785665512085,
      0.8358255624771118,
      0.8057259321212769,
      0.8150099515914917,
      0.8377685546875,
      0.817400336265564,
      0.8149073123931885,
      0.8239305019378662,
      0.8191693425178528,
      0.8029486536979675,
      0.830001711845398,
      0.8258952498435974,
      0.8228211402893066,
      0.828716516494751,
      0.8003599643707275,
      0.7830433249473572,
      0.8134754300117493,
      0.8129504919052124,
      0.7608393430709839,
      0.776004433631897,
      0.824783444404602,
      0.8005897402763367,
      0.7641887664794922,
      0.799177348613739,
      0.8353394269943237,
      0.7996607422828674,
      0.7883099317550659,
      0.837828516960144,
      0.833747148513794,
      0.8021765947341919,
      0.801612913608551,
      0.8310613632202148,
      0.9895246028900146,
      0.9746760725975037,
      0.9678895473480225,
      0.9746065735816956,
      0.9857611060142517,
      0.9963541626930237,
      0.999033510684967,
      0.9995922446250916,
      0.9996386170387268,
      0.9991461634635925,
      0.9995651841163635,
      0.9998193383216858,
      0.9998376965522766,
      0.9999064207077026,
      0.9998729825019836,
      0.999869704246521,
      0.9998699426651001,
      0.9998988509178162,
      0.9999386668205261,
      0.9999427199363708,
      0.9998836517333984,
      0.9997626543045044,
      0.999625563621521,
      0.9989520907402039,
      0.9994415640830994,
      0.9982866644859314,
      0.9990297555923462,
      0.9994456768035889,
      0.9996045231819153,
      0.9995505809783936,
      0.9991795420646667,
      0.9954747557640076,
      0.9692121744155884,
      0.9567766785621643,
      0.9116206765174866,
      0.9187232851982117,
      0.944288969039917,
      0.9269586801528931,
      0.9483898878097534,
      0.9343434572219849,
      0.9613535404205322,
      0.9389403462409973,
      0.9533346891403198,
      0.9218937158584595,
      0.8863420486450195,
      0.933804988861084,
      0.936302900314331,
      0.9823272228240967,
      0.9786258339881897,
      0.9382492303848267,
      0.945179283618927,
      0.916447639465332,
      0.9094738960266113,
      0.9480159878730774,
      0.9562262892723083,
      0.9664077162742615,
      0.9385409951210022,
      0.9685629606246948,
      0.9409487247467041,
      0.922336995601654,
      0.9609732627868652,
      0.9795652031898499,
      0.9978201389312744,
      0.9993798136711121,
      0.9995076656341553,
      0.9995330572128296,
      0.9998231530189514,
      0.9999098777770996,
      0.999762773513794,
      0.9996504783630371,
      0.9995966553688049,
      0.9998109340667725,
      0.9997333288192749,
      0.999858021736145,
      0.999897837638855,
      0.9996793866157532,
      0.9997938871383667,
      0.9998683333396912,
      0.9998241066932678,
      0.9997960329055786,
      0.9994572997093201,
      0.9997856020927429,
      0.9998059868812561,
      0.9999195337295532,
      0.999939501285553,
      0.9999236464500427,
      0.9999003410339355,
      0.9999180436134338,
      0.9999367594718933,
      0.999888002872467,
      0.9998364448547363,
      0.9997987747192383,
      0.9996854662895203,
      0.99553382396698,
      0.9788559675216675,
      0.9792080521583557,
      0.9478511214256287,
      0.9679798483848572,
      0.9269927144050598,
      0.9513088464736938,
      0.9271522760391235,
      0.9535516500473022,
      0.9284483194351196,
      0.9226595163345337,
      0.921156644821167,
      0.9370025396347046,
      0.9393258094787598,
      0.9653247594833374,
      0.9710489511489868,
      0.9947906732559204,
      0.9981838464736938,
      0.999703049659729,
      0.9998101592063904,
      0.9998711347579956,
      0.9997373819351196
    ],
    [
      0.7468142509460449,
      0.7267441153526306,
      0.7341289520263672,
      0.7806283235549927,
      0.7732576131820679,
      0.7470552921295166,
      0.7584781646728516,
      0.796989917755127,
      0.7814509272575378,
      0.7504388093948364,
      0.777728796005249,
      0.7990201115608215,
      0.7721663117408752,
      0.7572661638259888,
      0.7820044159889221,
      0.7822412252426147,
      0.7330435514450073,
      0.6997966766357422,
      0.745928168296814,
      0.7815895080566406,
      0.8011397123336792,
      0.7972841262817383,
      0.7826247215270996,
      0.7892193794250488,
      0.819638729095459,
      0.833617091178894,
      0.8085756897926331,
      0.8168509006500244,
      0.8481442928314209,
      0.840319812297821,
      0.8090071678161621,
      0.8190982341766357,
      0.8419140577316284,
      0.8221677541732788,
      0.817566454410553,
      0.8279030323028564,
      0.8250472545623779,
      0.8087598085403442,
      0.8347210884094238,
      0.8315593600273132,
      0.8252407312393188,
      0.8314791917800903,
      0.8039149045944214,
      0.7832930088043213,
      0.8152763843536377,
      0.8172060251235962,
      0.7671675682067871,
      0.7808138728141785,
      0.8289552927017212,
      0.8077657222747803,
      0.7732001543045044,
      0.8045899271965027,
      0.8439855575561523,
      0.8078367114067078,
      0.7953717112541199,
      0.8437991738319397,
      0.8425146341323853,
      0.8094406127929688,
      0.8096234202384949,
      0.837527334690094,
      0.990461528301239,
      0.9765422940254211,
      0.9695024490356445,
      0.976241946220398,
      0.9868805408477783,
      0.9967197775840759,
      0.9991682171821594,
      0.9996331334114075,
      0.9996745586395264,
      0.9992417693138123,
      0.9996088743209839,
      0.9998342990875244,
      0.9998452663421631,
      0.9999098777770996,
      0.999876081943512,
      0.999871551990509,
      0.9998713731765747,
      0.9999005198478699,
      0.9999402761459351,
      0.9999454021453857,
      0.9998931288719177,
      0.9997931718826294,
      0.9996826648712158,
      0.9991039633750916,
      0.9995452165603638,
      0.9984883069992065,
      0.999194324016571,
      0.9995376467704773,
      0.99964839220047,
      0.9995900392532349,
      0.9992530345916748,
      0.9958463907241821,
      0.9706786274909973,
      0.9586354494094849,
      0.91563880443573,
      0.9221251606941223,
      0.9466252326965332,
      0.9309585094451904,
      0.9512896537780762,
      0.9374067783355713,
      0.9631491899490356,
      0.9413379430770874,
      0.9553864002227783,
      0.9243789315223694,
      0.8917025327682495,
      0.938285231590271,
      0.9399242401123047,
      0.9836318492889404,
      0.9800713658332825,
      0.9422483444213867,
      0.9487690925598145,
      0.9210067987442017,
      0.9133486747741699,
      0.9498752355575562,
      0.958681046962738,
      0.9687892198562622,
      0.9433348178863525,
      0.9716559648513794,
      0.9461208581924438,
      0.9274250268936157,
      0.9640684723854065,
      0.981734037399292,
      0.9982779622077942,
      0.9995138049125671,
      0.9996190667152405,
      0.9996227025985718,
      0.9998502731323242,
      0.9999239444732666,
      0.9998078346252441,
      0.9997113347053528,
      0.9996634125709534,
      0.9998338222503662,
      0.999780535697937,
      0.9998705983161926,
      0.9999075531959534,
      0.9997276663780212,
      0.9998202919960022,
      0.9998805522918701,
      0.9998553395271301,
      0.999829113483429,
      0.9995371699333191,
      0.9998210072517395,
      0.9998417496681213,
      0.9999294877052307,
      0.9999468326568604,
      0.9999284744262695,
      0.9999030828475952,
      0.9999231100082397,
      0.9999404549598694,
      0.9998945593833923,
      0.9998539090156555,
      0.9998252391815186,
      0.9997275471687317,
      0.9958862066268921,
      0.9802330136299133,
      0.9793059229850769,
      0.949150025844574,
      0.9694373607635498,
      0.9298995733261108,
      0.9537121653556824,
      0.9306149482727051,
      0.9562554955482483,
      0.9323532581329346,
      0.9278028011322021,
      0.9252967834472656,
      0.9406957626342773,
      0.9414975047111511,
      0.9658268690109253,
      0.9720115065574646,
      0.9951769113540649,
      0.9983434677124023,
      0.9997356534004211,
      0.999825119972229,
      0.9998781085014343,
      0.9997410774230957
    ],
    [
      0.760148286819458,
      0.7384282350540161,
      0.7449976205825806,
      0.7896572947502136,
      0.7827029824256897,
      0.7574784755706787,
      0.7685852646827698,
      0.8047107458114624,
      0.7926837801933289,
      0.7611877918243408,
      0.7856854200363159,
      0.809298038482666,
      0.7848399877548218,
      0.7676332592964172,
      0.7910379767417908,
      0.7959924936294556,
      0.7463772892951965,
      0.7189062833786011,
      0.7596456408500671,
      0.7901912927627563,
      0.8082762956619263,
      0.8032913208007812,
      0.7883929014205933,
      0.7957401275634766,
      0.8250658512115479,
      0.8389208912849426,
      0.8134343028068542,
      0.8237195611000061,
      0.8539698719978333,
      0.8452120423316956,
      0.8128679394721985,
      0.8247159719467163,
      0.8467737436294556,
      0.827897310256958,
      0.8228758573532104,
      0.8331441879272461,
      0.8302553296089172,
      0.81436687707901,
      0.8394412398338318,
      0.837840735912323,
      0.829245924949646,
      0.8358093500137329,
      0.8094593286514282,
      0.7864971160888672,
      0.8185709118843079,
      0.8219102621078491,
      0.7736508846282959,
      0.7860638499259949,
      0.833548903465271,
      0.8137657642364502,
      0.7801367044448853,
      0.8087852001190186,
      0.8491631746292114,
      0.814166784286499,
      0.8012314438819885,
      0.8483557105064392,
      0.8496293425559998,
      0.8149778842926025,
      0.8159075379371643,
      0.8404385447502136,
      0.9913804531097412,
      0.9787545204162598,
      0.9720790982246399,
      0.9782042503356934,
      0.9882138967514038,
      0.9971253275871277,
      0.9992798566818237,
      0.9996780753135681,
      0.9997144341468811,
      0.9993566274642944,
      0.9996556639671326,
      0.9998498558998108,
      0.9998522996902466,
      0.9999127984046936,
      0.9998736381530762,
      0.9998729228973389,
      0.9998722076416016,
      0.9999013543128967,
      0.9999417066574097,
      0.9999476671218872,
      0.9999018311500549,
      0.999822199344635,
      0.9997377395629883,
      0.9992555379867554,
      0.9996362328529358,
      0.9987360239028931,
      0.999325692653656,
      0.9996076226234436,
      0.9996810555458069,
      0.9996209740638733,
      0.9993294477462769,
      0.9962128400802612,
      0.9720707535743713,
      0.9604931473731995,
      0.9199971556663513,
      0.9254229068756104,
      0.9492046236991882,
      0.934389591217041,
      0.9542450308799744,
      0.9406312108039856,
      0.9652742147445679,
      0.9443178176879883,
      0.9577524065971375,
      0.9271372556686401,
      0.8968729376792908,
      0.9416419267654419,
      0.9440059661865234,
      0.985008955001831,
      0.9817591905593872,
      0.9464198350906372,
      0.9523087739944458,
      0.9257065057754517,
      0.9173910617828369,
      0.9522455930709839,
      0.9613667726516724,
      0.9710248708724976,
      0.947860836982727,
      0.9735800623893738,
      0.9508615732192993,
      0.9322960376739502,
      0.9670573472976685,
      0.9837719798088074,
      0.9986233115196228,
      0.9996100068092346,
      0.9996982216835022,
      0.9996887445449829,
      0.9998710751533508,
      0.999934732913971,
      0.999841570854187,
      0.9997597932815552,
      0.9997201561927795,
      0.9998533129692078,
      0.9998034238815308,
      0.9998815655708313,
      0.999917209148407,
      0.9997678399085999,
      0.9998429417610168,
      0.9998913407325745,
      0.9998807311058044,
      0.9998589754104614,
      0.9996086359024048,
      0.9998512268066406,
      0.9998699426651001,
      0.9999391436576843,
      0.9999526739120483,
      0.999932587146759,
      0.999905526638031,
      0.9999275207519531,
      0.9999434351921082,
      0.9999001622200012,
      0.9998685121536255,
      0.9998463988304138,
      0.9997594952583313,
      0.9963046908378601,
      0.9816960096359253,
      0.9808480739593506,
      0.9513501524925232,
      0.9713859558105469,
      0.933247447013855,
      0.956434965133667,
      0.9340335130691528,
      0.9587043523788452,
      0.9357383847236633,
      0.9322740435600281,
      0.9292092323303223,
      0.9442821741104126,
      0.9443849325180054,
      0.9682746529579163,
      0.9737273454666138,
      0.9956980347633362,
      0.9985430240631104,
      0.9997705817222595,
      0.9998394846916199,
      0.9998842477798462,
      0.9997437596321106
    ],
    [
      0.7707708477973938,
      0.7476038932800293,
      0.7537713050842285,
      0.7968001961708069,
      0.7898814082145691,
      0.7659040689468384,
      0.7764551639556885,
      0.8116457462310791,
      0.8015888929367065,
      0.7689877152442932,
      0.7922216057777405,
      0.816904604434967,
      0.7935028672218323,
      0.774419903755188,
      0.797142744064331,
      0.804207444190979,
      0.7535943984985352,
      0.7274573445320129,
      0.7685360312461853,
      0.798201322555542,
      0.8149935007095337,
      0.8088249564170837,
      0.7921446561813354,
      0.8008474111557007,
      0.8300445079803467,
      0.8425953388214111,
      0.8163405060768127,
      0.8289617896080017,
      0.8587679862976074,
      0.8490247130393982,
      0.8160707354545593,
      0.8300871849060059,
      0.8517252206802368,
      0.8335594534873962,
      0.8282351493835449,
      0.8378198146820068,
      0.8351647853851318,
      0.8193508982658386,
      0.8440084457397461,
      0.8429484963417053,
      0.8334172964096069,
      0.8401579260826111,
      0.8150385022163391,
      0.7919015884399414,
      0.8237019777297974,
      0.8262386322021484,
      0.7797495126724243,
      0.7919231653213501,
      0.8388729095458984,
      0.8191472291946411,
      0.7861111164093018,
      0.8144506812095642,
      0.854358971118927,
      0.8203609585762024,
      0.809086263179779,
      0.8543472290039062,
      0.8560162782669067,
      0.8223029971122742,
      0.8245225548744202,
      0.8451801538467407,
      0.9922057390213013,
      0.9807213544845581,
      0.9742834568023682,
      0.9798333048820496,
      0.989299476146698,
      0.9974128603935242,
      0.9993875622749329,
      0.9997127056121826,
      0.9997444152832031,
      0.9994365572929382,
      0.999692440032959,
      0.9998630285263062,
      0.999859094619751,
      0.999915599822998,
      0.9998791217803955,
      0.9998741745948792,
      0.9998730421066284,
      0.9999024271965027,
      0.9999427795410156,
      0.9999500513076782,
      0.9999096989631653,
      0.9998458623886108,
      0.9997790455818176,
      0.9993610382080078,
      0.9996896386146545,
      0.9987983107566833,
      0.9994038939476013,
      0.9996575713157654,
      0.9997051358222961,
      0.99964439868927,
      0.9993818402290344,
      0.9965255260467529,
      0.9732363820075989,
      0.9620382189750671,
      0.9228289127349854,
      0.9276885986328125,
      0.9510684013366699,
      0.9369584321975708,
      0.9565705060958862,
      0.9437177181243896,
      0.9672744274139404,
      0.9468649625778198,
      0.9596100449562073,
      0.929611086845398,
      0.9016032218933105,
      0.9432616233825684,
      0.9478511810302734,
      0.9862528443336487,
      0.9832920432090759,
      0.9496500492095947,
      0.9550260901451111,
      0.9291151762008667,
      0.920319676399231,
      0.9542151093482971,
      0.9632302522659302,
      0.9726869463920593,
      0.951155424118042,
      0.9755269289016724,
      0.9544987082481384,
      0.9361187219619751,
      0.9694775342941284,
      0.9854198694229126,
      0.998857855796814,
      0.9996740221977234,
      0.9997501969337463,
      0.9997312426567078,
      0.999884843826294,
      0.9999419450759888,
      0.9998642206192017,
      0.9997910261154175,
      0.9997583031654358,
      0.9998672008514404,
      0.9998239874839783,
      0.9998896718025208,
      0.9999244809150696,
      0.9997944831848145,
      0.9998589158058167,
      0.9998988509178162,
      0.9998968243598938,
      0.9998785257339478,
      0.9996755719184875,
      0.9998738169670105,
      0.9998904466629028,
      0.9999450445175171,
      0.9999572038650513,
      0.9999356269836426,
      0.9999077916145325,
      0.9999312162399292,
      0.9999460577964783,
      0.9999051094055176,
      0.9998798966407776,
      0.9998633861541748,
      0.9997850656509399,
      0.9966431856155396,
      0.9826905727386475,
      0.9820685982704163,
      0.9534039497375488,
      0.9732035994529724,
      0.9361886382102966,
      0.9585620164871216,
      0.9366534352302551,
      0.9605172872543335,
      0.9384188652038574,
      0.9358265399932861,
      0.9325936436653137,
      0.9478033781051636,
      0.9472147226333618,
      0.9703559279441833,
      0.9752916693687439,
      0.9961237907409668,
      0.9986890554428101,
      0.999799370765686,
      0.9998520016670227,
      0.9998900890350342,
      0.9997465014457703
    ],
    [
      0.7800664901733398,
      0.7553916573524475,
      0.7624475955963135,
      0.8038395643234253,
      0.7962040901184082,
      0.7740871906280518,
      0.7844324707984924,
      0.8182020783424377,
      0.8097293972969055,
      0.7765198349952698,
      0.7985135316848755,
      0.8241879343986511,
      0.8011107444763184,
      0.7814628481864929,
      0.8033452033996582,
      0.8123384714126587,
      0.7605921626091003,
      0.7372882962226868,
      0.7773913741111755,
      0.8045333027839661,
      0.8200759887695312,
      0.8143060803413391,
      0.7964956760406494,
      0.8063489198684692,
      0.8355882167816162,
      0.8476179838180542,
      0.8211871385574341,
      0.8348636627197266,
      0.8639913201332092,
      0.8535205125808716,
      0.8206110596656799,
      0.8357053995132446,
      0.8566582202911377,
      0.8396941423416138,
      0.8338804244995117,
      0.8423770070075989,
      0.8403702974319458,
      0.8241888284683228,
      0.8485411405563354,
      0.8476758003234863,
      0.8375405073165894,
      0.8445990681648254,
      0.8201741576194763,
      0.7970666885375977,
      0.8287933468818665,
      0.8304269313812256,
      0.7854747176170349,
      0.7972856163978577,
      0.8440602421760559,
      0.8242918252944946,
      0.7918549180030823,
      0.8203200101852417,
      0.8593228459358215,
      0.8259423971176147,
      0.81476229429245,
      0.8590651750564575,
      0.8604249358177185,
      0.8259696364402771,
      0.8296962976455688,
      0.8485864400863647,
      0.9928128123283386,
      0.9823616147041321,
      0.976174533367157,
      0.9814383387565613,
      0.9902612566947937,
      0.9976754784584045,
      0.9994703531265259,
      0.9997415542602539,
      0.9997707605361938,
      0.9995216131210327,
      0.9997248649597168,
      0.999875009059906,
      0.9998658895492554,
      0.9999186992645264,
      0.9998800158500671,
      0.999875009059906,
      0.9998735189437866,
      0.9999029040336609,
      0.9999440908432007,
      0.9999521970748901,
      0.9999165534973145,
      0.9998661279678345,
      0.9998130202293396,
      0.9994515180587769,
      0.9997398853302002,
      0.9989597201347351,
      0.9994735717773438,
      0.9996903538703918,
      0.9997217059135437,
      0.9996597170829773,
      0.9994128942489624,
      0.9967355728149414,
      0.9741699695587158,
      0.963185727596283,
      0.9254318475723267,
      0.9299965500831604,
      0.952972412109375,
      0.9395879507064819,
      0.9590655565261841,
      0.9470910429954529,
      0.9692753553390503,
      0.9494194984436035,
      0.9615792632102966,
      0.9321733117103577,
      0.9062170386314392,
      0.9460090398788452,
      0.9510167837142944,
      0.9873220324516296,
      0.9845678806304932,
      0.9525182247161865,
      0.9574956893920898,
      0.932367742061615,
      0.9231892228126526,
      0.9559159874916077,
      0.9650412201881409,
      0.9742463827133179,
      0.9541545510292053,
      0.9768993854522705,
      0.9574924111366272,
      0.9396864175796509,
      0.971937358379364,
      0.9868747591972351,
      0.9990236163139343,
      0.9997209310531616,
      0.9997942447662354,
      0.9997623562812805,
      0.9998958706855774,
      0.9999476671218872,
      0.9998819828033447,
      0.9998162388801575,
      0.999790608882904,
      0.9998790621757507,
      0.9998416900634766,
      0.9998968243598938,
      0.9999303817749023,
      0.9998157620429993,
      0.9998708367347717,
      0.9999049305915833,
      0.9999098777770996,
      0.9998955726623535,
      0.9997303485870361,
      0.9998916983604431,
      0.9999063611030579,
      0.9999502897262573,
      0.9999611377716064,
      0.9999383687973022,
      0.9999091625213623,
      0.999934196472168,
      0.9999483227729797,
      0.999909520149231,
      0.9998904466629028,
      0.9998782873153687,
      0.9998089075088501,
      0.9970232844352722,
      0.9839445948600769,
      0.9833278656005859,
      0.9559330940246582,
      0.9750804901123047,
      0.9392691850662231,
      0.9609631299972534,
      0.9397789239883423,
      0.9626219868659973,
      0.9413057565689087,
      0.939301609992981,
      0.9359318017959595,
      0.9512779712677002,
      0.9501925706863403,
      0.9724008440971375,
      0.9767768979072571,
      0.9964759349822998,
      0.9988388419151306,
      0.9998254776000977,
      0.999864399433136,
      0.999895453453064,
      0.9997493624687195
    ],
    [
      0.7871593236923218,
      0.7618832588195801,
      0.7699826955795288,
      0.8103654980659485,
      0.8019108772277832,
      0.781225860118866,
      0.7907031774520874,
      0.8233500719070435,
      0.8157431483268738,
      0.7817131280899048,
      0.803421139717102,
      0.8298159241676331,
      0.8068336844444275,
      0.7868201732635498,
      0.8077163100242615,
      0.8177649974822998,
      0.7659581899642944,
      0.7456972002983093,
      0.7861275672912598,
      0.8115512728691101,
      0.8263907432556152,
      0.8200534582138062,
      0.8016971349716187,
      0.8119786977767944,
      0.8415069580078125,
      0.853065013885498,
      0.8267256021499634,
      0.839973509311676,
      0.8696108460426331,
      0.8589287996292114,
      0.8261274099349976,
      0.8425406813621521,
      0.8623241186141968,
      0.8457343578338623,
      0.8434045314788818,
      0.8486154675483704,
      0.8464403748512268,
      0.8291749358177185,
      0.8551702499389648,
      0.8536823987960815,
      0.8453372716903687,
      0.8529676795005798,
      0.8285055160522461,
      0.8093769550323486,
      0.8386296033859253,
      0.8359313607215881,
      0.7916997671127319,
      0.8060011863708496,
      0.85124671459198,
      0.8289461135864258,
      0.7961670756340027,
      0.8281638622283936,
      0.8645749688148499,
      0.8317540287971497,
      0.8229156732559204,
      0.8662229180335999,
      0.8651608228683472,
      0.8325223326683044,
      0.8378998041152954,
      0.8546426296234131,
      0.9933358430862427,
      0.983902633190155,
      0.9784462451934814,
      0.9829367399215698,
      0.991132915019989,
      0.9979167580604553,
      0.9995434284210205,
      0.9997649192810059,
      0.9997896552085876,
      0.9995682835578918,
      0.9997479915618896,
      0.9998838901519775,
      0.999871551990509,
      0.9999209046363831,
      0.9998807311058044,
      0.9998754858970642,
      0.9998735189437866,
      0.99990314245224,
      0.9999449253082275,
      0.9999539852142334,
      0.9999215006828308,
      0.999880313873291,
      0.9998373985290527,
      0.9995452165603638,
      0.999778687953949,
      0.9990817308425903,
      0.999527096748352,
      0.9997166991233826,
      0.9997348189353943,
      0.9996719360351562,
      0.9994398355484009,
      0.996913731098175,
      0.9749464988708496,
      0.964154064655304,
      0.9273309111595154,
      0.9321131110191345,
      0.9545724987983704,
      0.9417421817779541,
      0.9609304666519165,
      0.9495435953140259,
      0.9707522392272949,
      0.951306164264679,
      0.9631808996200562,
      0.9347351789474487,
      0.90982985496521,
      0.947006106376648,
      0.9529880285263062,
      0.9880228638648987,
      0.985372006893158,
      0.9544472694396973,
      0.9592102766036987,
      0.9347269535064697,
      0.9251371622085571,
      0.9571717977523804,
      0.9662145376205444,
      0.9752386212348938,
      0.9560061693191528,
      0.9779084324836731,
      0.9591920375823975,
      0.9419339895248413,
      0.9734411239624023,
      0.987695038318634,
      0.9991153478622437,
      0.9997475743293762,
      0.9998118281364441,
      0.9997814893722534,
      0.9999027848243713,
      0.9999512434005737,
      0.9998928308486938,
      0.9998316764831543,
      0.9998109340667725,
      0.9998874068260193,
      0.9998540282249451,
      0.9999019503593445,
      0.9999343752861023,
      0.9998313188552856,
      0.9998796582221985,
      0.9999096989631653,
      0.9999191164970398,
      0.9999081492424011,
      0.9997684955596924,
      0.9999037384986877,
      0.9999160170555115,
      0.9999521374702454,
      0.9999635815620422,
      0.9999402165412903,
      0.9999101758003235,
      0.9999362826347351,
      0.9999498724937439,
      0.9999127388000488,
      0.9998971819877625,
      0.99988853931427,
      0.9998264312744141,
      0.997276246547699,
      0.9847830533981323,
      0.9843016266822815,
      0.9584239721298218,
      0.9767295718193054,
      0.9420536756515503,
      0.9630702137947083,
      0.9430283308029175,
      0.9644705653190613,
      0.9443933367729187,
      0.9424471259117126,
      0.9389752745628357,
      0.9544278383255005,
      0.953528642654419,
      0.9743641018867493,
      0.9781646132469177,
      0.9967716932296753,
      0.9989440441131592,
      0.9998438954353333,
      0.9998738169670105,
      0.9998995065689087,
      0.9997515678405762
    ],
    [
      0.79420006275177,
      0.7683441042900085,
      0.7778835892677307,
      0.8169100880622864,
      0.8068468570709229,
      0.7878623008728027,
      0.7973014116287231,
      0.8286091685295105,
      0.8210946917533875,
      0.7877140045166016,
      0.8091222047805786,
      0.8352868556976318,
      0.8122719526290894,
      0.7919422388076782,
      0.812584400177002,
      0.8230420351028442,
      0.7707942724227905,
      0.752737283706665,
      0.7946597337722778,
      0.819101095199585,
      0.8340597152709961,
      0.8278390169143677,
      0.8082103729248047,
      0.8187828063964844,
      0.848526120185852,
      0.8603488206863403,
      0.8336958885192871,
      0.8453335762023926,
      0.8759889602661133,
      0.8652080297470093,
      0.8319521546363831,
      0.848357081413269,
      0.8668850660324097,
      0.8511157631874084,
      0.851022481918335,
      0.85434490442276,
      0.8523396849632263,
      0.8343394994735718,
      0.8614151477813721,
      0.8597371578216553,
      0.8529455065727234,
      0.8592624664306641,
      0.8353297710418701,
      0.8191472887992859,
      0.8476617336273193,
      0.8414014577865601,
      0.7979394793510437,
      0.8133560419082642,
      0.8577975034713745,
      0.8334346413612366,
      0.8005645871162415,
      0.8355578184127808,
      0.8702094554901123,
      0.8377963304519653,
      0.8318057060241699,
      0.8731949329376221,
      0.8710786700248718,
      0.8401851058006287,
      0.8461179733276367,
      0.8606511950492859,
      0.9937447905540466,
      0.9851354956626892,
      0.9799801111221313,
      0.9842655658721924,
      0.9919195175170898,
      0.998138964176178,
      0.9996156692504883,
      0.9997830986976624,
      0.9998067021369934,
      0.9996198415756226,
      0.9997697472572327,
      0.9998916983604431,
      0.9998759627342224,
      0.9999228119850159,
      0.9998815059661865,
      0.9998762011528015,
      0.9998739361763,
      0.9999037384986877,
      0.9999458193778992,
      0.999955415725708,
      0.9999257922172546,
      0.9998942613601685,
      0.9998568892478943,
      0.9996210336685181,
      0.9998089075088501,
      0.999186098575592,
      0.9995707273483276,
      0.9997390508651733,
      0.9997462630271912,
      0.9996834993362427,
      0.999465823173523,
      0.9971827864646912,
      0.9761714935302734,
      0.9652184247970581,
      0.9301488399505615,
      0.9350477457046509,
      0.9567747116088867,
      0.9447135329246521,
      0.9629371762275696,
      0.9521583318710327,
      0.9721778035163879,
      0.9531679153442383,
      0.9647679328918457,
      0.9373394846916199,
      0.9134949445724487,
      0.9488900899887085,
      0.9550515413284302,
      0.988756000995636,
      0.9860827326774597,
      0.9563306570053101,
      0.9609374403953552,
      0.9372178316116333,
      0.9275667667388916,
      0.9584578275680542,
      0.9672130346298218,
      0.9761524200439453,
      0.9579247236251831,
      0.9789319634437561,
      0.9608917236328125,
      0.9441348314285278,
      0.9748833775520325,
      0.9882940053939819,
      0.9992234706878662,
      0.9997717142105103,
      0.9998329877853394,
      0.9998002052307129,
      0.9999095797538757,
      0.9999548196792603,
      0.9999032020568848,
      0.9998453855514526,
      0.9998279809951782,
      0.9998946189880371,
      0.9998657703399658,
      0.9999066591262817,
      0.9999380111694336,
      0.9998455047607422,
      0.9998881816864014,
      0.9999144077301025,
      0.9999270439147949,
      0.9999181628227234,
      0.9997995495796204,
      0.9999138116836548,
      0.9999247193336487,
      0.9999552369117737,
      0.9999659061431885,
      0.9999418258666992,
      0.9999115467071533,
      0.9999387860298157,
      0.9999518394470215,
      0.9999167323112488,
      0.9999055862426758,
      0.9998996257781982,
      0.999844491481781,
      0.9975879788398743,
      0.9858821630477905,
      0.9854193329811096,
      0.9607970714569092,
      0.9782907366752625,
      0.9448976516723633,
      0.9654009938240051,
      0.9468815326690674,
      0.9670625925064087,
      0.9481784105300903,
      0.9457794427871704,
      0.9420571327209473,
      0.9572523832321167,
      0.9567968845367432,
      0.9763095378875732,
      0.979642927646637,
      0.9970969557762146,
      0.9990758299827576,
      0.9998612403869629,
      0.9998825788497925,
      0.9999036192893982,
      0.9997538328170776
    ],
    [
      0.8012211322784424,
      0.775951087474823,
      0.7870101928710938,
      0.8235229253768921,
      0.8130581378936768,
      0.7957386374473572,
      0.8042552471160889,
      0.8341083526611328,
      0.8272662162780762,
      0.7949357628822327,
      0.8148918151855469,
      0.8414300680160522,
      0.8199117183685303,
      0.7982810735702515,
      0.8184270858764648,
      0.8314085006713867,
      0.7791612148284912,
      0.7609381079673767,
      0.8021484613418579,
      0.8265082240104675,
      0.8397637605667114,
      0.833283543586731,
      0.8140780925750732,
      0.8239003419876099,
      0.8536708354949951,
      0.8646526336669922,
      0.8388243913650513,
      0.8505855202674866,
      0.8812205195426941,
      0.8705017566680908,
      0.8374938368797302,
      0.8528919219970703,
      0.8715004920959473,
      0.8568507432937622,
      0.8575742244720459,
      0.8598517179489136,
      0.8573299646377563,
      0.838767409324646,
      0.8667487502098083,
      0.8654235601425171,
      0.8590433597564697,
      0.8660291433334351,
      0.8417881727218628,
      0.8273059129714966,
      0.8543930649757385,
      0.8469226360321045,
      0.8041510581970215,
      0.8200002908706665,
      0.8639623522758484,
      0.838398814201355,
      0.8059096336364746,
      0.8417530059814453,
      0.8753610849380493,
      0.8440687656402588,
      0.8397344946861267,
      0.8788059949874878,
      0.8768560886383057,
      0.8470954895019531,
      0.8533846139907837,
      0.8675228357315063,
      0.9941196441650391,
      0.9863227009773254,
      0.9814209342002869,
      0.9855649471282959,
      0.9926478266716003,
      0.9983701705932617,
      0.9996618032455444,
      0.9998000264167786,
      0.9998230934143066,
      0.9996567368507385,
      0.9997910857200623,
      0.9998992681503296,
      0.9998804330825806,
      0.9999247193336487,
      0.9998824000358582,
      0.999877393245697,
      0.9998748302459717,
      0.9999045133590698,
      0.9999468922615051,
      0.9999570846557617,
      0.9999297857284546,
      0.9999004006385803,
      0.9998728632926941,
      0.999681830406189,
      0.9998354315757751,
      0.9992780089378357,
      0.9996121525764465,
      0.9997572898864746,
      0.9997541308403015,
      0.9996887445449829,
      0.9994723796844482,
      0.9970960021018982,
      0.9768160581588745,
      0.9663116931915283,
      0.9327676296234131,
      0.9374199509620667,
      0.9586606025695801,
      0.9477441310882568,
      0.9650747776031494,
      0.9549505710601807,
      0.9737911224365234,
      0.9551523923873901,
      0.9662854075431824,
      0.9396577477455139,
      0.917077362537384,
      0.9509521126747131,
      0.9573777318000793,
      0.9895983934402466,
      0.9870188236236572,
      0.9585132598876953,
      0.9631872177124023,
      0.9404541254043579,
      0.9309060573577881,
      0.9603478312492371,
      0.9685115814208984,
      0.9773399829864502,
      0.9601835608482361,
      0.9801775217056274,
      0.9629420638084412,
      0.9467915892601013,
      0.9766851663589478,
      0.9892398715019226,
      0.9993207454681396,
      0.9997967481613159,
      0.9998491406440735,
      0.9998176097869873,
      0.9999158978462219,
      0.9999582171440125,
      0.9999128580093384,
      0.9998587965965271,
      0.9998444318771362,
      0.9999020099639893,
      0.9998769164085388,
      0.9999109506607056,
      0.9999416470527649,
      0.9998582005500793,
      0.9998947381973267,
      0.9999184012413025,
      0.9999340772628784,
      0.9999276399612427,
      0.9998268485069275,
      0.9999233484268188,
      0.9999326467514038,
      0.9999584555625916,
      0.9999678134918213,
      0.999943733215332,
      0.9999130964279175,
      0.9999412298202515,
      0.9999537467956543,
      0.9999203085899353,
      0.9999127388000488,
      0.9999092817306519,
      0.999861478805542,
      0.997994601726532,
      0.9869740605354309,
      0.9863550662994385,
      0.963215708732605,
      0.9797942042350769,
      0.9477453231811523,
      0.9673129320144653,
      0.9497836828231812,
      0.9686529636383057,
      0.9507194757461548,
      0.9481865167617798,
      0.9450467824935913,
      0.9596598148345947,
      0.9598381519317627,
      0.9781050682067871,
      0.9811282753944397,
      0.9973746538162231,
      0.9992083311080933,
      0.999877393245697,
      0.9998908638954163,
      0.9999073147773743,
      0.9997555613517761
    ],
    [
      0.8089783191680908,
      0.7839798927307129,
      0.795947790145874,
      0.8300164937973022,
      0.8206080198287964,
      0.803348183631897,
      0.8114072680473328,
      0.839650571346283,
      0.8337504863739014,
      0.803009033203125,
      0.8216461539268494,
      0.8483675718307495,
      0.8296128511428833,
      0.8065471053123474,
      0.8265570402145386,
      0.8416510820388794,
      0.7921680212020874,
      0.7731518745422363,
      0.8118199110031128,
      0.8357029557228088,
      0.8472912311553955,
      0.8399999737739563,
      0.8218710422515869,
      0.8305908441543579,
      0.8594749569892883,
      0.8710188865661621,
      0.8467114567756653,
      0.8559027910232544,
      0.8860991597175598,
      0.8770787119865417,
      0.843158483505249,
      0.8571110367774963,
      0.875866174697876,
      0.8621140122413635,
      0.8627225160598755,
      0.8636230230331421,
      0.8614922761917114,
      0.8427841663360596,
      0.8713375329971313,
      0.8701256513595581,
      0.8644706010818481,
      0.8712209463119507,
      0.847171425819397,
      0.8333878517150879,
      0.8600885272026062,
      0.8516253232955933,
      0.8102266788482666,
      0.8265718817710876,
      0.8695963621139526,
      0.8434445261955261,
      0.8118857741355896,
      0.8482781052589417,
      0.8807921409606934,
      0.8509033918380737,
      0.8477752208709717,
      0.8849067091941833,
      0.8826067447662354,
      0.8538303375244141,
      0.8602322340011597,
      0.8740711212158203,
      0.9944471716880798,
      0.9872726798057556,
      0.9826414585113525,
      0.9868083596229553,
      0.9933179616928101,
      0.9985631704330444,
      0.9996933341026306,
      0.9998165965080261,
      0.9998376965522766,
      0.9996941089630127,
      0.9998102188110352,
      0.9999067783355713,
      0.9998854398727417,
      0.9999271035194397,
      0.9998835921287537,
      0.9998785853385925,
      0.9998759031295776,
      0.9999055862426758,
      0.9999478459358215,
      0.9999586939811707,
      0.9999333620071411,
      0.9999094605445862,
      0.9998886585235596,
      0.9997357726097107,
      0.9998595714569092,
      0.9993812441825867,
      0.9996516704559326,
      0.9997804760932922,
      0.9997661709785461,
      0.9997021555900574,
      0.9995043277740479,
      0.9974376559257507,
      0.9783322811126709,
      0.9682400226593018,
      0.9365708231925964,
      0.9409158229827881,
      0.9615782499313354,
      0.9519364833831787,
      0.9678688049316406,
      0.9581712484359741,
      0.9755681157112122,
      0.9572212100028992,
      0.967896580696106,
      0.9421747922897339,
      0.9206992387771606,
      0.9533109664916992,
      0.9601725935935974,
      0.9905557632446289,
      0.9885379076004028,
      0.961418867111206,
      0.9663358926773071,
      0.9456887245178223,
      0.936084508895874,
      0.9625224471092224,
      0.9701064825057983,
      0.9790858626365662,
      0.9633557796478271,
      0.9821757674217224,
      0.9656313061714172,
      0.9499191045761108,
      0.9786056876182556,
      0.989775538444519,
      0.9994022250175476,
      0.9998197555541992,
      0.9998666048049927,
      0.9998347163200378,
      0.9999223947525024,
      0.9999617338180542,
      0.9999220967292786,
      0.9998722076416016,
      0.9998605251312256,
      0.9999092817306519,
      0.9998885989189148,
      0.9999160766601562,
      0.9999462366104126,
      0.9998735785484314,
      0.9999046325683594,
      0.9999239444732666,
      0.9999421238899231,
      0.9999369978904724,
      0.9998531937599182,
      0.9999323487281799,
      0.999939501285553,
      0.9999598860740662,
      0.9999695420265198,
      0.9999457001686096,
      0.9999145269393921,
      0.9999435544013977,
      0.9999556541442871,
      0.9999240636825562,
      0.9999200105667114,
      0.9999182820320129,
      0.9998773336410522,
      0.9983640909194946,
      0.9880720376968384,
      0.9870508313179016,
      0.9652378559112549,
      0.9813152551651001,
      0.951334536075592,
      0.9696837067604065,
      0.9530457854270935,
      0.9706010818481445,
      0.9540188312530518,
      0.9513198137283325,
      0.9483329057693481,
      0.9621121883392334,
      0.9625272154808044,
      0.97963547706604,
      0.9824005961418152,
      0.9976085424423218,
      0.9993129968643188,
      0.9998915195465088,
      0.9998990893363953,
      0.9999111890792847,
      0.9997573494911194
    ],
    [
      0.81695955991745,
      0.7924885749816895,
      0.8050631880760193,
      0.8366570472717285,
      0.8282313346862793,
      0.8120554089546204,
      0.8194137215614319,
      0.8458855748176575,
      0.8410356640815735,
      0.8119009733200073,
      0.8286560773849487,
      0.8552967309951782,
      0.8393951654434204,
      0.8158550262451172,
      0.8367246389389038,
      0.8519527316093445,
      0.806262195110321,
      0.7874308228492737,
      0.8229820132255554,
      0.8461475968360901,
      0.8566008806228638,
      0.848343014717102,
      0.8304556012153625,
      0.8385037183761597,
      0.8661128282546997,
      0.8791450262069702,
      0.8555498123168945,
      0.8619015216827393,
      0.8912326693534851,
      0.8842288255691528,
      0.8495627641677856,
      0.8618950247764587,
      0.8807710409164429,
      0.8671736717224121,
      0.8686918616294861,
      0.8689488172531128,
      0.8660988211631775,
      0.8473608493804932,
      0.8764826059341431,
      0.8753265142440796,
      0.8706259727478027,
      0.8760121464729309,
      0.852914571762085,
      0.8405259847640991,
      0.8660399913787842,
      0.8564341068267822,
      0.816231906414032,
      0.8333579301834106,
      0.8750160336494446,
      0.8486053347587585,
      0.8177127242088318,
      0.8548181056976318,
      0.8864895105361938,
      0.8580487370491028,
      0.855816662311554,
      0.8905267715454102,
      0.8884710073471069,
      0.8598650693893433,
      0.8664186596870422,
      0.8789546489715576,
      0.9948498010635376,
      0.9883134365081787,
      0.9838458895683289,
      0.9877862930297852,
      0.9938737154006958,
      0.9987278580665588,
      0.99973464012146,
      0.9998301267623901,
      0.9998542666435242,
      0.9997324347496033,
      0.9998281598091125,
      0.9999134540557861,
      0.9998895525932312,
      0.999928891658783,
      0.9998838901519775,
      0.9998788833618164,
      0.9998788833618164,
      0.9999061822891235,
      0.9999486804008484,
      0.9999599456787109,
      0.9999366402626038,
      0.9999175667762756,
      0.999902069568634,
      0.9997804164886475,
      0.9998701810836792,
      0.9992424249649048,
      0.9996582865715027,
      0.9997934699058533,
      0.999775767326355,
      0.999713659286499,
      0.9995303750038147,
      0.9977332353591919,
      0.9798857569694519,
      0.970300555229187,
      0.9404120445251465,
      0.9443895816802979,
      0.9645889401435852,
      0.9561141729354858,
      0.9706334471702576,
      0.961247444152832,
      0.9773692488670349,
      0.959357738494873,
      0.9696738719940186,
      0.9447890520095825,
      0.9243338704109192,
      0.9556677341461182,
      0.9627907276153564,
      0.9914061427116394,
      0.9896040558815002,
      0.9641450643539429,
      0.9693235754966736,
      0.9505705237388611,
      0.9414504766464233,
      0.9653096199035645,
      0.9721691608428955,
      0.9808837175369263,
      0.9662926197052002,
      0.9834675788879395,
      0.9682416319847107,
      0.9534698724746704,
      0.9803467392921448,
      0.990756094455719,
      0.9994730949401855,
      0.9998399019241333,
      0.9998830556869507,
      0.9998496174812317,
      0.9999275207519531,
      0.9999647736549377,
      0.9999299049377441,
      0.9998834133148193,
      0.9998739361763,
      0.9999154806137085,
      0.9998978972434998,
      0.9999203681945801,
      0.99994957447052,
      0.9998849034309387,
      0.9999127388000488,
      0.9999277591705322,
      0.9999468326568604,
      0.9999430179595947,
      0.9998746514320374,
      0.9999399185180664,
      0.9999459385871887,
      0.9999625086784363,
      0.9999715685844421,
      0.9999474287033081,
      0.9999157190322876,
      0.9999452829360962,
      0.9999570250511169,
      0.9999272227287292,
      0.9999265074729919,
      0.9999265670776367,
      0.9998921155929565,
      0.9987120032310486,
      0.9893855452537537,
      0.9881174564361572,
      0.9674849510192871,
      0.9828359484672546,
      0.9548912048339844,
      0.9721376299858093,
      0.9564253091812134,
      0.9727737307548523,
      0.9572886228561401,
      0.9547240734100342,
      0.9516493082046509,
      0.9647290706634521,
      0.9653178453445435,
      0.9813287258148193,
      0.9839052557945251,
      0.997891902923584,
      0.9994364976882935,
      0.9999053478240967,
      0.9999065399169922,
      0.9999145269393921,
      0.9997566938400269
    ],
    [
      0.8236780762672424,
      0.8000004291534424,
      0.8137077689170837,
      0.8435279726982117,
      0.835404634475708,
      0.8200368285179138,
      0.8269239068031311,
      0.852922797203064,
      0.8474457859992981,
      0.8202526569366455,
      0.8350791931152344,
      0.8606666326522827,
      0.8474327921867371,
      0.8235450387001038,
      0.8436567783355713,
      0.8594373464584351,
      0.8162947297096252,
      0.7977491617202759,
      0.8324824571609497,
      0.8536907434463501,
      0.8635215163230896,
      0.8559446930885315,
      0.8388705849647522,
      0.8467265367507935,
      0.8728861808776855,
      0.887488067150116,
      0.8645051717758179,
      0.8684519529342651,
      0.8960383534431458,
      0.8913553357124329,
      0.8564374446868896,
      0.8668688535690308,
      0.8863369226455688,
      0.8725878000259399,
      0.8739364743232727,
      0.8745430707931519,
      0.8706012964248657,
      0.8516795039176941,
      0.8813316822052002,
      0.8798651695251465,
      0.875761866569519,
      0.8804857730865479,
      0.8579153418540955,
      0.8466312289237976,
      0.8712493181228638,
      0.861039400100708,
      0.8222663402557373,
      0.8393681645393372,
      0.8797581195831299,
      0.8535795211791992,
      0.8232966065406799,
      0.860593318939209,
      0.8916188478469849,
      0.8645641207695007,
      0.8634470701217651,
      0.8955714702606201,
      0.8938436508178711,
      0.8651349544525146,
      0.8719272613525391,
      0.8832915425300598,
      0.9951766729354858,
      0.9893118143081665,
      0.9852202534675598,
      0.988963782787323,
      0.9946719408035278,
      0.9989375472068787,
      0.9997739195823669,
      0.9998430609703064,
      0.999864935874939,
      0.9997632503509521,
      0.9998415112495422,
      0.9999184608459473,
      0.9998925924301147,
      0.9999303817749023,
      0.9998840689659119,
      0.9998794198036194,
      0.999879002571106,
      0.9999068975448608,
      0.99994957447052,
      0.9999606609344482,
      0.9999398589134216,
      0.9999244809150696,
      0.9999138712882996,
      0.9998222589492798,
      0.9998936653137207,
      0.99944007396698,
      0.9997007250785828,
      0.9998077154159546,
      0.999783456325531,
      0.9997214674949646,
      0.9995478391647339,
      0.9980900883674622,
      0.9811745882034302,
      0.9720121622085571,
      0.943499743938446,
      0.9476543068885803,
      0.9672375917434692,
      0.9594255685806274,
      0.9729677438735962,
      0.9639663696289062,
      0.979015588760376,
      0.9613629579544067,
      0.9713253378868103,
      0.947070300579071,
      0.9273790121078491,
      0.9580337405204773,
      0.9647761583328247,
      0.9920548796653748,
      0.9903807640075684,
      0.9662127494812012,
      0.9715728759765625,
      0.9541064500808716,
      0.9455158710479736,
      0.967367947101593,
      0.9746912717819214,
      0.9823155403137207,
      0.968643307685852,
      0.984713613986969,
      0.9704234600067139,
      0.9565610885620117,
      0.9817356467247009,
      0.9914731383323669,
      0.9995197653770447,
      0.9998536109924316,
      0.999893307685852,
      0.9998602867126465,
      0.9999317526817322,
      0.9999672174453735,
      0.9999365210533142,
      0.9998931288719177,
      0.9998853802680969,
      0.9999209046363831,
      0.9999060034751892,
      0.9999238848686218,
      0.9999521970748901,
      0.9998946189880371,
      0.9999187588691711,
      0.9999313950538635,
      0.9999525547027588,
      0.9999503493309021,
      0.9998931884765625,
      0.9999464154243469,
      0.9999517202377319,
      0.9999656677246094,
      0.9999721050262451,
      0.999948263168335,
      0.9999163150787354,
      0.9999469518661499,
      0.9999580383300781,
      0.9999298453330994,
      0.9999316930770874,
      0.9999350309371948,
      0.9999027252197266,
      0.9989333748817444,
      0.9904874563217163,
      0.9891224503517151,
      0.9698079824447632,
      0.9844073057174683,
      0.9585307240486145,
      0.9746993780136108,
      0.9593327641487122,
      0.9750996828079224,
      0.9602879881858826,
      0.9580919146537781,
      0.9548976421356201,
      0.967410683631897,
      0.9683310985565186,
      0.983142077922821,
      0.985450029373169,
      0.9981133937835693,
      0.99951171875,
      0.9999151825904846,
      0.9999122023582458,
      0.9999175071716309,
      0.9997568130493164
    ],
    [
      0.831824541091919,
      0.808893084526062,
      0.8236483931541443,
      0.850679874420166,
      0.8431577682495117,
      0.8288708925247192,
      0.835141658782959,
      0.859620213508606,
      0.8547841310501099,
      0.8294997215270996,
      0.8426118493080139,
      0.8671817779541016,
      0.8555331826210022,
      0.8319306373596191,
      0.8511954545974731,
      0.8673004508018494,
      0.8258613348007202,
      0.8075526356697083,
      0.8412487506866455,
      0.8598011136054993,
      0.8699575662612915,
      0.8636768460273743,
      0.8474913835525513,
      0.8557238578796387,
      0.8799858689308167,
      0.8957008719444275,
      0.8737561106681824,
      0.8759394884109497,
      0.9017238616943359,
      0.898198664188385,
      0.8633314371109009,
      0.8720302581787109,
      0.8920285701751709,
      0.8788559436798096,
      0.8790343403816223,
      0.879611611366272,
      0.8755040168762207,
      0.8561505079269409,
      0.8856519460678101,
      0.8840013742446899,
      0.8795405030250549,
      0.8838518857955933,
      0.862373948097229,
      0.8507242798805237,
      0.8754854202270508,
      0.8656169176101685,
      0.8278209567070007,
      0.8450766205787659,
      0.8841792345046997,
      0.8592356443405151,
      0.8301652669906616,
      0.866635799407959,
      0.8963433504104614,
      0.87079918384552,
      0.8697537183761597,
      0.8999893665313721,
      0.8979158401489258,
      0.868772566318512,
      0.8758552670478821,
      0.8862968683242798,
      0.9954848289489746,
      0.9903122782707214,
      0.9865698218345642,
      0.9900309443473816,
      0.995343804359436,
      0.9991106986999512,
      0.99980628490448,
      0.9998552203178406,
      0.9998741149902344,
      0.9997876882553101,
      0.999851644039154,
      0.9999217987060547,
      0.9998942613601685,
      0.9999310374259949,
      0.9998840093612671,
      0.999879777431488,
      0.9998794198036194,
      0.9999075531959534,
      0.999950110912323,
      0.9999610781669617,
      0.9999421834945679,
      0.9999300241470337,
      0.9999246597290039,
      0.9998632073402405,
      0.9999114871025085,
      0.9995567202568054,
      0.9997339844703674,
      0.9998266100883484,
      0.9997957944869995,
      0.999736487865448,
      0.9995871186256409,
      0.9984712600708008,
      0.9829133749008179,
      0.9741600751876831,
      0.9468158483505249,
      0.9517589807510376,
      0.9702246785163879,
      0.9628534317016602,
      0.9755735993385315,
      0.9668969511985779,
      0.980731189250946,
      0.9636448621749878,
      0.9731216430664062,
      0.9497377276420593,
      0.9310071468353271,
      0.9604023694992065,
      0.9670437574386597,
      0.9927313923835754,
      0.9912970662117004,
      0.9687142372131348,
      0.974136233329773,
      0.9580432176589966,
      0.9498311281204224,
      0.9696285128593445,
      0.9764643311500549,
      0.9838531017303467,
      0.9713250398635864,
      0.9861202239990234,
      0.9729263782501221,
      0.9601714611053467,
      0.9833345413208008,
      0.9922325611114502,
      0.9995352625846863,
      0.9998648166656494,
      0.9999021887779236,
      0.9998695850372314,
      0.999935507774353,
      0.9999691843986511,
      0.9999422430992126,
      0.9999012351036072,
      0.9998965859413147,
      0.9999262094497681,
      0.9999147653579712,
      0.9999282360076904,
      0.9999553561210632,
      0.9999061822891235,
      0.9999270439147949,
      0.9999363422393799,
      0.999958336353302,
      0.9999567866325378,
      0.9999098181724548,
      0.9999525547027588,
      0.9999560713768005,
      0.9999673962593079,
      0.9999731183052063,
      0.99994957447052,
      0.9999170303344727,
      0.9999479651451111,
      0.9999589920043945,
      0.9999317526817322,
      0.999935507774353,
      0.999940037727356,
      0.9999101758003235,
      0.9990806579589844,
      0.9913817048072815,
      0.9900774955749512,
      0.9720919728279114,
      0.9859684705734253,
      0.9621883630752563,
      0.9771977663040161,
      0.9624063372612,
      0.9775018095970154,
      0.9634525775909424,
      0.9615970253944397,
      0.9579956531524658,
      0.9699794054031372,
      0.9713181257247925,
      0.984801709651947,
      0.9869407415390015,
      0.9983043670654297,
      0.9995684027671814,
      0.9999218583106995,
      0.9999158382415771,
      0.9999194741249084,
      0.9997563362121582
    ],
    [
      0.8391844630241394,
      0.818483829498291,
      0.8326089978218079,
      0.857164204120636,
      0.8509594798088074,
      0.8369430303573608,
      0.8419182300567627,
      0.8657611012458801,
      0.8620181083679199,
      0.8379395008087158,
      0.8498769402503967,
      0.8738523721694946,
      0.864160418510437,
      0.8404735922813416,
      0.8583489656448364,
      0.8755700588226318,
      0.8363536596298218,
      0.8171877861022949,
      0.849939227104187,
      0.8655363321304321,
      0.8757955431938171,
      0.8713169097900391,
      0.8567046523094177,
      0.8642334938049316,
      0.885791003704071,
      0.9036238789558411,
      0.8831492066383362,
      0.8822882175445557,
      0.9071711301803589,
      0.9061920046806335,
      0.8718631863594055,
      0.8784613609313965,
      0.8980660438537598,
      0.8850216865539551,
      0.885636568069458,
      0.8854770064353943,
      0.8807101845741272,
      0.8619447946548462,
      0.8907961845397949,
      0.8894678354263306,
      0.8859161734580994,
      0.8887317180633545,
      0.8685618042945862,
      0.8592125773429871,
      0.8815452456474304,
      0.870362401008606,
      0.8345924019813538,
      0.8517738580703735,
      0.8888809680938721,
      0.8642837405204773,
      0.8354976773262024,
      0.8718981742858887,
      0.9001368284225464,
      0.8759338855743408,
      0.875396728515625,
      0.9037214517593384,
      0.9012386798858643,
      0.8720138072967529,
      0.8796072006225586,
      0.8886430263519287,
      0.9958276152610779,
      0.9913753867149353,
      0.9878906607627869,
      0.9911514520645142,
      0.9959454536437988,
      0.9992475509643555,
      0.999829113483429,
      0.9998641610145569,
      0.999879777431488,
      0.9998025894165039,
      0.9998594522476196,
      0.9999248385429382,
      0.9998962879180908,
      0.999932050704956,
      0.9998846650123596,
      0.999880850315094,
      0.9998801350593567,
      0.9999082088470459,
      0.9999507069587708,
      0.9999619722366333,
      0.9999440908432007,
      0.9999352693557739,
      0.9999355673789978,
      0.9999112486839294,
      0.9999277591705322,
      0.9996528625488281,
      0.9997621774673462,
      0.9998420476913452,
      0.9998051524162292,
      0.999747097492218,
      0.9996080994606018,
      0.9986671209335327,
      0.9842839241027832,
      0.9761786460876465,
      0.9499235153198242,
      0.9555038213729858,
      0.9733737111091614,
      0.9663562774658203,
      0.9783087968826294,
      0.9698327779769897,
      0.9825496673583984,
      0.965872049331665,
      0.9747934341430664,
      0.9522951245307922,
      0.9343675374984741,
      0.9630430936813354,
      0.9695340394973755,
      0.9934536218643188,
      0.9922624826431274,
      0.9714237451553345,
      0.9768324494361877,
      0.9621995091438293,
      0.9543613195419312,
      0.9718958139419556,
      0.9783027172088623,
      0.9854459166526794,
      0.9739516973495483,
      0.9875923991203308,
      0.9751416444778442,
      0.9633073806762695,
      0.9844046831130981,
      0.9916938543319702,
      0.9992762207984924,
      0.9998622536659241,
      0.9999067187309265,
      0.9998717308044434,
      0.9999383687973022,
      0.9999709129333496,
      0.999947190284729,
      0.9999089241027832,
      0.9999063014984131,
      0.9999310970306396,
      0.9999220967292786,
      0.9999319314956665,
      0.9999585151672363,
      0.9999162554740906,
      0.9999336004257202,
      0.9999402761459351,
      0.9999632835388184,
      0.9999628067016602,
      0.9999244213104248,
      0.9999585747718811,
      0.99996018409729,
      0.9999691247940063,
      0.9999743103981018,
      0.9999508261680603,
      0.9999184012413025,
      0.9999492168426514,
      0.9999600052833557,
      0.9999334812164307,
      0.9999390840530396,
      0.9999440908432007,
      0.9999157786369324,
      0.9991799592971802,
      0.9920642971992493,
      0.9909167289733887,
      0.9740660190582275,
      0.9874262809753418,
      0.9654718637466431,
      0.9795786142349243,
      0.9653533697128296,
      0.9799673557281494,
      0.9664499759674072,
      0.9647467136383057,
      0.9608749151229858,
      0.9718472957611084,
      0.974012553691864,
      0.9868851900100708,
      0.9881594777107239,
      0.9984005093574524,
      0.9996050596237183,
      0.9999269247055054,
      0.9999189376831055,
      0.9999212622642517,
      0.9997570514678955
    ],
    [
      0.8458956480026245,
      0.8282560706138611,
      0.8400708436965942,
      0.8627899289131165,
      0.8580490350723267,
      0.8440710306167603,
      0.847671627998352,
      0.8717156648635864,
      0.8685603141784668,
      0.8461712002754211,
      0.8571391105651855,
      0.881168782711029,
      0.8732144832611084,
      0.849970281124115,
      0.8679229021072388,
      0.886404812335968,
      0.849573016166687,
      0.831757664680481,
      0.8595418334007263,
      0.8745388388633728,
      0.8834731578826904,
      0.8795138597488403,
      0.8669881820678711,
      0.8736971020698547,
      0.8922449350357056,
      0.9109027981758118,
      0.8923187255859375,
      0.8888922929763794,
      0.9122362732887268,
      0.9133778214454651,
      0.8794904947280884,
      0.8848209381103516,
      0.9035691022872925,
      0.89093017578125,
      0.8918632864952087,
      0.8909764289855957,
      0.8859726786613464,
      0.8672747611999512,
      0.8949370384216309,
      0.894601047039032,
      0.8921895027160645,
      0.8935537338256836,
      0.8745774030685425,
      0.8676684498786926,
      0.8871213793754578,
      0.8754549026489258,
      0.8415539264678955,
      0.8587011694908142,
      0.8939183354377747,
      0.870076596736908,
      0.8415676951408386,
      0.8780305981636047,
      0.9045567512512207,
      0.882262110710144,
      0.8826585412025452,
      0.9087361693382263,
      0.9062122106552124,
      0.8786015510559082,
      0.8858327269554138,
      0.8926709294319153,
      0.9961390495300293,
      0.9929088354110718,
      0.9890609383583069,
      0.9921272397041321,
      0.9964077472686768,
      0.9993475079536438,
      0.9998476505279541,
      0.9998695254325867,
      0.9998834133148193,
      0.9998159408569336,
      0.9998651146888733,
      0.9999272227287292,
      0.9998980164527893,
      0.9999329447746277,
      0.999885082244873,
      0.9998787045478821,
      0.9998812079429626,
      0.9999094605445862,
      0.9999515414237976,
      0.9999629259109497,
      0.9999465346336365,
      0.9999393820762634,
      0.9999412894248962,
      0.9999246001243591,
      0.9999378323554993,
      0.9997223019599915,
      0.9997870326042175,
      0.9998573660850525,
      0.9998143315315247,
      0.9997591972351074,
      0.9996398091316223,
      0.9988728165626526,
      0.9858360886573792,
      0.9784181118011475,
      0.9535264372825623,
      0.9593926668167114,
      0.9763214588165283,
      0.9696172475814819,
      0.9808849096298218,
      0.9725857973098755,
      0.9841958284378052,
      0.9679754972457886,
      0.9761778712272644,
      0.9545899033546448,
      0.9373403191566467,
      0.9653074741363525,
      0.9717114567756653,
      0.9941180944442749,
      0.9929611682891846,
      0.9740459322929382,
      0.9795610308647156,
      0.9661856889724731,
      0.9588264226913452,
      0.9745346307754517,
      0.9804391264915466,
      0.9871336817741394,
      0.9766002893447876,
      0.9888381958007812,
      0.9773526191711426,
      0.9663832187652588,
      0.9857878088951111,
      0.9924373626708984,
      0.9993406534194946,
      0.9998762011528015,
      0.9999139904975891,
      0.9998796582221985,
      0.9999414682388306,
      0.9999727606773376,
      0.9999516010284424,
      0.9999156594276428,
      0.9999147057533264,
      0.9999358057975769,
      0.9999289512634277,
      0.9999355673789978,
      0.9999611377716064,
      0.9999251961708069,
      0.999939501285553,
      0.9999439120292664,
      0.9999672174453735,
      0.9999672770500183,
      0.9999347925186157,
      0.9999628067016602,
      0.9999635815620422,
      0.9999704957008362,
      0.9999754428863525,
      0.9999521970748901,
      0.9999197125434875,
      0.9999502897262573,
      0.9999606013298035,
      0.9999342560768127,
      0.999940037727356,
      0.9999449253082275,
      0.9999158978462219,
      0.9990880489349365,
      0.9924382567405701,
      0.9915546178817749,
      0.9759275913238525,
      0.9886094927787781,
      0.9685330390930176,
      0.98171466588974,
      0.9680354595184326,
      0.9819409251213074,
      0.9690898656845093,
      0.9674034714698792,
      0.9636785387992859,
      0.9739246964454651,
      0.9763767123222351,
      0.9881603717803955,
      0.9892398118972778,
      0.9985061287879944,
      0.9996291399002075,
      0.9999308586120605,
      0.9999208450317383,
      0.9999226331710815,
      0.9997579455375671
    ],
    [
      0.8536977171897888,
      0.8368044495582581,
      0.8487155437469482,
      0.8688586950302124,
      0.866310715675354,
      0.8523677587509155,
      0.8549994230270386,
      0.8781936168670654,
      0.8754909038543701,
      0.8556972742080688,
      0.8646914958953857,
      0.8887110948562622,
      0.8815643787384033,
      0.8588155508041382,
      0.8764123320579529,
      0.8960103988647461,
      0.8603508472442627,
      0.844215989112854,
      0.8674546480178833,
      0.8826950788497925,
      0.8910320997238159,
      0.8869149684906006,
      0.8759711980819702,
      0.8825757503509521,
      0.8983585834503174,
      0.9172399044036865,
      0.900039553642273,
      0.8955308198928833,
      0.917019248008728,
      0.9195795059204102,
      0.8865219354629517,
      0.8901941180229187,
      0.9084184169769287,
      0.8968165516853333,
      0.8974943161010742,
      0.8958768248558044,
      0.8912742137908936,
      0.8723236918449402,
      0.8987945914268494,
      0.8993881940841675,
      0.8972506523132324,
      0.8973236680030823,
      0.8800290822982788,
      0.8737256526947021,
      0.891568124294281,
      0.8798367977142334,
      0.8477169275283813,
      0.8641067743301392,
      0.8983104228973389,
      0.8759962916374207,
      0.8482165336608887,
      0.8839354515075684,
      0.9090510010719299,
      0.8886587023735046,
      0.8897462487220764,
      0.913646399974823,
      0.9110789895057678,
      0.8848592042922974,
      0.8921730518341064,
      0.8971709609031677,
      0.9965653419494629,
      0.9945977926254272,
      0.9904102087020874,
      0.9929376244544983,
      0.9967559576034546,
      0.9994211196899414,
      0.9998616576194763,
      0.9998757839202881,
      0.9998892545700073,
      0.9998326301574707,
      0.9998717308044434,
      0.9999297261238098,
      0.9998992681503296,
      0.9999337792396545,
      0.9998857378959656,
      0.9998794794082642,
      0.9998818039894104,
      0.9999106526374817,
      0.999952495098114,
      0.9999637007713318,
      0.9999485015869141,
      0.9999426007270813,
      0.9999457597732544,
      0.9999349117279053,
      0.9999447464942932,
      0.9997636079788208,
      0.9998044967651367,
      0.9998673796653748,
      0.999822199344635,
      0.9997674226760864,
      0.9996557235717773,
      0.9990103244781494,
      0.9869454503059387,
      0.9800487756729126,
      0.9569222927093506,
      0.9623734951019287,
      0.9785827994346619,
      0.9720891714096069,
      0.9828739166259766,
      0.9749583005905151,
      0.9857595562934875,
      0.970294177532196,
      0.9780822992324829,
      0.9572423696517944,
      0.940459132194519,
      0.9674986600875854,
      0.9740434288978577,
      0.9947445392608643,
      0.9938218593597412,
      0.9763944149017334,
      0.9817299842834473,
      0.9692962169647217,
      0.9624095559120178,
      0.9766852855682373,
      0.9821698665618896,
      0.9885602593421936,
      0.9788922071456909,
      0.9896794557571411,
      0.979308545589447,
      0.9692138433456421,
      0.9871085286140442,
      0.993187665939331,
      0.9993966221809387,
      0.9998846054077148,
      0.999919593334198,
      0.9998860359191895,
      0.9999439716339111,
      0.9999738931655884,
      0.9999550580978394,
      0.9999208450317383,
      0.9999209046363831,
      0.9999393224716187,
      0.9999342560768127,
      0.9999387264251709,
      0.999963641166687,
      0.999931812286377,
      0.9999440312385559,
      0.9999465942382812,
      0.9999700784683228,
      0.9999704360961914,
      0.9999415278434753,
      0.9999657869338989,
      0.9999663829803467,
      0.9999718070030212,
      0.9999762773513794,
      0.9999533295631409,
      0.9999208450317383,
      0.9999513030052185,
      0.9999614953994751,
      0.9999357461929321,
      0.9999420642852783,
      0.9999451637268066,
      0.9999189972877502,
      0.9991986751556396,
      0.9931669235229492,
      0.9923202991485596,
      0.9776304960250854,
      0.9889010787010193,
      0.9711422920227051,
      0.9834363460540771,
      0.9703720808029175,
      0.9835560321807861,
      0.9712727665901184,
      0.9697228670120239,
      0.966171383857727,
      0.9757511019706726,
      0.9783117175102234,
      0.9891600608825684,
      0.9901829957962036,
      0.9986142516136169,
      0.9996619820594788,
      0.9999349117279053,
      0.9999231696128845,
      0.9999240040779114,
      0.9997586011886597
    ],
    [
      0.8615456819534302,
      0.8468301892280579,
      0.8595157861709595,
      0.8760026097297668,
      0.8755959272384644,
      0.8625756502151489,
      0.8641196489334106,
      0.8857606053352356,
      0.8839476108551025,
      0.8656268119812012,
      0.8734997510910034,
      0.8970085382461548,
      0.8902859687805176,
      0.8688546419143677,
      0.8850285410881042,
      0.9045493602752686,
      0.8701109886169434,
      0.8567867279052734,
      0.8736883401870728,
      0.8895959854125977,
      0.8973934650421143,
      0.8932150602340698,
      0.8845138549804688,
      0.8912123441696167,
      0.9050539135932922,
      0.9236874580383301,
      0.9075567722320557,
      0.9033910036087036,
      0.9226022362709045,
      0.925429105758667,
      0.8943467736244202,
      0.896397590637207,
      0.9141733050346375,
      0.9037299752235413,
      0.9041197299957275,
      0.9015227556228638,
      0.8985233306884766,
      0.8793677091598511,
      0.9038619995117188,
      0.9050081968307495,
      0.9025598168373108,
      0.9017483592033386,
      0.8868229389190674,
      0.8799712061882019,
      0.896691083908081,
      0.8852862119674683,
      0.8557249903678894,
      0.8713102340698242,
      0.9038620591163635,
      0.8833070993423462,
      0.857856035232544,
      0.8914443254470825,
      0.9137260317802429,
      0.895913302898407,
      0.8968139290809631,
      0.9181753396987915,
      0.9154006242752075,
      0.8903958797454834,
      0.8976352214813232,
      0.9010830521583557,
      0.9967960119247437,
      0.9952159523963928,
      0.9914205074310303,
      0.9936646819114685,
      0.9970861673355103,
      0.9994895458221436,
      0.9998725652694702,
      0.999882161617279,
      0.9998933672904968,
      0.999837338924408,
      0.999876856803894,
      0.999931812286377,
      0.9999006390571594,
      0.9999346137046814,
      0.9998871088027954,
      0.9998817443847656,
      0.9998834133148193,
      0.9999114871025085,
      0.9999530911445618,
      0.9999642968177795,
      0.99994957447052,
      0.9999446868896484,
      0.9999492764472961,
      0.9999428987503052,
      0.9999511241912842,
      0.9998026490211487,
      0.9998207092285156,
      0.9998756647109985,
      0.9998281002044678,
      0.9997746348381042,
      0.9996702671051025,
      0.9991069436073303,
      0.9878815412521362,
      0.9814959764480591,
      0.9596753716468811,
      0.965108335018158,
      0.980566680431366,
      0.9744845032691956,
      0.9848441481590271,
      0.9775657653808594,
      0.9873678684234619,
      0.972704291343689,
      0.980049729347229,
      0.9600258469581604,
      0.943724513053894,
      0.9702392816543579,
      0.9763969779014587,
      0.9953382015228271,
      0.9947087168693542,
      0.9787496328353882,
      0.9837204217910767,
      0.9722798466682434,
      0.9654867649078369,
      0.9784668684005737,
      0.9836192727088928,
      0.9897953271865845,
      0.9810813665390015,
      0.9907159209251404,
      0.9813067317008972,
      0.9721164703369141,
      0.9883894324302673,
      0.9939427971839905,
      0.9994467496871948,
      0.9998905062675476,
      0.9999239444732666,
      0.9998915195465088,
      0.999946117401123,
      0.9999749064445496,
      0.9999579191207886,
      0.9999251365661621,
      0.9999263286590576,
      0.9999420642852783,
      0.9999382495880127,
      0.9999411702156067,
      0.9999653697013855,
      0.9999368786811829,
      0.9999474287033081,
      0.9999492168426514,
      0.9999725222587585,
      0.9999728798866272,
      0.9999464750289917,
      0.9999676942825317,
      0.9999683499336243,
      0.9999728202819824,
      0.9999770522117615,
      0.9999545216560364,
      0.9999217391014099,
      0.9999523758888245,
      0.9999622702598572,
      0.9999372959136963,
      0.999944269657135,
      0.9999478459358215,
      0.9999224543571472,
      0.9993106722831726,
      0.9938889741897583,
      0.9931057691574097,
      0.9795781373977661,
      0.9900115728378296,
      0.973772406578064,
      0.98514723777771,
      0.9726458787918091,
      0.9849086999893188,
      0.9733463525772095,
      0.9720864295959473,
      0.9688758850097656,
      0.9777055382728577,
      0.9803091883659363,
      0.9902102947235107,
      0.991179883480072,
      0.9987622499465942,
      0.9996939301490784,
      0.9999384880065918,
      0.9999256730079651,
      0.9999259114265442,
      0.9997604489326477
    ],
    [
      0.8715841770172119,
      0.8574497699737549,
      0.8720790147781372,
      0.8847891092300415,
      0.8865215182304382,
      0.8739513754844666,
      0.8753213882446289,
      0.8951659202575684,
      0.8933824300765991,
      0.8776484727859497,
      0.8836724162101746,
      0.9070095419883728,
      0.9002732038497925,
      0.8805153369903564,
      0.8934208154678345,
      0.9136220812797546,
      0.8807377815246582,
      0.8672193288803101,
      0.8800725340843201,
      0.8965299725532532,
      0.904670774936676,
      0.8996250629425049,
      0.8937239646911621,
      0.9000294208526611,
      0.9122655987739563,
      0.9299111366271973,
      0.9152824878692627,
      0.9109423160552979,
      0.9280459880828857,
      0.9313506484031677,
      0.9024757742881775,
      0.9033791422843933,
      0.9202907681465149,
      0.9115524291992188,
      0.9112745523452759,
      0.907963752746582,
      0.9062423706054688,
      0.886946976184845,
      0.9087116718292236,
      0.9116140007972717,
      0.9092665910720825,
      0.907551646232605,
      0.8948731422424316,
      0.8880029320716858,
      0.9028668403625488,
      0.8925957679748535,
      0.8650681972503662,
      0.8793233633041382,
      0.9098277688026428,
      0.8914099335670471,
      0.8682506084442139,
      0.8989985585212708,
      0.9187761545181274,
      0.903647243976593,
      0.9049147367477417,
      0.9231090545654297,
      0.920582115650177,
      0.8971290588378906,
      0.9043296575546265,
      0.9062446355819702,
      0.9970054626464844,
      0.9958398342132568,
      0.9924702644348145,
      0.9945099949836731,
      0.997441828250885,
      0.9995487928390503,
      0.9998814463615417,
      0.9998857378959656,
      0.9998958110809326,
      0.999848484992981,
      0.9998811483383179,
      0.9999338984489441,
      0.9999018907546997,
      0.9999355673789978,
      0.9998881220817566,
      0.9998831152915955,
      0.9998847842216492,
      0.9999127984046936,
      0.9999540448188782,
      0.9999650716781616,
      0.9999510645866394,
      0.9999465942382812,
      0.9999521374702454,
      0.9999471306800842,
      0.9999563694000244,
      0.9998351335525513,
      0.9998365044593811,
      0.9998847842216492,
      0.9998343586921692,
      0.9997828006744385,
      0.9996882677078247,
      0.9992030262947083,
      0.9888659119606018,
      0.9829488396644592,
      0.9625284671783447,
      0.9678099155426025,
      0.9824773073196411,
      0.9768097400665283,
      0.9866719245910645,
      0.9801936149597168,
      0.9888124465942383,
      0.97510826587677,
      0.9815101027488708,
      0.9628600478172302,
      0.9476034641265869,
      0.9732208847999573,
      0.9785532355308533,
      0.9959264993667603,
      0.9953721165657043,
      0.9811177253723145,
      0.9855184555053711,
      0.9751056432723999,
      0.9682457447052002,
      0.9802343845367432,
      0.9850159883499146,
      0.9908864498138428,
      0.9832632541656494,
      0.9916356205940247,
      0.98334139585495,
      0.975292444229126,
      0.9898293018341064,
      0.9946306943893433,
      0.999488115310669,
      0.9998971223831177,
      0.99992835521698,
      0.9998965859413147,
      0.9999480843544006,
      0.9999760389328003,
      0.9999603629112244,
      0.9999285340309143,
      0.9999312162399292,
      0.9999440312385559,
      0.9999417066574097,
      0.9999431371688843,
      0.9999669194221497,
      0.9999417066574097,
      0.9999509453773499,
      0.9999514818191528,
      0.9999748468399048,
      0.9999752044677734,
      0.9999514222145081,
      0.999970018863678,
      0.9999696016311646,
      0.9999737739562988,
      0.9999777674674988,
      0.9999553561210632,
      0.9999229311943054,
      0.9999535083770752,
      0.9999629855155945,
      0.999938428401947,
      0.999945878982544,
      0.9999498128890991,
      0.9999253153800964,
      0.9993431568145752,
      0.9943836331367493,
      0.9937442541122437,
      0.9814349412918091,
      0.9909601211547852,
      0.9761872887611389,
      0.9867770671844482,
      0.9748907685279846,
      0.9863353371620178,
      0.9755099415779114,
      0.9743436574935913,
      0.9719463586807251,
      0.9795379638671875,
      0.982078492641449,
      0.9911245703697205,
      0.9919075965881348,
      0.9988903403282166,
      0.999713122844696,
      0.9999411702156067,
      0.999927282333374,
      0.999927282333374,
      0.9997621178627014
    ],
    [
      0.8805081844329834,
      0.8691045045852661,
      0.8845345377922058,
      0.8933370113372803,
      0.8972786664962769,
      0.8862432241439819,
      0.8870906233787537,
      0.9047593474388123,
      0.903171718120575,
      0.8906956315040588,
      0.8947586417198181,
      0.916968584060669,
      0.9116660356521606,
      0.8941563367843628,
      0.9024632573127747,
      0.9236419200897217,
      0.8941569328308105,
      0.8797867298126221,
      0.8891555070877075,
      0.9061263799667358,
      0.9151098728179932,
      0.908713698387146,
      0.9057575464248657,
      0.9109259843826294,
      0.9214287996292114,
      0.9367738366127014,
      0.9239767789840698,
      0.9195347428321838,
      0.9343857765197754,
      0.9377277493476868,
      0.9117288589477539,
      0.9115505218505859,
      0.9277191162109375,
      0.9203152656555176,
      0.9193381071090698,
      0.9155452251434326,
      0.9148721694946289,
      0.8964731693267822,
      0.915237545967102,
      0.9198232889175415,
      0.9179757833480835,
      0.9149689674377441,
      0.9050928950309753,
      0.8988874554634094,
      0.9109851717948914,
      0.9013726711273193,
      0.876630961894989,
      0.8898069262504578,
      0.9169645309448242,
      0.9007368087768555,
      0.8816223740577698,
      0.908678412437439,
      0.9256329536437988,
      0.9135725498199463,
      0.9154407978057861,
      0.9299099445343018,
      0.9273654222488403,
      0.9066360592842102,
      0.9135438203811646,
      0.9123011827468872,
      0.9972003698348999,
      0.9964013695716858,
      0.9934636354446411,
      0.9953308701515198,
      0.9978076219558716,
      0.9996052980422974,
      0.9998890161514282,
      0.9998894333839417,
      0.9998975992202759,
      0.999849796295166,
      0.9998845458030701,
      0.9999361634254456,
      0.9999038577079773,
      0.9999368786811829,
      0.9998892545700073,
      0.999884307384491,
      0.9998859167098999,
      0.9999138116836548,
      0.9999549388885498,
      0.999966025352478,
      0.9999528527259827,
      0.9999488592147827,
      0.9999542236328125,
      0.9999499320983887,
      0.9999592900276184,
      0.9998422265052795,
      0.999846339225769,
      0.9998930096626282,
      0.9998412132263184,
      0.9997923374176025,
      0.9997108578681946,
      0.9993102550506592,
      0.9899238348007202,
      0.9845346212387085,
      0.9655107855796814,
      0.9705386161804199,
      0.9844310283660889,
      0.9792773723602295,
      0.9884496927261353,
      0.9827060103416443,
      0.9902583360671997,
      0.9776135087013245,
      0.9834352135658264,
      0.9660189151763916,
      0.9514399766921997,
      0.9760125875473022,
      0.9809585809707642,
      0.9965590834617615,
      0.9960317611694336,
      0.9835649728775024,
      0.9874078035354614,
      0.9778754711151123,
      0.9712318181991577,
      0.9821785688400269,
      0.9865756630897522,
      0.9918977618217468,
      0.9852449893951416,
      0.9924504160881042,
      0.985239565372467,
      0.9782518148422241,
      0.9910434484481812,
      0.9949232339859009,
      0.9995261430740356,
      0.9999029040336609,
      0.9999322295188904,
      0.9999011754989624,
      0.9999498128890991,
      0.9999768137931824,
      0.9999627470970154,
      0.9999315142631531,
      0.9999322295188904,
      0.999946117401123,
      0.9999449253082275,
      0.9999456405639648,
      0.9999685287475586,
      0.9999454021453857,
      0.9999541640281677,
      0.9999533891677856,
      0.9999765157699585,
      0.999976634979248,
      0.9999533295631409,
      0.9999704957008362,
      0.9999712705612183,
      0.9999746084213257,
      0.9999784827232361,
      0.9999561905860901,
      0.9999237656593323,
      0.9999545812606812,
      0.9999638795852661,
      0.9999398589134216,
      0.9999475479125977,
      0.9999513030052185,
      0.9999277591705322,
      0.9993706345558167,
      0.9947946667671204,
      0.9942789077758789,
      0.9832735061645508,
      0.9919660687446594,
      0.9787123799324036,
      0.9882851243019104,
      0.9770625233650208,
      0.9875894784927368,
      0.9778527021408081,
      0.9765820503234863,
      0.974553644657135,
      0.9813106656074524,
      0.9838284254074097,
      0.9920168519020081,
      0.992615282535553,
      0.9989874958992004,
      0.9997332692146301,
      0.9999438524246216,
      0.9999292492866516,
      0.999928891658783,
      0.9997643828392029
    ],
    [
      0.8904653787612915,
      0.8830052614212036,
      0.8983631134033203,
      0.9034019708633423,
      0.9088693857192993,
      0.9003844261169434,
      0.9000201225280762,
      0.9155579805374146,
      0.9148550033569336,
      0.905900776386261,
      0.9075664281845093,
      0.9280365109443665,
      0.9236826300621033,
      0.9088081121444702,
      0.910941481590271,
      0.9323673844337463,
      0.9064732789993286,
      0.8922420740127563,
      0.8995867967605591,
      0.9168041944503784,
      0.926476240158081,
      0.9190235733985901,
      0.9189071655273438,
      0.9224903583526611,
      0.9313197731971741,
      0.9437283277511597,
      0.9332019090652466,
      0.9290781021118164,
      0.9425337314605713,
      0.9449202418327332,
      0.9225658178329468,
      0.9217005968093872,
      0.9359955787658691,
      0.9291637539863586,
      0.9284248352050781,
      0.9244704246520996,
      0.9236685633659363,
      0.906683087348938,
      0.9221596717834473,
      0.9289701581001282,
      0.9279577732086182,
      0.9238995313644409,
      0.9166139364242554,
      0.912426233291626,
      0.9208466410636902,
      0.9121617078781128,
      0.8910954594612122,
      0.9024299383163452,
      0.9251200556755066,
      0.9105287790298462,
      0.8958497047424316,
      0.919562578201294,
      0.933708131313324,
      0.9240058660507202,
      0.9258497953414917,
      0.9377514123916626,
      0.9347007274627686,
      0.9174679517745972,
      0.9239527583122253,
      0.9208694696426392,
      0.9974138140678406,
      0.9969130754470825,
      0.9943703413009644,
      0.9960878491401672,
      0.998137354850769,
      0.9996616244316101,
      0.9998963475227356,
      0.9998932480812073,
      0.9999001622200012,
      0.9998542666435242,
      0.9998886585235596,
      0.9999386072158813,
      0.9999056458473206,
      0.999938428401947,
      0.999890923500061,
      0.9998864531517029,
      0.9998877644538879,
      0.9999156594276428,
      0.9999561309814453,
      0.9999671578407288,
      0.9999544024467468,
      0.999950647354126,
      0.9999561309814453,
      0.9999539852142334,
      0.9999630451202393,
      0.9998663067817688,
      0.9998594522476196,
      0.9999024271965027,
      0.9998487234115601,
      0.9998024106025696,
      0.9997329115867615,
      0.9994190335273743,
      0.9909238219261169,
      0.9859135746955872,
      0.9681628346443176,
      0.9729220867156982,
      0.9862100481987,
      0.9815978407859802,
      0.9901873469352722,
      0.985049307346344,
      0.9917129874229431,
      0.9803006052970886,
      0.9853735566139221,
      0.969455897808075,
      0.9565058946609497,
      0.9790772199630737,
      0.9833037853240967,
      0.9971623420715332,
      0.9967001080513,
      0.9859464168548584,
      0.9892324209213257,
      0.9804971218109131,
      0.9737821817398071,
      0.9839155077934265,
      0.9880995750427246,
      0.992813766002655,
      0.9870262145996094,
      0.9933003187179565,
      0.986943244934082,
      0.9811269044876099,
      0.9921202659606934,
      0.9955613613128662,
      0.9995229840278625,
      0.9999063611030579,
      0.9999355673789978,
      0.9999049305915833,
      0.9999516606330872,
      0.9999776482582092,
      0.9999648928642273,
      0.9999344348907471,
      0.9999365210533142,
      0.9999483823776245,
      0.999948263168335,
      0.9999480843544006,
      0.9999701976776123,
      0.999949038028717,
      0.9999575614929199,
      0.9999556541442871,
      0.9999783039093018,
      0.9999784231185913,
      0.9999557137489319,
      0.9999717473983765,
      0.9999724626541138,
      0.999975323677063,
      0.9999791979789734,
      0.9999573230743408,
      0.9999255537986755,
      0.9999561905860901,
      0.9999648928642273,
      0.9999417066574097,
      0.9999496936798096,
      0.9999532103538513,
      0.9999306797981262,
      0.9994005560874939,
      0.995115339756012,
      0.9949008822441101,
      0.9850938320159912,
      0.9929332137107849,
      0.9813063144683838,
      0.9898847341537476,
      0.9794067144393921,
      0.9889036417007446,
      0.9804357290267944,
      0.979057788848877,
      0.9772270917892456,
      0.983140230178833,
      0.9853684902191162,
      0.9928933382034302,
      0.9933536648750305,
      0.9990955591201782,
      0.9997581839561462,
      0.9999468326568604,
      0.9999313354492188,
      0.9999309182167053,
      0.9997672438621521
    ],
    [
      0.9033622741699219,
      0.9000504612922668,
      0.9155095219612122,
      0.9170236587524414,
      0.9223291277885437,
      0.9175671935081482,
      0.9163483381271362,
      0.9277756214141846,
      0.9290778636932373,
      0.9238909482955933,
      0.9222761988639832,
      0.9404363036155701,
      0.9371006488800049,
      0.9252448081970215,
      0.9225229620933533,
      0.942542552947998,
      0.9221878051757812,
      0.9067727327346802,
      0.9128761291503906,
      0.9296556115150452,
      0.9387184977531433,
      0.931676983833313,
      0.9343233108520508,
      0.9354832172393799,
      0.9423732757568359,
      0.9531205892562866,
      0.9446858167648315,
      0.9403733015060425,
      0.9531521797180176,
      0.9547890424728394,
      0.9360433220863342,
      0.9341776371002197,
      0.9459856152534485,
      0.9399774074554443,
      0.9394242763519287,
      0.9356663227081299,
      0.934368371963501,
      0.9195467829704285,
      0.9309511780738831,
      0.9393519163131714,
      0.9386436343193054,
      0.9348299503326416,
      0.9303382635116577,
      0.927793025970459,
      0.9338119029998779,
      0.9255359172821045,
      0.9088693857192993,
      0.9178884625434875,
      0.9351123571395874,
      0.9235904812812805,
      0.9129608869552612,
      0.9318203926086426,
      0.9444200396537781,
      0.9363778829574585,
      0.9372765421867371,
      0.9480258822441101,
      0.9445449113845825,
      0.9289252758026123,
      0.9351091980934143,
      0.931114912033081,
      0.9976227283477783,
      0.9972237944602966,
      0.9953480362892151,
      0.9969298839569092,
      0.9984621405601501,
      0.9997137188911438,
      0.9999024271965027,
      0.9998953342437744,
      0.9999018907546997,
      0.999855637550354,
      0.9998927116394043,
      0.9999407529830933,
      0.9999075531959534,
      0.9999397397041321,
      0.99989253282547,
      0.9998888969421387,
      0.9998878240585327,
      0.9999179244041443,
      0.9999573826789856,
      0.9999682903289795,
      0.9999557137489319,
      0.9999520182609558,
      0.9999575018882751,
      0.9999571442604065,
      0.9999663829803467,
      0.9998883008956909,
      0.9998717904090881,
      0.9999104142189026,
      0.9998556971549988,
      0.9998130202293396,
      0.9997507929801941,
      0.9994920492172241,
      0.991969108581543,
      0.9874871373176575,
      0.9711683988571167,
      0.9755333662033081,
      0.9880974888801575,
      0.9839367270469666,
      0.9920096397399902,
      0.9875726699829102,
      0.9930148124694824,
      0.9830659627914429,
      0.9872077107429504,
      0.9734146595001221,
      0.9623087644577026,
      0.9822919964790344,
      0.9858568906784058,
      0.9976905584335327,
      0.9973199963569641,
      0.9884909987449646,
      0.9911677241325378,
      0.9834284782409668,
      0.976546585559845,
      0.9858713150024414,
      0.9898695945739746,
      0.9940119385719299,
      0.989166259765625,
      0.9943890571594238,
      0.9889411926269531,
      0.9842137098312378,
      0.9933661222457886,
      0.9963647723197937,
      0.99959397315979,
      0.9999100565910339,
      0.9999397993087769,
      0.9999105930328369,
      0.9999535083770752,
      0.9999784231185913,
      0.9999666810035706,
      0.9999369382858276,
      0.9999386668205261,
      0.9999505281448364,
      0.9999516606330872,
      0.9999511241912842,
      0.9999708533287048,
      0.9999526739120483,
      0.999960720539093,
      0.9999580979347229,
      0.9999800324440002,
      0.9999799728393555,
      0.9999586939811707,
      0.9999725222587585,
      0.9999730587005615,
      0.9999758005142212,
      0.9999796152114868,
      0.9999582767486572,
      0.9999272227287292,
      0.9999576210975647,
      0.999966025352478,
      0.9999428987503052,
      0.999951183795929,
      0.9999545216560364,
      0.9999321103096008,
      0.9993869662284851,
      0.9954618811607361,
      0.9955078959465027,
      0.9869009852409363,
      0.9938453435897827,
      0.9840747117996216,
      0.9915364980697632,
      0.9824270009994507,
      0.9904239773750305,
      0.9832218885421753,
      0.9820165634155273,
      0.9807366132736206,
      0.9854277968406677,
      0.9869641065597534,
      0.9937466979026794,
      0.9941059947013855,
      0.9991955757141113,
      0.9997811913490295,
      0.9999493956565857,
      0.9999327659606934,
      0.9999327063560486,
      0.999767541885376
    ],
    [
      0.9168581366539001,
      0.9200171828269958,
      0.9335911273956299,
      0.9321867227554321,
      0.9371078014373779,
      0.9347140192985535,
      0.9350928068161011,
      0.941247820854187,
      0.9445674419403076,
      0.9418454170227051,
      0.9397873878479004,
      0.9537439346313477,
      0.9509464502334595,
      0.9427834749221802,
      0.9371146559715271,
      0.9535315036773682,
      0.9395122528076172,
      0.9234600067138672,
      0.9292835593223572,
      0.9444570541381836,
      0.9517226219177246,
      0.947429358959198,
      0.9514301419258118,
      0.950774610042572,
      0.955812931060791,
      0.9648090600967407,
      0.9574635624885559,
      0.9547156095504761,
      0.9653995633125305,
      0.9662156105041504,
      0.9499132037162781,
      0.9491250514984131,
      0.9575093984603882,
      0.9514896869659424,
      0.9520559310913086,
      0.9482110142707825,
      0.9460045695304871,
      0.933403491973877,
      0.9415401220321655,
      0.9500737190246582,
      0.949901819229126,
      0.9470105171203613,
      0.9448901414871216,
      0.9434959888458252,
      0.949079155921936,
      0.9419209957122803,
      0.9307587146759033,
      0.9373297691345215,
      0.9493415355682373,
      0.9416318535804749,
      0.9360640048980713,
      0.9486019611358643,
      0.9579321146011353,
      0.950686514377594,
      0.9502511620521545,
      0.9603447318077087,
      0.9562026858329773,
      0.9410125017166138,
      0.9471496343612671,
      0.9427509307861328,
      0.9978463053703308,
      0.9977288842201233,
      0.9962834119796753,
      0.9977186322212219,
      0.9987825155258179,
      0.9997656345367432,
      0.9999088644981384,
      0.9998989105224609,
      0.9999024271965027,
      0.9998617172241211,
      0.9998975396156311,
      0.9999433755874634,
      0.9999094605445862,
      0.9999410510063171,
      0.9998911023139954,
      0.9998906850814819,
      0.999889612197876,
      0.9999196529388428,
      0.9999586939811707,
      0.9999694228172302,
      0.9999576210975647,
      0.999954879283905,
      0.9999576210975647,
      0.9999608993530273,
      0.9999690055847168,
      0.9999076724052429,
      0.9998832941055298,
      0.9999175667762756,
      0.9998618364334106,
      0.9998219013214111,
      0.9997672438621521,
      0.9995859265327454,
      0.9931036233901978,
      0.9893059730529785,
      0.9750701189041138,
      0.9787692427635193,
      0.9898903965950012,
      0.9864852428436279,
      0.9936391711235046,
      0.9897237420082092,
      0.99420166015625,
      0.9858665466308594,
      0.989093542098999,
      0.9777958989143372,
      0.968801736831665,
      0.9853501915931702,
      0.9884389638900757,
      0.9981492757797241,
      0.9978604912757874,
      0.9910746216773987,
      0.9929987192153931,
      0.9864435791969299,
      0.9799155592918396,
      0.9879828691482544,
      0.9916419982910156,
      0.9951547980308533,
      0.9912934303283691,
      0.995419979095459,
      0.9909942746162415,
      0.9870277047157288,
      0.9943512678146362,
      0.9970491528511047,
      0.9996588826179504,
      0.9999173879623413,
      0.9999439120292664,
      0.999914824962616,
      0.9999550580978394,
      0.9999789595603943,
      0.9999685287475586,
      0.9999390244483948,
      0.9999403357505798,
      0.9999521374702454,
      0.9999539852142334,
      0.999953031539917,
      0.9999719858169556,
      0.9999551177024841,
      0.9999634623527527,
      0.9999597072601318,
      0.9999814033508301,
      0.9999808669090271,
      0.9999583959579468,
      0.9999734163284302,
      0.9999736547470093,
      0.9999762773513794,
      0.999980092048645,
      0.9999588131904602,
      0.9999228119850159,
      0.9999585151672363,
      0.9999668002128601,
      0.999944269657135,
      0.9999528527259827,
      0.9999562501907349,
      0.9999345541000366,
      0.9994030594825745,
      0.9960874319076538,
      0.9962988495826721,
      0.9889360070228577,
      0.9947215914726257,
      0.9869298338890076,
      0.9932622313499451,
      0.9859103560447693,
      0.9921314120292664,
      0.9863551259040833,
      0.9857804179191589,
      0.9846841096878052,
      0.9880589246749878,
      0.9887387156486511,
      0.9948520660400391,
      0.9950371384620667,
      0.9993285536766052,
      0.9998109340667725,
      0.9999527335166931,
      0.9999336004257202,
      0.9999325275421143,
      0.9997686743736267
    ],
    [
      0.9309450387954712,
      0.9379856586456299,
      0.9511016011238098,
      0.9483243227005005,
      0.951707124710083,
      0.95163893699646,
      0.9539850950241089,
      0.9560555219650269,
      0.9599601030349731,
      0.9594377279281616,
      0.957102358341217,
      0.9662007093429565,
      0.9647458791732788,
      0.9596182703971863,
      0.9529008269309998,
      0.9646740555763245,
      0.9545267820358276,
      0.9415508508682251,
      0.9456009864807129,
      0.957819402217865,
      0.963401734828949,
      0.962313175201416,
      0.9667131900787354,
      0.9653953909873962,
      0.9692240953445435,
      0.9763941764831543,
      0.9712013006210327,
      0.9695390462875366,
      0.9776880741119385,
      0.9774343967437744,
      0.9651104807853699,
      0.96468186378479,
      0.9710798263549805,
      0.9642775654792786,
      0.9661715030670166,
      0.9617691040039062,
      0.9587228298187256,
      0.9484068751335144,
      0.9537046551704407,
      0.9620069265365601,
      0.9621917605400085,
      0.9615451693534851,
      0.9600319862365723,
      0.9594830274581909,
      0.9663068652153015,
      0.9611924886703491,
      0.9533253312110901,
      0.9578270316123962,
      0.9666568636894226,
      0.9599738121032715,
      0.9563112854957581,
      0.9644654989242554,
      0.9702931642532349,
      0.9651274681091309,
      0.9628247022628784,
      0.971027672290802,
      0.9669506549835205,
      0.9539189338684082,
      0.9579501152038574,
      0.9542004466056824,
      0.9981035590171814,
      0.998214602470398,
      0.9974241256713867,
      0.9984607696533203,
      0.999099850654602,
      0.9998117089271545,
      0.9999173879623413,
      0.9998977184295654,
      0.9999075531959534,
      0.9998739957809448,
      0.9998987913131714,
      0.9999465942382812,
      0.9999120235443115,
      0.9999430775642395,
      0.9998944997787476,
      0.9998937845230103,
      0.9998918175697327,
      0.999921441078186,
      0.9999596476554871,
      0.9999703764915466,
      0.9999585747718811,
      0.9999562501907349,
      0.9999592304229736,
      0.9999657273292542,
      0.9999725818634033,
      0.9999285936355591,
      0.9998962879180908,
      0.9999251961708069,
      0.999868631362915,
      0.9998244643211365,
      0.9998014569282532,
      0.9996820688247681,
      0.9945528507232666,
      0.9914638996124268,
      0.9804105758666992,
      0.9836541414260864,
      0.9922015070915222,
      0.9900050163269043,
      0.995265781879425,
      0.9920346736907959,
      0.9954000115394592,
      0.9888713955879211,
      0.9912053346633911,
      0.9825003147125244,
      0.9753661751747131,
      0.9882889986038208,
      0.9911378026008606,
      0.9985792636871338,
      0.9983770251274109,
      0.9936067461967468,
      0.9947882294654846,
      0.989586353302002,
      0.9843409657478333,
      0.990765392780304,
      0.9937129616737366,
      0.9964568614959717,
      0.9935684204101562,
      0.9965635538101196,
      0.9930514693260193,
      0.989945113658905,
      0.9956938624382019,
      0.9978160858154297,
      0.9997457265853882,
      0.9999275207519531,
      0.9999486207962036,
      0.999920666217804,
      0.9999566674232483,
      0.9999796152114868,
      0.9999701976776123,
      0.9999405741691589,
      0.9999416470527649,
      0.9999530911445618,
      0.9999565482139587,
      0.9999552369117737,
      0.9999735355377197,
      0.9999566674232483,
      0.9999668598175049,
      0.9999619126319885,
      0.9999829530715942,
      0.9999819397926331,
      0.9999602437019348,
      0.999973714351654,
      0.9999740123748779,
      0.999976396560669,
      0.9999802112579346,
      0.999959409236908,
      0.9999237060546875,
      0.9999591112136841,
      0.9999654293060303,
      0.999944806098938,
      0.9999548196792603,
      0.9999580979347229,
      0.9999386668205261,
      0.9994905591011047,
      0.9971867799758911,
      0.9972936511039734,
      0.9913010001182556,
      0.9959203004837036,
      0.9901288151741028,
      0.9955466389656067,
      0.9897012710571289,
      0.9941187500953674,
      0.9897006750106812,
      0.989669144153595,
      0.9887784123420715,
      0.9910950064659119,
      0.9911187291145325,
      0.9960960745811462,
      0.9962948560714722,
      0.9994606375694275,
      0.9998421669006348,
      0.9999566674232483,
      0.9999361038208008,
      0.9999346733093262,
      0.9997732043266296
    ],
    [
      0.9429062604904175,
      0.9531909227371216,
      0.9639964699745178,
      0.9623905420303345,
      0.9648194313049316,
      0.9652227163314819,
      0.9688460826873779,
      0.9701360464096069,
      0.9726108312606812,
      0.973175048828125,
      0.9724822044372559,
      0.9781339168548584,
      0.9767878651618958,
      0.9729889035224915,
      0.9677904844284058,
      0.9741522669792175,
      0.9665505290031433,
      0.9574066400527954,
      0.9604436755180359,
      0.9700495004653931,
      0.9754208922386169,
      0.9746646881103516,
      0.9786345362663269,
      0.9791405200958252,
      0.9810674786567688,
      0.9847814440727234,
      0.9817548990249634,
      0.9813460111618042,
      0.9859139919281006,
      0.9853180646896362,
      0.9770948886871338,
      0.9776960611343384,
      0.98148113489151,
      0.9762610793113708,
      0.9769930839538574,
      0.9740089774131775,
      0.9698336124420166,
      0.9609540700912476,
      0.9644913673400879,
      0.972095787525177,
      0.9729131460189819,
      0.9740734696388245,
      0.9729572534561157,
      0.9729347229003906,
      0.9793079495429993,
      0.9770633578300476,
      0.9708548784255981,
      0.9745132923126221,
      0.9804022908210754,
      0.9771854281425476,
      0.9739978313446045,
      0.9785560965538025,
      0.9813811779022217,
      0.9778456091880798,
      0.9762333035469055,
      0.980720043182373,
      0.9770523309707642,
      0.9684152603149414,
      0.9707964658737183,
      0.9655110836029053,
      0.9983544945716858,
      0.9986585974693298,
      0.9983656406402588,
      0.9990465641021729,
      0.9994046092033386,
      0.9998501539230347,
      0.9999280571937561,
      0.999903678894043,
      0.9999119639396667,
      0.9998873472213745,
      0.9999045133590698,
      0.9999476671218872,
      0.9999139308929443,
      0.9999450445175171,
      0.9998968243598938,
      0.9998968243598938,
      0.9998945593833923,
      0.9999235272407532,
      0.9999610185623169,
      0.999971330165863,
      0.9999595284461975,
      0.9999557137489319,
      0.9999611377716064,
      0.9999727606773376,
      0.9999758005142212,
      0.9999445676803589,
      0.9999083876609802,
      0.9999323487281799,
      0.9998682737350464,
      0.9998313188552856,
      0.9998104572296143,
      0.9997302889823914,
      0.9961643218994141,
      0.9935734272003174,
      0.9859944581985474,
      0.988606333732605,
      0.9951224327087402,
      0.9939915537834167,
      0.9971968531608582,
      0.9947130084037781,
      0.9966064095497131,
      0.9917867183685303,
      0.9932988286018372,
      0.9867827892303467,
      0.9809389114379883,
      0.9911020398139954,
      0.9937655329704285,
      0.9989861249923706,
      0.9988992810249329,
      0.9959030747413635,
      0.9967377185821533,
      0.9929304718971252,
      0.9889039397239685,
      0.9936165809631348,
      0.9959558844566345,
      0.9977712035179138,
      0.9961248636245728,
      0.9980513453483582,
      0.9957295060157776,
      0.993561327457428,
      0.9972568154335022,
      0.9985677003860474,
      0.9997894167900085,
      0.9999346137046814,
      0.9999530911445618,
      0.9999262094497681,
      0.9999584555625916,
      0.9999804496765137,
      0.9999718070030212,
      0.9999425411224365,
      0.9999426603317261,
      0.9999538064002991,
      0.9999576210975647,
      0.9999561905860901,
      0.9999745488166809,
      0.9999598860740662,
      0.9999693632125854,
      0.9999637007713318,
      0.9999845623970032,
      0.9999832510948181,
      0.9999625086784363,
      0.9999739527702332,
      0.999973475933075,
      0.9999765157699585,
      0.9999802708625793,
      0.9999603629112244,
      0.9999256730079651,
      0.9999606609344482,
      0.9999667406082153,
      0.9999470710754395,
      0.999957263469696,
      0.9999609589576721,
      0.9999447464942932,
      0.9996198415756226,
      0.9982132315635681,
      0.9981911182403564,
      0.9936826229095459,
      0.9972860813140869,
      0.9933739900588989,
      0.9977343082427979,
      0.993497908115387,
      0.9965204000473022,
      0.9930307269096375,
      0.9930292367935181,
      0.9925336241722107,
      0.9944894909858704,
      0.9941722750663757,
      0.9973395466804504,
      0.9974768757820129,
      0.9995989203453064,
      0.9998713135719299,
      0.9999608993530273,
      0.99993896484375,
      0.9999368786811829,
      0.9997771978378296
    ],
    [
      0.9531854391098022,
      0.9647862315177917,
      0.9742026329040527,
      0.9739900231361389,
      0.9752517342567444,
      0.9756883978843689,
      0.9805483222007751,
      0.9816558957099915,
      0.9829246997833252,
      0.9835518598556519,
      0.983380913734436,
      0.9861621856689453,
      0.9856665730476379,
      0.9834333658218384,
      0.9789248704910278,
      0.9829930067062378,
      0.9768940806388855,
      0.9701822996139526,
      0.9724318385124207,
      0.9795261025428772,
      0.9840520620346069,
      0.9844027757644653,
      0.9869347810745239,
      0.9867097735404968,
      0.9879255294799805,
      0.9903475046157837,
      0.9886324405670166,
      0.9882882833480835,
      0.9910745620727539,
      0.9907310009002686,
      0.9855354428291321,
      0.9857499599456787,
      0.9882164001464844,
      0.9841885566711426,
      0.9839557409286499,
      0.9821287989616394,
      0.9785964488983154,
      0.9703341722488403,
      0.973755419254303,
      0.9792880415916443,
      0.9805600643157959,
      0.9821267127990723,
      0.9815989136695862,
      0.9821323752403259,
      0.9867614507675171,
      0.9857730865478516,
      0.9819291830062866,
      0.9845536947250366,
      0.9879432916641235,
      0.9862618446350098,
      0.9838199615478516,
      0.9865208864212036,
      0.9878040552139282,
      0.9855459928512573,
      0.9841817021369934,
      0.9863918423652649,
      0.9832730293273926,
      0.9778215885162354,
      0.9784422516822815,
      0.972897469997406,
      0.9985652565956116,
      0.9990246295928955,
      0.999064028263092,
      0.9994387030601501,
      0.9996417164802551,
      0.9998818039894104,
      0.9999380707740784,
      0.9999085068702698,
      0.9999165534973145,
      0.9999030232429504,
      0.9999117851257324,
      0.9999501705169678,
      0.9999156594276428,
      0.9999467730522156,
      0.9998963475227356,
      0.9998998045921326,
      0.9998968839645386,
      0.999925434589386,
      0.9999622106552124,
      0.9999722242355347,
      0.9999600648880005,
      0.999957263469696,
      0.9999627470970154,
      0.9999762773513794,
      0.9999780654907227,
      0.9999560713768005,
      0.9999170899391174,
      0.9999396204948425,
      0.9998762607574463,
      0.9998413920402527,
      0.9998282790184021,
      0.9998063445091248,
      0.9978359937667847,
      0.9962167739868164,
      0.990959644317627,
      0.9928393363952637,
      0.9976164698600769,
      0.9973980188369751,
      0.9987449645996094,
      0.9974360466003418,
      0.9980889558792114,
      0.9944776296615601,
      0.9951527118682861,
      0.99016273021698,
      0.9853547215461731,
      0.9935528039932251,
      0.996356189250946,
      0.9993559122085571,
      0.9993438720703125,
      0.998001217842102,
      0.9984325170516968,
      0.9963077902793884,
      0.9933817982673645,
      0.9961836934089661,
      0.9976327419281006,
      0.9986763596534729,
      0.9977886080741882,
      0.9989538788795471,
      0.997654378414154,
      0.9961802363395691,
      0.9983491897583008,
      0.999068021774292,
      0.9998283386230469,
      0.9999403953552246,
      0.9999572038650513,
      0.9999310374259949,
      0.9999599456787109,
      0.9999810457229614,
      0.9999727010726929,
      0.99993896484375,
      0.9999428987503052,
      0.9999536871910095,
      0.9999582171440125,
      0.9999567866325378,
      0.9999753832817078,
      0.9999634027481079,
      0.9999699592590332,
      0.9999653697013855,
      0.9999860525131226,
      0.9999845027923584,
      0.9999647736549377,
      0.9999739527702332,
      0.9999738335609436,
      0.9999761581420898,
      0.9999803304672241,
      0.9999611973762512,
      0.9999275207519531,
      0.9999617338180542,
      0.9999675750732422,
      0.9999483227729797,
      0.9999586939811707,
      0.9999628067016602,
      0.9999497532844543,
      0.9997249245643616,
      0.9990037083625793,
      0.9990194439888,
      0.9961920976638794,
      0.9984272718429565,
      0.9965929985046387,
      0.998935878276825,
      0.9966446161270142,
      0.9981880784034729,
      0.9960814118385315,
      0.9964407086372375,
      0.996357798576355,
      0.9971754550933838,
      0.9965821504592896,
      0.998328447341919,
      0.9983688592910767,
      0.9997238516807556,
      0.9998999834060669,
      0.9999650120735168,
      0.9999411106109619,
      0.9999385476112366,
      0.999779999256134
    ],
    [
      0.9620311856269836,
      0.9740077257156372,
      0.9818479418754578,
      0.9822642803192139,
      0.9834111332893372,
      0.9840379357337952,
      0.9870895147323608,
      0.9877222776412964,
      0.9889858365058899,
      0.9893477559089661,
      0.9891667366027832,
      0.991131067276001,
      0.9911824464797974,
      0.989641547203064,
      0.9875274896621704,
      0.9897772669792175,
      0.9855233430862427,
      0.9804225564002991,
      0.981962263584137,
      0.986208438873291,
      0.9889402985572815,
      0.9895403981208801,
      0.9917454123497009,
      0.9911401271820068,
      0.991940438747406,
      0.9944202899932861,
      0.9932954907417297,
      0.9924915432929993,
      0.9947134256362915,
      0.9945630431175232,
      0.9905990362167358,
      0.9901939034461975,
      0.9923226237297058,
      0.9891099333763123,
      0.9884106516838074,
      0.9870582818984985,
      0.9852116703987122,
      0.9773443937301636,
      0.9806237816810608,
      0.9838869571685791,
      0.985223650932312,
      0.9868557453155518,
      0.9865548014640808,
      0.9869482517242432,
      0.990612268447876,
      0.9901989698410034,
      0.9879356622695923,
      0.989441990852356,
      0.9916000962257385,
      0.9910309910774231,
      0.9893112182617188,
      0.9907193183898926,
      0.9912799000740051,
      0.9899009466171265,
      0.9885942935943604,
      0.9895702004432678,
      0.9870867133140564,
      0.9833480715751648,
      0.9829326868057251,
      0.9774752855300903,
      0.99874347448349,
      0.9992855787277222,
      0.9994528889656067,
      0.9996582269668579,
      0.9997802376747131,
      0.9999052882194519,
      0.9999473094940186,
      0.9999134540557861,
      0.9999210834503174,
      0.9999164938926697,
      0.9999186396598816,
      0.9999523758888245,
      0.9999170303344727,
      0.9999479055404663,
      0.9998979568481445,
      0.9999017715454102,
      0.9998989105224609,
      0.9999269247055054,
      0.999963104724884,
      0.9999727606773376,
      0.9999603033065796,
      0.9999589920043945,
      0.9999642372131348,
      0.9999799132347107,
      0.999980092048645,
      0.9999645352363586,
      0.9999227523803711,
      0.999944269657135,
      0.9998795986175537,
      0.9998483657836914,
      0.9998450875282288,
      0.9998641610145569,
      0.9989848136901855,
      0.9980510473251343,
      0.9950477480888367,
      0.9965929388999939,
      0.9989638924598694,
      0.998964786529541,
      0.9994508624076843,
      0.9988617300987244,
      0.9990329742431641,
      0.997054934501648,
      0.997096836566925,
      0.9929369688034058,
      0.9889625906944275,
      0.9957267642021179,
      0.9980080127716064,
      0.9996609091758728,
      0.9996069073677063,
      0.9990589618682861,
      0.9992431998252869,
      0.9982365965843201,
      0.9964591264724731,
      0.9978609085083008,
      0.998680830001831,
      0.9992286562919617,
      0.998725414276123,
      0.9994255900382996,
      0.9987016916275024,
      0.9979114532470703,
      0.9990993142127991,
      0.9993985891342163,
      0.9998581409454346,
      0.9999451637268066,
      0.9999609589576721,
      0.9999346137046814,
      0.9999610781669617,
      0.9999816417694092,
      0.9999741315841675,
      0.9999419450759888,
      0.9999435544013977,
      0.9999532699584961,
      0.9999584555625916,
      0.9999566674232483,
      0.9999755620956421,
      0.9999650120735168,
      0.9999714493751526,
      0.9999660849571228,
      0.9999869465827942,
      0.9999840259552002,
      0.9999663233757019,
      0.9999738335609436,
      0.9999746084213257,
      0.9999760389328003,
      0.9999805092811584,
      0.9999619126319885,
      0.9999289512634277,
      0.9999624490737915,
      0.9999682903289795,
      0.9999489784240723,
      0.9999595284461975,
      0.9999638795852661,
      0.9999536871910095,
      0.9998014569282532,
      0.9995089173316956,
      0.9995484352111816,
      0.9980146884918213,
      0.9991373419761658,
      0.9983835220336914,
      0.999492883682251,
      0.9985881447792053,
      0.9990799427032471,
      0.9979830980300903,
      0.9983517527580261,
      0.9984449148178101,
      0.9984116554260254,
      0.9979165196418762,
      0.9989453554153442,
      0.9989698529243469,
      0.9998137950897217,
      0.9999225735664368,
      0.9999687671661377,
      0.9999430179595947,
      0.999940037727356,
      0.9997820258140564
    ],
    [
      0.9689393043518066,
      0.9807189702987671,
      0.9863207936286926,
      0.9869346618652344,
      0.9878565669059753,
      0.9883850812911987,
      0.9905900359153748,
      0.9910489320755005,
      0.9924539923667908,
      0.9927623271942139,
      0.9924873113632202,
      0.9941483736038208,
      0.9945520758628845,
      0.9930610060691833,
      0.9916054010391235,
      0.9934914708137512,
      0.9906666278839111,
      0.9872395396232605,
      0.9869025349617004,
      0.9901204705238342,
      0.9918987154960632,
      0.9929194450378418,
      0.9949278831481934,
      0.994330108165741,
      0.9949161410331726,
      0.9969859719276428,
      0.9962576627731323,
      0.9955161213874817,
      0.9971371293067932,
      0.9970690011978149,
      0.9943627119064331,
      0.9935614466667175,
      0.9952446222305298,
      0.9927986264228821,
      0.991428554058075,
      0.9905022382736206,
      0.9893498420715332,
      0.9830431938171387,
      0.9855074882507324,
      0.9871443510055542,
      0.9888936877250671,
      0.9899783134460449,
      0.9899303913116455,
      0.9902783632278442,
      0.9929164052009583,
      0.9928553104400635,
      0.9917363524436951,
      0.9927882552146912,
      0.993707537651062,
      0.9935699701309204,
      0.9925839304924011,
      0.9931558966636658,
      0.9933205842971802,
      0.9923579096794128,
      0.9914737343788147,
      0.9921998977661133,
      0.9897710680961609,
      0.9869971871376038,
      0.9868055582046509,
      0.9814044237136841,
      0.9988518357276917,
      0.9994365572929382,
      0.9996516704559326,
      0.9997757077217102,
      0.9998595118522644,
      0.999923050403595,
      0.999954104423523,
      0.9999166131019592,
      0.9999241232872009,
      0.9999262690544128,
      0.9999237060546875,
      0.9999540448188782,
      0.9999180436134338,
      0.9999487996101379,
      0.9998989105224609,
      0.9999032616615295,
      0.9999005794525146,
      0.9999279975891113,
      0.9999638795852661,
      0.9999733567237854,
      0.9999606609344482,
      0.9999603629112244,
      0.9999650716781616,
      0.9999818801879883,
      0.9999814033508301,
      0.9999706149101257,
      0.9999269843101501,
      0.9999474287033081,
      0.9998807907104492,
      0.9998515248298645,
      0.9998540282249451,
      0.9998980760574341,
      0.999451756477356,
      0.9990311861038208,
      0.9977226853370667,
      0.9983340501785278,
      0.9994809031486511,
      0.9994419813156128,
      0.9997114539146423,
      0.9994143843650818,
      0.999500572681427,
      0.9986160397529602,
      0.9983813762664795,
      0.9952549934387207,
      0.9921761155128479,
      0.9975110292434692,
      0.998880922794342,
      0.9997981786727905,
      0.9997438788414001,
      0.9994915127754211,
      0.9995822310447693,
      0.9990427494049072,
      0.9980024099349976,
      0.9987962245941162,
      0.9992977976799011,
      0.9995223879814148,
      0.999211311340332,
      0.9996480941772461,
      0.9992319345474243,
      0.9989427924156189,
      0.9995117783546448,
      0.9996126890182495,
      0.9998791813850403,
      0.9999488592147827,
      0.9999639391899109,
      0.9999380707740784,
      0.9999619722366333,
      0.9999819397926331,
      0.9999746084213257,
      0.9999405741691589,
      0.9999434351921082,
      0.9999530911445618,
      0.9999590516090393,
      0.9999566674232483,
      0.9999757409095764,
      0.9999665021896362,
      0.9999728202819824,
      0.999966561794281,
      0.9999874830245972,
      0.9999851584434509,
      0.9999673366546631,
      0.9999737739562988,
      0.9999753832817078,
      0.9999760985374451,
      0.9999808669090271,
      0.9999626278877258,
      0.9999303221702576,
      0.9999632835388184,
      0.9999688863754272,
      0.9999495148658752,
      0.9999603033065796,
      0.9999656081199646,
      0.9999566674232483,
      0.9998480081558228,
      0.9997338652610779,
      0.999782145023346,
      0.9989693760871887,
      0.9995633959770203,
      0.9991743564605713,
      0.9997230768203735,
      0.9993891716003418,
      0.9995391368865967,
      0.9990606904029846,
      0.9993703365325928,
      0.9994382858276367,
      0.9990354776382446,
      0.9986327290534973,
      0.9993060827255249,
      0.999390721321106,
      0.9998697638511658,
      0.9999380111694336,
      0.9999716281890869,
      0.9999443292617798,
      0.9999410510063171,
      0.9997835755348206
    ],
    [
      0.9747886061668396,
      0.9852269887924194,
      0.9890639781951904,
      0.9895884990692139,
      0.9904885292053223,
      0.9910634160041809,
      0.9926961064338684,
      0.993101179599762,
      0.9947441816329956,
      0.9950185418128967,
      0.9944897294044495,
      0.9959620237350464,
      0.9963605999946594,
      0.9952717423439026,
      0.9939057230949402,
      0.9956094622612,
      0.9933582544326782,
      0.9908244609832764,
      0.9900312423706055,
      0.9926210641860962,
      0.9938164949417114,
      0.994989275932312,
      0.9964830875396729,
      0.9960469007492065,
      0.9965505003929138,
      0.9980549812316895,
      0.9975453019142151,
      0.9971058964729309,
      0.9982022643089294,
      0.9981618523597717,
      0.9964242577552795,
      0.9957777857780457,
      0.9968329071998596,
      0.9947460293769836,
      0.9936008453369141,
      0.9927388429641724,
      0.991931140422821,
      0.9868355393409729,
      0.9884795546531677,
      0.9896410703659058,
      0.9916214346885681,
      0.9929028749465942,
      0.9926210045814514,
      0.9929529428482056,
      0.995360791683197,
      0.9955968260765076,
      0.9947229027748108,
      0.9954557418823242,
      0.9961502552032471,
      0.9959630370140076,
      0.9952174425125122,
      0.9952458739280701,
      0.9954273700714111,
      0.9943473935127258,
      0.9935454726219177,
      0.9941510558128357,
      0.9921282529830933,
      0.989694356918335,
      0.9896397590637207,
      0.9846607446670532,
      0.9989202618598938,
      0.9995272159576416,
      0.9997591376304626,
      0.9998395442962646,
      0.9998992681503296,
      0.9999337792396545,
      0.9999591112136841,
      0.9999241232872009,
      0.9999275207519531,
      0.999936044216156,
      0.9999290704727173,
      0.9999558329582214,
      0.9999192357063293,
      0.9999490976333618,
      0.9998994469642639,
      0.9999041557312012,
      0.9999015927314758,
      0.9999291300773621,
      0.9999645352363586,
      0.9999736547470093,
      0.9999608397483826,
      0.9999609589576721,
      0.9999651908874512,
      0.9999828934669495,
      0.9999821186065674,
      0.9999755024909973,
      0.9999303221702576,
      0.9999491572380066,
      0.9998799562454224,
      0.9998584389686584,
      0.999859631061554,
      0.9999165534973145,
      0.9996445775032043,
      0.999466061592102,
      0.9988824725151062,
      0.9990222454071045,
      0.9997290372848511,
      0.9996349215507507,
      0.9998167157173157,
      0.9996150732040405,
      0.9996906518936157,
      0.9992378354072571,
      0.9989864230155945,
      0.9968074560165405,
      0.9945231676101685,
      0.9985344409942627,
      0.9993589520454407,
      0.999860405921936,
      0.99982088804245,
      0.9996647834777832,
      0.999709963798523,
      0.999342679977417,
      0.9986581802368164,
      0.9991973042488098,
      0.9995221495628357,
      0.9996543526649475,
      0.9994684457778931,
      0.9997456073760986,
      0.9994843602180481,
      0.9993939995765686,
      0.9996728897094727,
      0.9997603297233582,
      0.9998924136161804,
      0.9999511241912842,
      0.9999657869338989,
      0.9999398589134216,
      0.9999624490737915,
      0.9999822378158569,
      0.9999753832817078,
      0.9999438524246216,
      0.9999444484710693,
      0.9999532699584961,
      0.999959409236908,
      0.9999568462371826,
      0.999975860118866,
      0.9999671578407288,
      0.999975323677063,
      0.9999670386314392,
      0.999987781047821,
      0.9999848008155823,
      0.9999678730964661,
      0.999973475933075,
      0.9999760985374451,
      0.9999760985374451,
      0.999981164932251,
      0.9999632835388184,
      0.9999312162399292,
      0.9999637603759766,
      0.9999691843986511,
      0.9999497532844543,
      0.9999606609344482,
      0.999966561794281,
      0.9999592900276184,
      0.9998736381530762,
      0.9998232126235962,
      0.9998617172241211,
      0.9993569850921631,
      0.999751091003418,
      0.9994819164276123,
      0.999832272529602,
      0.999664843082428,
      0.9997313618659973,
      0.9994841814041138,
      0.9997026920318604,
      0.9997407793998718,
      0.9994139075279236,
      0.9990703463554382,
      0.999539852142334,
      0.9995905756950378,
      0.9999000430107117,
      0.9999465346336365,
      0.999973475933075,
      0.9999457001686096,
      0.9999427199363708,
      0.9997855424880981
    ]
  ],
  "rfd_device": "NVIDIA A30",
  "rfd_time": 47,
  "rfd_con_ref_pdb_idx": [],
  "rfd_con_hal_pdb_idx": [],
  "rfd_con_ref_idx0": [],
  "rfd_con_hal_idx0": [],
  "rfd_complex_con_ref_pdb_idx": "[('A', 17), ('A', 18), ('A', 19), ('A', 20), ('A', 21), ('A', 22), ('A', 23), ('A', 24), ('A', 25), ('A', 26), ('A', 27), ('A', 28), ('A', 29), ('A', 30), ('A', 31), ('A', 32), ('A', 33), ('A', 34), ('A', 35), ('A', 36), ('A', 37), ('A', 38), ('A', 39), ('A', 40), ('A', 41), ('A', 42), ('A', 43), ('A', 44), ('A', 45), ('A', 46), ('A', 47), ('A', 48), ('A', 49), ('A', 50), ('A', 51), ('A', 52), ('A', 53), ('A', 54), ('A', 55), ('A', 56), ('A', 57), ('A', 58), ('A', 59), ('A', 60), ('A', 61), ('A', 62), ('A', 63), ('A', 64), ('A', 65), ('A', 66), ('A', 67), ('A', 68), ('A', 69), ('A', 70), ('A', 71), ('A', 72), ('A', 73), ('A', 74), ('A', 75), ('A', 76), ('A', 77), ('A', 78), ('A', 79), ('A', 80), ('A', 81), ('A', 82), ('A', 83), ('A', 84), ('A', 85), ('A', 86), ('A', 87), ('A', 88), ('A', 89), ('A', 90), ('A', 91), ('A', 92), ('A', 93), ('A', 94), ('A', 95), ('A', 96), ('A', 97), ('A', 98), ('A', 99), ('A', 100), ('A', 101), ('A', 102), ('A', 103), ('A', 104), ('A', 105), ('A', 106), ('A', 107), ('A', 108), ('A', 109), ('A', 110), ('A', 111), ('A', 112), ('A', 113), ('A', 114), ('A', 115), ('A', 116), ('A', 117), ('A', 118), ('A', 119), ('A', 120), ('A', 121), ('A', 122), ('A', 123), ('A', 124), ('A', 125), ('A', 126), ('A', 127), ('A', 128), ('A', 129), ('A', 130), ('A', 131)]",
  "rfd_complex_con_hal_pdb_idx": "[('B', 61), ('B', 62), ('B', 63), ('B', 64), ('B', 65), ('B', 66), ('B', 67), ('B', 68), ('B', 69), ('B', 70), ('B', 71), ('B', 72), ('B', 73), ('B', 74), ('B', 75), ('B', 76), ('B', 77), ('B', 78), ('B', 79), ('B', 80), ('B', 81), ('B', 82), ('B', 83), ('B', 84), ('B', 85), ('B', 86), ('B', 87), ('B', 88), ('B', 89), ('B', 90), ('B', 91), ('B', 92), ('B', 93), ('B', 94), ('B', 95), ('B', 96), ('B', 97), ('B', 98), ('B', 99), ('B', 100), ('B', 101), ('B', 102), ('B', 103), ('B', 104), ('B', 105), ('B', 106), ('B', 107), ('B', 108), ('B', 109), ('B', 110), ('B', 111), ('B', 112), ('B', 113), ('B', 114), ('B', 115), ('B', 116), ('B', 117), ('B', 118), ('B', 119), ('B', 120), ('B', 121), ('B', 122), ('B', 123), ('B', 124), ('B', 125), ('B', 126), ('B', 127), ('B', 128), ('B', 129), ('B', 130), ('B', 131), ('B', 132), ('B', 133), ('B', 134), ('B', 135), ('B', 136), ('B', 137), ('B', 138), ('B', 139), ('B', 140), ('B', 141), ('B', 142), ('B', 143), ('B', 144), ('B', 145), ('B', 146), ('B', 147), ('B', 148), ('B', 149), ('B', 150), ('B', 151), ('B', 152), ('B', 153), ('B', 154), ('B', 155), ('B', 156), ('B', 157), ('B', 158), ('B', 159), ('B', 160), ('B', 161), ('B', 162), ('B', 163), ('B', 164), ('B', 165), ('B', 166), ('B', 167), ('B', 168), ('B', 169), ('B', 170), ('B', 171), ('B', 172), ('B', 173), ('B', 174), ('B', 175)]",
  "rfd_receptor_con_ref_pdb_idx": "[('A', 17), ('A', 18), ('A', 19), ('A', 20), ('A', 21), ('A', 22), ('A', 23), ('A', 24), ('A', 25), ('A', 26), ('A', 27), ('A', 28), ('A', 29), ('A', 30), ('A', 31), ('A', 32), ('A', 33), ('A', 34), ('A', 35), ('A', 36), ('A', 37), ('A', 38), ('A', 39), ('A', 40), ('A', 41), ('A', 42), ('A', 43), ('A', 44), ('A', 45), ('A', 46), ('A', 47), ('A', 48), ('A', 49), ('A', 50), ('A', 51), ('A', 52), ('A', 53), ('A', 54), ('A', 55), ('A', 56), ('A', 57), ('A', 58), ('A', 59), ('A', 60), ('A', 61), ('A', 62), ('A', 63), ('A', 64), ('A', 65), ('A', 66), ('A', 67), ('A', 68), ('A', 69), ('A', 70), ('A', 71), ('A', 72), ('A', 73), ('A', 74), ('A', 75), ('A', 76), ('A', 77), ('A', 78), ('A', 79), ('A', 80), ('A', 81), ('A', 82), ('A', 83), ('A', 84), ('A', 85), ('A', 86), ('A', 87), ('A', 88), ('A', 89), ('A', 90), ('A', 91), ('A', 92), ('A', 93), ('A', 94), ('A', 95), ('A', 96), ('A', 97), ('A', 98), ('A', 99), ('A', 100), ('A', 101), ('A', 102), ('A', 103), ('A', 104), ('A', 105), ('A', 106), ('A', 107), ('A', 108), ('A', 109), ('A', 110), ('A', 111), ('A', 112), ('A', 113), ('A', 114), ('A', 115), ('A', 116), ('A', 117), ('A', 118), ('A', 119), ('A', 120), ('A', 121), ('A', 122), ('A', 123), ('A', 124), ('A', 125), ('A', 126), ('A', 127), ('A', 128), ('A', 129), ('A', 130), ('A', 131)]",
  "rfd_receptor_con_hal_pdb_idx": "[('B', 61), ('B', 62), ('B', 63), ('B', 64), ('B', 65), ('B', 66), ('B', 67), ('B', 68), ('B', 69), ('B', 70), ('B', 71), ('B', 72), ('B', 73), ('B', 74), ('B', 75), ('B', 76), ('B', 77), ('B', 78), ('B', 79), ('B', 80), ('B', 81), ('B', 82), ('B', 83), ('B', 84), ('B', 85), ('B', 86), ('B', 87), ('B', 88), ('B', 89), ('B', 90), ('B', 91), ('B', 92), ('B', 93), ('B', 94), ('B', 95), ('B', 96), ('B', 97), ('B', 98), ('B', 99), ('B', 100), ('B', 101), ('B', 102), ('B', 103), ('B', 104), ('B', 105), ('B', 106), ('B', 107), ('B', 108), ('B', 109), ('B', 110), ('B', 111), ('B', 112), ('B', 113), ('B', 114), ('B', 115), ('B', 116), ('B', 117), ('B', 118), ('B', 119), ('B', 120), ('B', 121), ('B', 122), ('B', 123), ('B', 124), ('B', 125), ('B', 126), ('B', 127), ('B', 128), ('B', 129), ('B', 130), ('B', 131), ('B', 132), ('B', 133), ('B', 134), ('B', 135), ('B', 136), ('B', 137), ('B', 138), ('B', 139), ('B', 140), ('B', 141), ('B', 142), ('B', 143), ('B', 144), ('B', 145), ('B', 146), ('B', 147), ('B', 148), ('B', 149), ('B', 150), ('B', 151), ('B', 152), ('B', 153), ('B', 154), ('B', 155), ('B', 156), ('B', 157), ('B', 158), ('B', 159), ('B', 160), ('B', 161), ('B', 162), ('B', 163), ('B', 164), ('B', 165), ('B', 166), ('B', 167), ('B', 168), ('B', 169), ('B', 170), ('B', 171), ('B', 172), ('B', 173), ('B', 174), ('B', 175)]",
  "rfd_complex_con_ref_idx0": [
    0,
    1,
    2,
    3,
    4,
    5,
    6,
    7,
    8,
    9,
    10,
    11,
    12,
    13,
    14,
    15,
    16,
    17,
    18,
    19,
    20,
    21,
    22,
    23,
    24,
    25,
    26,
    27,
    28,
    29,
    30,
    31,
    32,
    33,
    34,
    35,
    36,
    37,
    38,
    39,
    40,
    41,
    42,
    43,
    44,
    45,
    46,
    47,
    48,
    49,
    50,
    51,
    52,
    53,
    54,
    55,
    56,
    57,
    58,
    59,
    60,
    61,
    62,
    63,
    64,
    65,
    66,
    67,
    68,
    69,
    70,
    71,
    72,
    73,
    74,
    75,
    76,
    77,
    78,
    79,
    80,
    81,
    82,
    83,
    84,
    85,
    86,
    87,
    88,
    89,
    90,
    91,
    92,
    93,
    94,
    95,
    96,
    97,
    98,
    99,
    100,
    101,
    102,
    103,
    104,
    105,
    106,
    107,
    108,
    109,
    110,
    111,
    112,
    113,
    114
  ],
  "rfd_complex_con_hal_idx0": [
    60,
    61,
    62,
    63,
    64,
    65,
    66,
    67,
    68,
    69,
    70,
    71,
    72,
    73,
    74,
    75,
    76,
    77,
    78,
    79,
    80,
    81,
    82,
    83,
    84,
    85,
    86,
    87,
    88,
    89,
    90,
    91,
    92,
    93,
    94,
    95,
    96,
    97,
    98,
    99,
    100,
    101,
    102,
    103,
    104,
    105,
    106,
    107,
    108,
    109,
    110,
    111,
    112,
    113,
    114,
    115,
    116,
    117,
    118,
    119,
    120,
    121,
    122,
    123,
    124,
    125,
    126,
    127,
    128,
    129,
    130,
    131,
    132,
    133,
    134,
    135,
    136,
    137,
    138,
    139,
    140,
    141,
    142,
    143,
    144,
    145,
    146,
    147,
    148,
    149,
    150,
    151,
    152,
    153,
    154,
    155,
    156,
    157,
    158,
    159,
    160,
    161,
    162,
    163,
    164,
    165,
    166,
    167,
    168,
    169,
    170,
    171,
    172,
    173,
    174
  ],
  "rfd_receptor_con_ref_idx0": [
    0,
    1,
    2,
    3,
    4,
    5,
    6,
    7,
    8,
    9,
    10,
    11,
    12,
    13,
    14,
    15,
    16,
    17,
    18,
    19,
    20,
    21,
    22,
    23,
    24,
    25,
    26,
    27,
    28,
    29,
    30,
    31,
    32,
    33,
    34,
    35,
    36,
    37,
    38,
    39,
    40,
    41,
    42,
    43,
    44,
    45,
    46,
    47,
    48,
    49,
    50,
    51,
    52,
    53,
    54,
    55,
    56,
    57,
    58,
    59,
    60,
    61,
    62,
    63,
    64,
    65,
    66,
    67,
    68,
    69,
    70,
    71,
    72,
    73,
    74,
    75,
    76,
    77,
    78,
    79,
    80,
    81,
    82,
    83,
    84,
    85,
    86,
    87,
    88,
    89,
    90,
    91,
    92,
    93,
    94,
    95,
    96,
    97,
    98,
    99,
    100,
    101,
    102,
    103,
    104,
    105,
    106,
    107,
    108,
    109,
    110,
    111,
    112,
    113,
    114
  ],
  "rfd_receptor_con_hal_idx0": [
    0,
    1,
    2,
    3,
    4,
    5,
    6,
    7,
    8,
    9,
    10,
    11,
    12,
    13,
    14,
    15,
    16,
    17,
    18,
    19,
    20,
    21,
    22,
    23,
    24,
    25,
    26,
    27,
    28,
    29,
    30,
    31,
    32,
    33,
    34,
    35,
    36,
    37,
    38,
    39,
    40,
    41,
    42,
    43,
    44,
    45,
    46,
    47,
    48,
    49,
    50,
    51,
    52,
    53,
    54,
    55,
    56,
    57,
    58,
    59,
    60,
    61,
    62,
    63,
    64,
    65,
    66,
    67,
    68,
    69,
    70,
    71,
    72,
    73,
    74,
    75,
    76,
    77,
    78,
    79,
    80,
    81,
    82,
    83,
    84,
    85,
    86,
    87,
    88,
    89,
    90,
    91,
    92,
    93,
    94,
    95,
    96,
    97,
    98,
    99,
    100,
    101,
    102,
    103,
    104,
    105,
    106,
    107,
    108,
    109,
    110,
    111,
    112,
    113,
    114
  ],
  "rfd_inpaint_str": [
    false,
    false,
    false,
    false,
    false,
    false,
    false,
    false,
    false,
    false,
    false,
    false,
    false,
    false,
    false,
    false,
    false,
    false,
    false,
    false,
    false,
    false,
    false,
    false,
    false,
    false,
    false,
    false,
    false,
    false,
    false,
    false,
    false,
    false,
    false,
    false,
    false,
    false,
    false,
    false,
    false,
    false,
    false,
    false,
    false,
    false,
    false,
    false,
    false,
    false,
    false,
    false,
    false,
    false,
    false,
    false,
    false,
    false,
    false,
    false,
    true,
    true,
    true,
    true,
    true,
    true,
    true,
    true,
    true,
    true,
    true,
    true,
    true,
    true,
    true,
    true,
    true,
    true,
    true,
    true,
    true,
    true,
    true,
    true,
    true,
    true,
    true,
    true,
    true,
    true,
    true,
    true,
    true,
    true,
    true,
    true,
    true,
    true,
    true,
    true,
    true,
    true,
    true,
    true,
    true,
    true,
    true,
    true,
    true,
    true,
    true,
    true,
    true,
    true,
    true,
    true,
    true,
    true,
    true,
    true,
    true,
    true,
    true,
    true,
    true,
    true,
    true,
    true,
    true,
    true,
    true,
    true,
    true,
    true,
    true,
    true,
    true,
    true,
    true,
    true,
    true,
    true,
    true,
    true,
    true,
    true,
    true,
    true,
    true,
    true,
    true,
    true,
    true,
    true,
    true,
    true,
    true,
    true,
    true,
    true,
    true,
    true,
    true,
    true,
    true,
    true,
    true,
    true,
    true,
    true,
    true,
    true,
    true,
    true,
    true
  ],
  "rfd_inpaint_seq": [
    false,
    false,
    false,
    false,
    false,
    false,
    false,
    false,
    false,
    false,
    false,
    false,
    false,
    false,
    false,
    false,
    false,
    false,
    false,
    false,
    false,
    false,
    false,
    false,
    false,
    false,
    false,
    false,
    false,
    false,
    false,
    false,
    false,
    false,
    false,
    false,
    false,
    false,
    false,
    false,
    false,
    false,
    false,
    false,
    false,
    false,
    false,
    false,
    false,
    false,
    false,
    false,
    false,
    false,
    false,
    false,
    false,
    false,
    false,
    false,
    true,
    true,
    true,
    true,
    true,
    true,
    true,
    true,
    true,
    true,
    true,
    true,
    true,
    true,
    true,
    true,
    true,
    true,
    true,
    true,
    true,
    true,
    true,
    true,
    true,
    true,
    true,
    true,
    true,
    true,
    true,
    true,
    true,
    true,
    true,
    true,
    true,
    true,
    true,
    true,
    true,
    true,
    true,
    true,
    true,
    true,
    true,
    true,
    true,
    true,
    true,
    true,
    true,
    true,
    true,
    true,
    true,
    true,
    true,
    true,
    true,
    true,
    true,
    true,
    true,
    true,
    true,
    true,
    true,
    true,
    true,
    true,
    true,
    true,
    true,
    true,
    true,
    true,
    true,
    true,
    true,
    true,
    true,
    true,
    true,
    true,
    true,
    true,
    true,
    true,
    true,
    true,
    true,
    true,
    true,
    true,
    true,
    true,
    true,
    true,
    true,
    true,
    true,
    true,
    true,
    true,
    true,
    true,
    true,
    true,
    true,
    true,
    true,
    true,
    true
  ],
  "rfd_sampled_mask": [
    "A17-131/0",
    "60-60"
  ],
  "rfd_mask_1d": [
    false,
    false,
    false,
    false,
    false,
    false,
    false,
    false,
    false,
    false,
    false,
    false,
    false,
    false,
    false,
    false,
    false,
    false,
    false,
    false,
    false,
    false,
    false,
    false,
    false,
    false,
    false,
    false,
    false,
    false,
    false,
    false,
    false,
    false,
    false,
    false,
    false,
    false,
    false,
    false,
    false,
    false,
    false,
    false,
    false,
    false,
    false,
    false,
    false,
    false,
    false,
    false,
    false,
    false,
    false,
    false,
    false,
    false,
    false,
    false,
    true,
    true,
    true,
    true,
    true,
    true,
    true,
    true,
    true,
    true,
    true,
    true,
    true,
    true,
    true,
    true,
    true,
    true,
    true,
    true,
    true,
    true,
    true,
    true,
    true,
    true,
    true,
    true,
    true,
    true,
    true,
    true,
    true,
    true,
    true,
    true,
    true,
    true,
    true,
    true,
    true,
    true,
    true,
    true,
    true,
    true,
    true,
    true,
    true,
    true,
    true,
    true,
    true,
    true,
    true,
    true,
    true,
    true,
    true,
    true,
    true,
    true,
    true,
    true,
    true,
    true,
    true,
    true,
    true,
    true,
    true,
    true,
    true,
    true,
    true,
    true,
    true,
    true,
    true,
    true,
    true,
    true,
    true,
    true,
    true,
    true,
    true,
    true,
    true,
    true,
    true,
    true,
    true,
    true,
    true,
    true,
    true,
    true,
    true,
    true,
    true,
    true,
    true,
    true,
    true,
    true,
    true,
    true,
    true,
    true,
    true,
    true,
    true,
    true,
    true
  ]
}
```
