## Supplementary File 1 for "ProteinDJ: a high-performance and modular protein design pipeline": fold_71.json

```
{
  "fold_id": 71,
  "rfd_config": {
    "inference": {
      "input_pdb": "5o45_pd-l1.pdb",
      "num_designs": 25,
      "design_startnum": 50,
      "ckpt_override_path": null,
      "symmetry": null,
      "recenter": true,
      "radius": 10.0,
      "model_only_neighbors": false,
      "output_prefix": "./rfd_results/fold",
      "write_trajectory": false,
      "scaffold_guided": false,
      "model_runner": "SelfConditioning",
      "cautious": true,
      "align_motif": true,
      "symmetric_self_cond": true,
      "final_step": 1,
      "deterministic": false,
      "trb_save_ckpt_path": "/app/RFdiffusion/models/Complex_base_ckpt.pt",
      "schedule_directory_path": "/app/RFdiffusion/schedules",
      "model_directory_path": "/app/RFdiffusion/models"
    },
    "contigmap": {
      "contigs": [
        "A17-131/0 50-100"
      ],
      "inpaint_seq": null,
      "inpaint_str": null,
      "inpaint_str_helix": null,
      "inpaint_str_strand": null,
      "inpaint_str_loop": null,
      "provide_seq": null,
      "length": null
    },
    "model": {
      "n_extra_block": 4,
      "n_main_block": 32,
      "n_ref_block": 4,
      "d_msa": 256,
      "d_msa_full": 64,
      "d_pair": 128,
      "d_templ": 64,
      "n_head_msa": 8,
      "n_head_pair": 4,
      "n_head_templ": 4,
      "d_hidden": 32,
      "d_hidden_templ": 32,
      "p_drop": 0.15,
      "SE3_param_full": {
        "num_layers": 1,
        "num_channels": 32,
        "num_degrees": 2,
        "n_heads": 4,
        "div": 4,
        "l0_in_features": 8,
        "l0_out_features": 8,
        "l1_in_features": 3,
        "l1_out_features": 2,
        "num_edge_features": 32
      },
      "SE3_param_topk": {
        "num_layers": 1,
        "num_channels": 32,
        "num_degrees": 2,
        "n_heads": 4,
        "div": 4,
        "l0_in_features": 64,
        "l0_out_features": 64,
        "l1_in_features": 3,
        "l1_out_features": 2,
        "num_edge_features": 64
      },
      "freeze_track_motif": false,
      "use_motif_timestep": true
    },
    "diffuser": {
      "T": 50,
      "b_0": 0.01,
      "b_T": 0.07,
      "schedule_type": "linear",
      "so3_type": "igso3",
      "crd_scale": 0.25,
      "partial_T": null,
      "so3_schedule_type": "linear",
      "min_b": 1.5,
      "max_b": 2.5,
      "min_sigma": 0.02,
      "max_sigma": 1.5
    },
    "denoiser": {
      "noise_scale_ca": 0,
      "final_noise_scale_ca": 1,
      "ca_noise_schedule_type": "constant",
      "noise_scale_frame": 0,
      "final_noise_scale_frame": 1,
      "frame_noise_schedule_type": "constant"
    },
    "ppi": {
      "hotspot_res": [
        "A56",
        "A115",
        "A123"
      ]
    },
    "potentials": {
      "guiding_potentials": null,
      "guide_scale": 10,
      "guide_decay": "constant",
      "olig_inter_all": null,
      "olig_intra_all": null,
      "olig_custom_contact": null,
      "substrate": null
    },
    "contig_settings": {
      "ref_idx": null,
      "hal_idx": null,
      "idx_rf": null,
      "inpaint_seq_tensor": null
    },
    "preprocess": {
      "sidechain_input": false,
      "motif_sidechain_input": true,
      "d_t1d": 24,
      "d_t2d": 44,
      "prob_self_cond": 0.5,
      "str_self_cond": true,
      "predict_previous": false
    },
    "logging": {
      "inputs": false
    },
    "scaffoldguided": {
      "scaffoldguided": false,
      "target_pdb": false,
      "target_path": null,
      "scaffold_list": null,
      "scaffold_dir": null,
      "sampled_insertion": 0,
      "sampled_N": 0,
      "sampled_C": 0,
      "ss_mask": 0,
      "systematic": false,
      "target_ss": null,
      "target_adj": null,
      "mask_loops": true,
      "contig_crop": null
    }
  },
  "rfd_plddt": [
    [
      0.1169852539896965,
      0.1183137595653534,
      0.11579883843660355,
      0.10856817662715912,
      0.10256548970937729,
      0.10289745032787323,
      0.09598588943481445,
      0.09186671674251556,
      0.09381014108657837,
      0.09037256240844727,
      0.08809457719326019,
      0.08472512662410736,
      0.08629028499126434,
      0.08018478751182556,
      0.07715277373790741,
      0.07677298784255981,
      0.075924351811409,
      0.07535173743963242,
      0.07227698713541031,
      0.07459563761949539,
      0.07285378128290176,
      0.07498203963041306,
      0.07400435209274292,
      0.08396925777196884,
      0.0871463268995285,
      0.09064701944589615,
      0.09748604148626328,
      0.10641580820083618,
      0.10029212385416031,
      0.10677918791770935,
      0.11490698158740997,
      0.1202830821275711,
      0.1048973798751831,
      0.10806149244308472,
      0.10823246836662292,
      0.10759806632995605,
      0.11374492943286896,
      0.11385456472635269,
      0.1147921234369278,
      0.11094297468662262,
      0.11183695495128632,
      0.11147643625736237,
      0.10773453116416931,
      0.10308608412742615,
      0.09337902069091797,
      0.09485050290822983,
      0.08684349060058594,
      0.08215345442295074,
      0.08365312218666077,
      0.07915034890174866,
      0.08118747174739838,
      0.07709870487451553,
      0.0769549161195755,
      0.07945109158754349,
      0.08073388040065765,
      0.07679536193609238,
      0.07685988396406174,
      0.08030584454536438,
      0.08092663437128067,
      0.08105137944221497,
      0.08230669796466827,
      0.0838661789894104,
      0.08623386919498444,
      0.09008730202913284,
      0.09076706320047379,
      0.09375908970832825,
      0.09826403856277466,
      0.09830206632614136,
      0.099449023604393,
      0.10520167648792267,
      0.10842182487249374,
      0.11179186403751373,
      0.11465448886156082,
      0.11819332093000412,
      0.12268645316362381,
      0.12797152996063232,
      0.1325221210718155,
      0.14059703052043915,
      0.1518257111310959,
      0.16000066697597504,
      0.16963745653629303,
      0.1851576268672943,
      0.19600972533226013,
      0.20195533335208893,
      0.19407793879508972,
      0.1699886918067932,
      0.8121681213378906,
      0.805832028388977,
      0.8633058667182922,
      0.8885009288787842,
      0.9360389709472656,
      0.9636098742485046,
      0.9778751134872437,
      0.9860656261444092,
      0.9764094352722168,
      0.9600080847740173,
      0.9688329100608826,
      0.9829054474830627,
      0.9861284494400024,
      0.991044282913208,
      0.9898774027824402,
      0.9930568933486938,
      0.9941481947898865,
      0.9957934617996216,
      0.9982312917709351,
      0.998773992061615,
      0.9988241791725159,
      0.9982079863548279,
      0.9974828362464905,
      0.9932789206504822,
      0.9942083954811096,
      0.9848659038543701,
      0.9860320687294006,
      0.9916692972183228,
      0.985542356967926,
      0.9790974855422974,
      0.9825282096862793,
      0.976197361946106,
      0.950107216835022,
      0.9355831146240234,
      0.8584637641906738,
      0.8642165660858154,
      0.9098608493804932,
      0.8846919536590576,
      0.9178785681724548,
      0.8952654004096985,
      0.9243969321250916,
      0.8901296854019165,
      0.9168174862861633,
      0.865549623966217,
      0.829167366027832,
      0.8748124837875366,
      0.8757799863815308,
      0.9477393627166748,
      0.9455724954605103,
      0.8982563018798828,
      0.9067063331604004,
      0.8720232844352722,
      0.8503469824790955,
      0.9287757277488708,
      0.9337037801742554,
      0.9290980100631714,
      0.8892638683319092,
      0.9191305637359619,
      0.882831335067749,
      0.8477380871772766,
      0.8983665108680725,
      0.9246919751167297,
      0.9576298594474792,
      0.9833689332008362,
      0.9914186000823975,
      0.9897041916847229,
      0.9963608384132385,
      0.9985234141349792,
      0.9981446266174316,
      0.9980621933937073,
      0.9975268244743347,
      0.9982959628105164,
      0.9957305788993835,
      0.9966142773628235,
      0.9971544146537781,
      0.9959971308708191,
      0.9950153231620789,
      0.996995210647583,
      0.9970320463180542,
      0.9976726174354553,
      0.9966675639152527,
      0.998795211315155,
      0.9988324046134949,
      0.999448299407959,
      0.9993255138397217,
      0.9988304972648621,
      0.9977872371673584,
      0.9971787929534912,
      0.9967910647392273,
      0.9913560748100281,
      0.9896709322929382,
      0.9935153126716614,
      0.9835296273231506,
      0.9550808668136597,
      0.9217116236686707,
      0.9265239834785461,
      0.8849063515663147,
      0.917754054069519,
      0.8873519897460938,
      0.9189250469207764,
      0.8752189874649048,
      0.9049656987190247,
      0.8695757985115051,
      0.8436103463172913,
      0.8537989854812622,
      0.8653624057769775,
      0.8769720196723938,
      0.8855419158935547,
      0.8979506492614746,
      0.9486040472984314,
      0.959621012210846,
      0.9830716252326965,
      0.9792700409889221,
      0.9861970543861389,
      0.9813643097877502
    ],
    [
      0.12521721422672272,
      0.14053525030612946,
      0.13551995158195496,
      0.13677026331424713,
      0.1373736411333084,
      0.12761731445789337,
      0.11638817936182022,
      0.11704707890748978,
      0.11259222030639648,
      0.09852078557014465,
      0.10086345672607422,
      0.0987309068441391,
      0.09625452756881714,
      0.08955149352550507,
      0.08786015212535858,
      0.09284213185310364,
      0.08654792606830597,
      0.0821610763669014,
      0.07700874656438828,
      0.08136260509490967,
      0.07547284662723541,
      0.08089223504066467,
      0.07736752927303314,
      0.08541619777679443,
      0.08176004886627197,
      0.08522213995456696,
      0.08691230416297913,
      0.09099363535642624,
      0.0860806331038475,
      0.08790142834186554,
      0.08680307865142822,
      0.08523817360401154,
      0.07677697390317917,
      0.07957884669303894,
      0.07896389067173004,
      0.07775405049324036,
      0.07656285911798477,
      0.08065712451934814,
      0.08452452719211578,
      0.08063198626041412,
      0.08142275363206863,
      0.08720418065786362,
      0.08292143791913986,
      0.07978635281324387,
      0.07867320626974106,
      0.08440601825714111,
      0.07868389785289764,
      0.07631560415029526,
      0.08349873125553131,
      0.08271538466215134,
      0.08082167059183121,
      0.08146268874406815,
      0.0826563686132431,
      0.08368649333715439,
      0.08337241411209106,
      0.08263107389211655,
      0.08091136068105698,
      0.08793168514966965,
      0.08945004642009735,
      0.09083559364080429,
      0.08648023009300232,
      0.09687098860740662,
      0.10246939957141876,
      0.10161984711885452,
      0.10228241980075836,
      0.1136646717786789,
      0.11948773264884949,
      0.12001070380210876,
      0.1250220537185669,
      0.1308765560388565,
      0.1387341320514679,
      0.14389394223690033,
      0.14659258723258972,
      0.15387867391109467,
      0.16725018620491028,
      0.17346082627773285,
      0.178503155708313,
      0.18462330102920532,
      0.1984175741672516,
      0.21007214486598969,
      0.22382986545562744,
      0.2288169264793396,
      0.22432269155979156,
      0.21154826879501343,
      0.19288848340511322,
      0.17175830900669098,
      0.7868210077285767,
      0.7808303833007812,
      0.8529441356658936,
      0.8838527798652649,
      0.9348519444465637,
      0.9596158862113953,
      0.9731264114379883,
      0.9822272062301636,
      0.9669139981269836,
      0.9381616711616516,
      0.9437304139137268,
      0.9712722301483154,
      0.9748405814170837,
      0.985357403755188,
      0.9862031936645508,
      0.9911903738975525,
      0.9937638640403748,
      0.9957345724105835,
      0.9983493685722351,
      0.9986926913261414,
      0.9987655878067017,
      0.997929036617279,
      0.9975103139877319,
      0.9935951232910156,
      0.9948845505714417,
      0.9854722619056702,
      0.9853519201278687,
      0.9902360439300537,
      0.9814181923866272,
      0.9732421636581421,
      0.9738327264785767,
      0.9683546423912048,
      0.9311842918395996,
      0.9154627323150635,
      0.8256291151046753,
      0.8431323766708374,
      0.901565670967102,
      0.8832365274429321,
      0.9188268184661865,
      0.8998095989227295,
      0.9246479272842407,
      0.8844951391220093,
      0.9026578664779663,
      0.8395560383796692,
      0.8111531734466553,
      0.8647798895835876,
      0.8760506510734558,
      0.9497260451316833,
      0.9493297338485718,
      0.8985869884490967,
      0.9057943820953369,
      0.8666623830795288,
      0.8332760334014893,
      0.9147262573242188,
      0.924805760383606,
      0.9270620346069336,
      0.8853633403778076,
      0.9156897068023682,
      0.8809791207313538,
      0.8449117541313171,
      0.8969776630401611,
      0.9227656126022339,
      0.9561586976051331,
      0.9822202920913696,
      0.9913331270217896,
      0.9889631271362305,
      0.9958942532539368,
      0.9983499050140381,
      0.9981584548950195,
      0.9980100393295288,
      0.997661828994751,
      0.9981853365898132,
      0.9953255653381348,
      0.9958709478378296,
      0.9974544644355774,
      0.99631267786026,
      0.994337797164917,
      0.9971197247505188,
      0.9973938465118408,
      0.9980427622795105,
      0.9970570206642151,
      0.9988511204719543,
      0.9988580942153931,
      0.999444305896759,
      0.999328076839447,
      0.9988415837287903,
      0.997650682926178,
      0.9965375065803528,
      0.9956358671188354,
      0.9858008623123169,
      0.9836764335632324,
      0.9902462959289551,
      0.9701386094093323,
      0.9273984432220459,
      0.892032265663147,
      0.9105905294418335,
      0.8753507733345032,
      0.9172216057777405,
      0.8896605968475342,
      0.918617844581604,
      0.8722031712532043,
      0.8994859457015991,
      0.8572996854782104,
      0.829884946346283,
      0.8486127257347107,
      0.8556862473487854,
      0.8707408308982849,
      0.8729707598686218,
      0.8764704465866089,
      0.925828218460083,
      0.9298784136772156,
      0.9660450220108032,
      0.9612208604812622,
      0.9758506417274475,
      0.974839985370636
    ],
    [
      0.13773812353610992,
      0.15746937692165375,
      0.1380847841501236,
      0.13744698464870453,
      0.1396026313304901,
      0.13020740449428558,
      0.11504144221544266,
      0.11333724856376648,
      0.11794492602348328,
      0.10326527059078217,
      0.09914498031139374,
      0.10650237649679184,
      0.10415336489677429,
      0.09049053490161896,
      0.08506231755018234,
      0.09328222274780273,
      0.08889736235141754,
      0.08003818243741989,
      0.07863412797451019,
      0.0811753123998642,
      0.07822445034980774,
      0.07946303486824036,
      0.08101849257946014,
      0.08542045205831528,
      0.08651143312454224,
      0.08417235314846039,
      0.08520543575286865,
      0.09011466801166534,
      0.08455346524715424,
      0.0827067568898201,
      0.08119942992925644,
      0.0840466096997261,
      0.08020610362291336,
      0.08284246921539307,
      0.08709044754505157,
      0.0847906693816185,
      0.08265723288059235,
      0.08843041956424713,
      0.0901733785867691,
      0.08257147669792175,
      0.08007995039224625,
      0.08274996280670166,
      0.08112739026546478,
      0.07723808288574219,
      0.08140769600868225,
      0.08636703342199326,
      0.08553815633058548,
      0.08551055192947388,
      0.09240415692329407,
      0.09348732233047485,
      0.09597841650247574,
      0.09343116730451584,
      0.09434127062559128,
      0.09483785927295685,
      0.09855079650878906,
      0.09604685753583908,
      0.09340953081846237,
      0.09788557887077332,
      0.10043220967054367,
      0.10265856981277466,
      0.10201150923967361,
      0.11400135606527328,
      0.11759334802627563,
      0.12341131269931793,
      0.11914943903684616,
      0.12789179384708405,
      0.1417989730834961,
      0.14850959181785583,
      0.14771977066993713,
      0.15761670470237732,
      0.18105144798755646,
      0.18077026307582855,
      0.18291327357292175,
      0.20063912868499756,
      0.23017056286334991,
      0.22623282670974731,
      0.22821645438671112,
      0.2467033565044403,
      0.2595857083797455,
      0.2639240622520447,
      0.2697898745536804,
      0.2844468355178833,
      0.26417046785354614,
      0.24534612894058228,
      0.23745539784431458,
      0.20551113784313202,
      0.7945733666419983,
      0.784528374671936,
      0.8533475399017334,
      0.8823546171188354,
      0.9344556331634521,
      0.960594654083252,
      0.9738454818725586,
      0.9848223328590393,
      0.9694817662239075,
      0.9395858645439148,
      0.944793701171875,
      0.9717977046966553,
      0.9769752025604248,
      0.9882119297981262,
      0.9885170459747314,
      0.9924246668815613,
      0.9950474500656128,
      0.9969007968902588,
      0.9987467527389526,
      0.9990215301513672,
      0.9989607930183411,
      0.9981597661972046,
      0.9978490471839905,
      0.994107723236084,
      0.9953182339668274,
      0.98637855052948,
      0.9862315058708191,
      0.9911404848098755,
      0.9844815731048584,
      0.9776846170425415,
      0.9767860770225525,
      0.9710675477981567,
      0.9294836521148682,
      0.9105821847915649,
      0.8164987564086914,
      0.8401375412940979,
      0.9013161063194275,
      0.8850464224815369,
      0.9187133312225342,
      0.8978471755981445,
      0.9232574105262756,
      0.8833515644073486,
      0.9015538096427917,
      0.834588348865509,
      0.8068050146102905,
      0.8626426458358765,
      0.8745595216751099,
      0.9495053291320801,
      0.9486930966377258,
      0.8969913721084595,
      0.9043705463409424,
      0.8647964596748352,
      0.8272769451141357,
      0.9080829620361328,
      0.9194085001945496,
      0.9231383204460144,
      0.8813201785087585,
      0.9104908108711243,
      0.873429536819458,
      0.8409152626991272,
      0.8942113518714905,
      0.9200586080551147,
      0.9544479846954346,
      0.9812493920326233,
      0.9911227226257324,
      0.9884443283081055,
      0.9958666563034058,
      0.9984277486801147,
      0.9982084035873413,
      0.9980233907699585,
      0.9976925253868103,
      0.9984020590782166,
      0.9957913160324097,
      0.9966582655906677,
      0.9980975985527039,
      0.9969992637634277,
      0.9957537651062012,
      0.9979716539382935,
      0.997911810874939,
      0.9983869791030884,
      0.9972678422927856,
      0.9989558458328247,
      0.9989126324653625,
      0.9995086789131165,
      0.999401330947876,
      0.998992383480072,
      0.9980365633964539,
      0.9971266984939575,
      0.9960476160049438,
      0.9862542748451233,
      0.9829719662666321,
      0.9899517893791199,
      0.9697356224060059,
      0.9246324896812439,
      0.8876529932022095,
      0.9098204970359802,
      0.8718576431274414,
      0.9138880968093872,
      0.8852428793907166,
      0.9169391393661499,
      0.8731566071510315,
      0.9008278846740723,
      0.8576973676681519,
      0.8284979462623596,
      0.8435803651809692,
      0.8427543640136719,
      0.8588838577270508,
      0.8642170429229736,
      0.8739237189292908,
      0.923007071018219,
      0.927680492401123,
      0.9654058218002319,
      0.9623221755027771,
      0.977414608001709,
      0.9768334627151489
    ],
    [
      0.1365281641483307,
      0.15519055724143982,
      0.1438901275396347,
      0.1460750550031662,
      0.1482994556427002,
      0.14096803963184357,
      0.12586136162281036,
      0.12548735737800598,
      0.1303393393754959,
      0.11447108536958694,
      0.10645350813865662,
      0.11239089071750641,
      0.11451828479766846,
      0.10076168924570084,
      0.08957234025001526,
      0.10353010892868042,
      0.10023714601993561,
      0.08705393224954605,
      0.08434183895587921,
      0.10054471343755722,
      0.09469389915466309,
      0.08904445171356201,
      0.08752802759408951,
      0.08998781442642212,
      0.0870072990655899,
      0.0833488255739212,
      0.08179794251918793,
      0.08437508344650269,
      0.08036243915557861,
      0.079745814204216,
      0.08280586451292038,
      0.08520897477865219,
      0.0836443305015564,
      0.08385133743286133,
      0.09299443662166595,
      0.08822344243526459,
      0.08666335046291351,
      0.08446692675352097,
      0.08774752914905548,
      0.08224178850650787,
      0.0781417265534401,
      0.080281101167202,
      0.0817948579788208,
      0.07875490933656693,
      0.07913550734519958,
      0.0832996591925621,
      0.08431508392095566,
      0.08559705317020416,
      0.09063800424337387,
      0.09354627132415771,
      0.09711247682571411,
      0.09351892024278641,
      0.09534566849470139,
      0.09744177758693695,
      0.1013256311416626,
      0.10063260048627853,
      0.10005227476358414,
      0.1011870875954628,
      0.09806106984615326,
      0.10114219784736633,
      0.10468980669975281,
      0.11071652919054031,
      0.11511829495429993,
      0.12514238059520721,
      0.11967571824789047,
      0.12544693052768707,
      0.14223076403141022,
      0.15402500331401825,
      0.14863935112953186,
      0.1647113561630249,
      0.19357071816921234,
      0.19623565673828125,
      0.20189116895198822,
      0.23366275429725647,
      0.2611702084541321,
      0.26632073521614075,
      0.2727547287940979,
      0.2950093448162079,
      0.30359190702438354,
      0.3021027445793152,
      0.302231103181839,
      0.3114338517189026,
      0.297110378742218,
      0.2789994180202484,
      0.2664155662059784,
      0.25146225094795227,
      0.823372483253479,
      0.7935446500778198,
      0.8558611273765564,
      0.8853303790092468,
      0.9369960427284241,
      0.9621078968048096,
      0.9743905663490295,
      0.9856885671615601,
      0.9694330096244812,
      0.9373037815093994,
      0.9412838816642761,
      0.9708305597305298,
      0.9766323566436768,
      0.9889999032020569,
      0.9893496632575989,
      0.9930602312088013,
      0.9957197308540344,
      0.9974355697631836,
      0.9989557266235352,
      0.9991561770439148,
      0.9990295767784119,
      0.9981463551521301,
      0.9978905320167542,
      0.9943398237228394,
      0.9958987832069397,
      0.9876972436904907,
      0.9872826933860779,
      0.9924175143241882,
      0.9869711399078369,
      0.9813232421875,
      0.9788294434547424,
      0.9725785255432129,
      0.9310469031333923,
      0.9099142551422119,
      0.8160561919212341,
      0.8381118774414062,
      0.9012949466705322,
      0.8858883380889893,
      0.9193586111068726,
      0.8990329504013062,
      0.9241206645965576,
      0.8834604024887085,
      0.901750922203064,
      0.8347707986831665,
      0.8052548766136169,
      0.8622015714645386,
      0.8743702173233032,
      0.949546217918396,
      0.948430061340332,
      0.8987315893173218,
      0.9047310948371887,
      0.8645199537277222,
      0.8244199752807617,
      0.9057285785675049,
      0.9176623821258545,
      0.922650158405304,
      0.8798792958259583,
      0.9087910652160645,
      0.8690488934516907,
      0.8374396562576294,
      0.89295893907547,
      0.9197961688041687,
      0.953777551651001,
      0.9810869097709656,
      0.991133987903595,
      0.9884817600250244,
      0.9960061311721802,
      0.9985190629959106,
      0.9982728362083435,
      0.9980654716491699,
      0.9978195428848267,
      0.998630940914154,
      0.9965287446975708,
      0.9974378943443298,
      0.9984917044639587,
      0.9974827170372009,
      0.9966256618499756,
      0.9984362721443176,
      0.9981823563575745,
      0.9985879063606262,
      0.9973601698875427,
      0.999001145362854,
      0.998930037021637,
      0.9995318055152893,
      0.9994544386863708,
      0.9990934133529663,
      0.9982801079750061,
      0.9974551796913147,
      0.9963274002075195,
      0.9862780570983887,
      0.9823259115219116,
      0.9896180033683777,
      0.9687948226928711,
      0.9220017194747925,
      0.8857020139694214,
      0.9100129008293152,
      0.8698352575302124,
      0.9135886430740356,
      0.8816317319869995,
      0.9143773317337036,
      0.8716421723365784,
      0.8994361162185669,
      0.855574369430542,
      0.8259550929069519,
      0.8366541862487793,
      0.8352301120758057,
      0.851806640625,
      0.8604349493980408,
      0.8730156421661377,
      0.9200674295425415,
      0.923486590385437,
      0.9629788994789124,
      0.9604376554489136,
      0.977098822593689,
      0.9769532680511475
    ],
    [
      0.17116990685462952,
      0.18695083260536194,
      0.17404429614543915,
      0.166195347905159,
      0.1717115342617035,
      0.16053050756454468,
      0.13674278557300568,
      0.1352003663778305,
      0.1438339352607727,
      0.12818430364131927,
      0.11548615992069244,
      0.11273698508739471,
      0.12129852175712585,
      0.10663999617099762,
      0.10223643481731415,
      0.10998356342315674,
      0.10839936137199402,
      0.09817224740982056,
      0.0936717763543129,
      0.10539127886295319,
      0.0994529277086258,
      0.09606301039457321,
      0.09552082419395447,
      0.09890517592430115,
      0.09644871205091476,
      0.08874716609716415,
      0.09164275974035263,
      0.09250443428754807,
      0.09177587926387787,
      0.09103687107563019,
      0.09436650574207306,
      0.09474407136440277,
      0.09147483855485916,
      0.09515136480331421,
      0.10294759273529053,
      0.09474299103021622,
      0.09042197465896606,
      0.09424436837434769,
      0.09142531454563141,
      0.08759794384241104,
      0.08216702193021774,
      0.08457434922456741,
      0.08419369161128998,
      0.08223909139633179,
      0.08218991011381149,
      0.08357387036085129,
      0.08734486252069473,
      0.08937324583530426,
      0.0928243026137352,
      0.09478716552257538,
      0.10103251785039902,
      0.09965373575687408,
      0.10080450028181076,
      0.10283908247947693,
      0.10404132306575775,
      0.10133706778287888,
      0.09851307421922684,
      0.10303021967411041,
      0.09851719439029694,
      0.10127542167901993,
      0.10537461936473846,
      0.11347223073244095,
      0.11787077784538269,
      0.12716376781463623,
      0.12657789885997772,
      0.13241007924079895,
      0.1457713395357132,
      0.1536165028810501,
      0.1478446125984192,
      0.16583095490932465,
      0.1904889941215515,
      0.19662803411483765,
      0.20600886642932892,
      0.2420644462108612,
      0.2761005461215973,
      0.28049126267433167,
      0.29891282320022583,
      0.3220326006412506,
      0.3291633427143097,
      0.33115124702453613,
      0.33015766739845276,
      0.33990907669067383,
      0.32530367374420166,
      0.3051186501979828,
      0.3005174994468689,
      0.2850915789604187,
      0.829779326915741,
      0.7963533401489258,
      0.8540734052658081,
      0.8847411870956421,
      0.9357199668884277,
      0.9615561962127686,
      0.9740710854530334,
      0.9859014749526978,
      0.9693406224250793,
      0.9371628761291504,
      0.9403997659683228,
      0.970209538936615,
      0.9756268262863159,
      0.9883526563644409,
      0.9890438318252563,
      0.9929503202438354,
      0.9957211017608643,
      0.9974736571311951,
      0.9989829659461975,
      0.9991876482963562,
      0.999066174030304,
      0.9981702566146851,
      0.9978599548339844,
      0.9941885471343994,
      0.995791494846344,
      0.9873934388160706,
      0.9873660206794739,
      0.9928039908409119,
      0.9880512952804565,
      0.9830439686775208,
      0.980287492275238,
      0.9741424918174744,
      0.9327789545059204,
      0.9102162718772888,
      0.8109997510910034,
      0.8329824805259705,
      0.898536741733551,
      0.8838642835617065,
      0.9173370599746704,
      0.8971532583236694,
      0.9222890138626099,
      0.8814455270767212,
      0.9004132151603699,
      0.8321746587753296,
      0.7987406253814697,
      0.8580454587936401,
      0.8689864873886108,
      0.9476046562194824,
      0.9458970427513123,
      0.8948909044265747,
      0.9014910459518433,
      0.8601404428482056,
      0.8198089003562927,
      0.9034162759780884,
      0.9151814579963684,
      0.9195452928543091,
      0.8751218318939209,
      0.9033694863319397,
      0.8614212274551392,
      0.8272884488105774,
      0.8880542516708374,
      0.9152554273605347,
      0.9511957168579102,
      0.97968590259552,
      0.9907016754150391,
      0.987882137298584,
      0.9959585070610046,
      0.9985109567642212,
      0.9982277154922485,
      0.9979757070541382,
      0.9977417588233948,
      0.9986323118209839,
      0.9964391589164734,
      0.9975699186325073,
      0.9985631704330444,
      0.9975429177284241,
      0.9968461990356445,
      0.9985057711601257,
      0.9982021450996399,
      0.998555064201355,
      0.997246503829956,
      0.9989902377128601,
      0.9989205598831177,
      0.9995412230491638,
      0.9994499683380127,
      0.9991036653518677,
      0.9983046054840088,
      0.9974098205566406,
      0.9961438775062561,
      0.9854627251625061,
      0.9810910224914551,
      0.9889318346977234,
      0.9680553078651428,
      0.9204052686691284,
      0.8845743536949158,
      0.9093554615974426,
      0.8682408332824707,
      0.9118736982345581,
      0.8778027296066284,
      0.9112494587898254,
      0.8683111071586609,
      0.8962085247039795,
      0.8503376245498657,
      0.8201431035995483,
      0.8285582065582275,
      0.827089786529541,
      0.8438111543655396,
      0.8576219081878662,
      0.8708341717720032,
      0.9183911085128784,
      0.9214960932731628,
      0.961854100227356,
      0.9589149951934814,
      0.9760544896125793,
      0.9762140512466431
    ],
    [
      0.17870794236660004,
      0.19655194878578186,
      0.18552467226982117,
      0.1721082627773285,
      0.17854127287864685,
      0.16951444745063782,
      0.14883552491664886,
      0.144499734044075,
      0.1556362509727478,
      0.1422792673110962,
      0.12474822252988815,
      0.12139467895030975,
      0.13528086245059967,
      0.11798113584518433,
      0.11001035571098328,
      0.11594538390636444,
      0.1181195080280304,
      0.10852304100990295,
      0.10167225450277328,
      0.11545328050851822,
      0.1090678870677948,
      0.10444097220897675,
      0.10103406757116318,
      0.10952335596084595,
      0.10295864939689636,
      0.09417183697223663,
      0.09816914796829224,
      0.10648418217897415,
      0.10332325100898743,
      0.10343710333108902,
      0.11184246093034744,
      0.11290870606899261,
      0.1085282564163208,
      0.10590828955173492,
      0.11371175199747086,
      0.10868099331855774,
      0.0991705134510994,
      0.10133528709411621,
      0.1046295315027237,
      0.09659668058156967,
      0.08876512199640274,
      0.09459318220615387,
      0.09884220361709595,
      0.09327755123376846,
      0.0969351977109909,
      0.10163426399230957,
      0.10817290842533112,
      0.1025993674993515,
      0.10835862159729004,
      0.1122417077422142,
      0.11709485948085785,
      0.1166338324546814,
      0.12064909934997559,
      0.12130030989646912,
      0.11908188462257385,
      0.1199290081858635,
      0.11795178800821304,
      0.11716492474079132,
      0.11687644571065903,
      0.12102118134498596,
      0.12608860433101654,
      0.13422395288944244,
      0.1374938189983368,
      0.14778301119804382,
      0.14594398438930511,
      0.1488640308380127,
      0.1605326384305954,
      0.16505397856235504,
      0.15763120353221893,
      0.17184802889823914,
      0.20067152380943298,
      0.207877516746521,
      0.21878565847873688,
      0.2624565660953522,
      0.3027380108833313,
      0.3088427186012268,
      0.32226017117500305,
      0.34622901678085327,
      0.34864479303359985,
      0.3485758304595947,
      0.34807461500167847,
      0.3600946068763733,
      0.3482268452644348,
      0.33344948291778564,
      0.32432234287261963,
      0.315372496843338,
      0.8500597476959229,
      0.7998553514480591,
      0.8520768284797668,
      0.883276104927063,
      0.934874951839447,
      0.961129903793335,
      0.9738550186157227,
      0.9860426187515259,
      0.9696654081344604,
      0.9373561143875122,
      0.9406549334526062,
      0.9705234169960022,
      0.9758927226066589,
      0.9889176487922668,
      0.9896105527877808,
      0.9933400750160217,
      0.9960852265357971,
      0.9977211356163025,
      0.99908047914505,
      0.9992551207542419,
      0.9991158246994019,
      0.9982059001922607,
      0.9978642463684082,
      0.9939613938331604,
      0.9957137107849121,
      0.9869514107704163,
      0.9873405694961548,
      0.9930105805397034,
      0.9886202812194824,
      0.9840513467788696,
      0.9809660315513611,
      0.9747075438499451,
      0.9324446320533752,
      0.9097754955291748,
      0.8074495792388916,
      0.8303663730621338,
      0.8973615765571594,
      0.8830787539482117,
      0.9174067974090576,
      0.8970640897750854,
      0.9228662252426147,
      0.8808515071868896,
      0.8989322185516357,
      0.829099714756012,
      0.7851970195770264,
      0.8550961017608643,
      0.8685703277587891,
      0.9473819732666016,
      0.9457999467849731,
      0.8955849409103394,
      0.9014327526092529,
      0.8589853048324585,
      0.8176882266998291,
      0.9027222394943237,
      0.9147782921791077,
      0.919255256652832,
      0.8744626045227051,
      0.9024676084518433,
      0.859246015548706,
      0.8290524482727051,
      0.8880343437194824,
      0.9147233963012695,
      0.9504227638244629,
      0.9787431359291077,
      0.9905589818954468,
      0.9879025220870972,
      0.9960812926292419,
      0.9985645413398743,
      0.9982663989067078,
      0.9980192184448242,
      0.9977962970733643,
      0.9987237453460693,
      0.9967300891876221,
      0.9979186654090881,
      0.9987003803253174,
      0.9977090954780579,
      0.9971655011177063,
      0.9986194968223572,
      0.9982567429542542,
      0.9985805153846741,
      0.9972444176673889,
      0.9989944696426392,
      0.998938798904419,
      0.9995603561401367,
      0.9994784593582153,
      0.9991647601127625,
      0.9984449148178101,
      0.997586727142334,
      0.9962930679321289,
      0.9856220483779907,
      0.9806918501853943,
      0.9885390400886536,
      0.9682520627975464,
      0.9189355373382568,
      0.8834507465362549,
      0.909319281578064,
      0.8688172101974487,
      0.9126195311546326,
      0.8775041699409485,
      0.9105092287063599,
      0.8672914505004883,
      0.8952445983886719,
      0.8481818437576294,
      0.8176265954971313,
      0.8222894668579102,
      0.821073055267334,
      0.8392895460128784,
      0.8569114208221436,
      0.8687523007392883,
      0.9177190065383911,
      0.9200642108917236,
      0.9618871212005615,
      0.9589042067527771,
      0.97638338804245,
      0.9768529534339905
    ],
    [
      0.18508104979991913,
      0.1982003152370453,
      0.1943131387233734,
      0.1775304079055786,
      0.17827236652374268,
      0.168833389878273,
      0.1498611867427826,
      0.1458928883075714,
      0.15381133556365967,
      0.14551958441734314,
      0.13054753839969635,
      0.1258333921432495,
      0.1421913206577301,
      0.12493644654750824,
      0.11474581807851791,
      0.11990847438573837,
      0.12529821693897247,
      0.11146248131990433,
      0.10691399872303009,
      0.119066521525383,
      0.1155104711651802,
      0.11214719712734222,
      0.10761658847332001,
      0.11598814278841019,
      0.10986533015966415,
      0.10299402475357056,
      0.10914073884487152,
      0.1165534108877182,
      0.11955757439136505,
      0.11596377193927765,
      0.12398284673690796,
      0.1275385022163391,
      0.12249326705932617,
      0.11729961633682251,
      0.12629786133766174,
      0.1281774491071701,
      0.11245882511138916,
      0.11314644664525986,
      0.12186294049024582,
      0.11941393464803696,
      0.10195594280958176,
      0.10988901555538177,
      0.11737870424985886,
      0.11084818840026855,
      0.11264023929834366,
      0.118049256503582,
      0.12141391634941101,
      0.11838638782501221,
      0.12805573642253876,
      0.12922978401184082,
      0.13598299026489258,
      0.13361354172229767,
      0.1377566009759903,
      0.143690824508667,
      0.14041273295879364,
      0.14028960466384888,
      0.13793891668319702,
      0.14282658696174622,
      0.13915623724460602,
      0.14937251806259155,
      0.1498548686504364,
      0.153896763920784,
      0.16135919094085693,
      0.17399486899375916,
      0.16547884047031403,
      0.16266696155071259,
      0.1789911687374115,
      0.18098075687885284,
      0.17044028639793396,
      0.18841670453548431,
      0.2219119369983673,
      0.23543979227542877,
      0.24887028336524963,
      0.30443236231803894,
      0.34675875306129456,
      0.34605035185813904,
      0.364804744720459,
      0.38565558195114136,
      0.3860054612159729,
      0.39115476608276367,
      0.37615638971328735,
      0.3796405792236328,
      0.3821789622306824,
      0.35727909207344055,
      0.3534032702445984,
      0.3300037384033203,
      0.8571473360061646,
      0.8048707246780396,
      0.8552284836769104,
      0.8848652839660645,
      0.9343780279159546,
      0.9612665176391602,
      0.9739303588867188,
      0.9861122965812683,
      0.9700284600257874,
      0.937519907951355,
      0.9412171840667725,
      0.9706469178199768,
      0.9758535027503967,
      0.9888997077941895,
      0.989192545413971,
      0.9933528304100037,
      0.9961448311805725,
      0.9977667331695557,
      0.9990730285644531,
      0.9992573261260986,
      0.9990856647491455,
      0.9981483221054077,
      0.997826874256134,
      0.9938725233078003,
      0.9956191778182983,
      0.9867308139801025,
      0.9874032139778137,
      0.9932312965393066,
      0.9892435073852539,
      0.9849070310592651,
      0.9815009832382202,
      0.9751406311988831,
      0.9321426749229431,
      0.909430980682373,
      0.8069430589675903,
      0.8305359482765198,
      0.8969846963882446,
      0.8820414543151855,
      0.9166263937950134,
      0.8960978388786316,
      0.9217076897621155,
      0.8803793787956238,
      0.898339033126831,
      0.8267790079116821,
      0.781682014465332,
      0.8519216179847717,
      0.8656842708587646,
      0.9458624124526978,
      0.9445550441741943,
      0.8938182592391968,
      0.9006072878837585,
      0.8579061031341553,
      0.8175718188285828,
      0.902530312538147,
      0.9139148592948914,
      0.9179885387420654,
      0.8729664087295532,
      0.9009267687797546,
      0.8567551374435425,
      0.8250279426574707,
      0.8861582279205322,
      0.912460446357727,
      0.9491982460021973,
      0.9778342247009277,
      0.990229606628418,
      0.9876421093940735,
      0.9960938096046448,
      0.9985586404800415,
      0.998230516910553,
      0.9979982376098633,
      0.9977731108665466,
      0.998755693435669,
      0.9969895482063293,
      0.9980469346046448,
      0.9987435340881348,
      0.9977779984474182,
      0.9972735643386841,
      0.9986675381660461,
      0.9982751607894897,
      0.998579204082489,
      0.9971915483474731,
      0.9989781379699707,
      0.9988935589790344,
      0.9995563626289368,
      0.9994729161262512,
      0.9991676211357117,
      0.9984728097915649,
      0.9975665211677551,
      0.9961498379707336,
      0.9849081635475159,
      0.9793710112571716,
      0.9879288673400879,
      0.9668887257575989,
      0.9163827896118164,
      0.88307785987854,
      0.9093739986419678,
      0.8695685267448425,
      0.9122127890586853,
      0.8760654330253601,
      0.910027265548706,
      0.8667440414428711,
      0.8953553438186646,
      0.8491208553314209,
      0.8178490400314331,
      0.8183726072311401,
      0.8181929588317871,
      0.8377393484115601,
      0.8579647541046143,
      0.8690704703330994,
      0.9179292321205139,
      0.9197178483009338,
      0.9614841341972351,
      0.9582099914550781,
      0.9758005738258362,
      0.9766263961791992
    ],
    [
      0.20207823812961578,
      0.21322037279605865,
      0.2077244073152542,
      0.19539929926395416,
      0.1874016523361206,
      0.1791299283504486,
      0.16288363933563232,
      0.16006655991077423,
      0.1689012348651886,
      0.15893785655498505,
      0.14406569302082062,
      0.13787274062633514,
      0.16108497977256775,
      0.14317388832569122,
      0.13029594719409943,
      0.13722792267799377,
      0.13920806348323822,
      0.12339356541633606,
      0.11935555934906006,
      0.13021191954612732,
      0.12716738879680634,
      0.1201632171869278,
      0.11566978693008423,
      0.12423517554998398,
      0.12198637425899506,
      0.1159488707780838,
      0.11645807325839996,
      0.1278786063194275,
      0.13099925220012665,
      0.12668678164482117,
      0.13718675076961517,
      0.14409877359867096,
      0.13608944416046143,
      0.12821272015571594,
      0.1381881684064865,
      0.14236071705818176,
      0.12443967908620834,
      0.12491270154714584,
      0.139422208070755,
      0.1410081535577774,
      0.11999769508838654,
      0.12909045815467834,
      0.13427621126174927,
      0.12623006105422974,
      0.12606492638587952,
      0.1360718011856079,
      0.14104481041431427,
      0.13573524355888367,
      0.1486635059118271,
      0.15666596591472626,
      0.1569444239139557,
      0.15192794799804688,
      0.1644667685031891,
      0.17923760414123535,
      0.16732457280158997,
      0.16808973252773285,
      0.17213314771652222,
      0.1787061244249344,
      0.17116263508796692,
      0.19239766895771027,
      0.18924513459205627,
      0.18175359070301056,
      0.18903887271881104,
      0.20568840205669403,
      0.19676415622234344,
      0.18815696239471436,
      0.208001971244812,
      0.20888610184192657,
      0.19325149059295654,
      0.21585503220558167,
      0.25994908809661865,
      0.272987425327301,
      0.2935830354690552,
      0.35932910442352295,
      0.38448596000671387,
      0.3829551339149475,
      0.40501442551612854,
      0.4285326898097992,
      0.4249054491519928,
      0.4304681420326233,
      0.4213700592517853,
      0.42092403769493103,
      0.4145830273628235,
      0.38218021392822266,
      0.39060232043266296,
      0.36538755893707275,
      0.862605094909668,
      0.8062793016433716,
      0.8551750183105469,
      0.8844029903411865,
      0.9347537755966187,
      0.9613322019577026,
      0.9745285511016846,
      0.9867720007896423,
      0.9715067148208618,
      0.9391897916793823,
      0.9448153972625732,
      0.9723936319351196,
      0.9782238602638245,
      0.9906138181686401,
      0.9905646443367004,
      0.9940724968910217,
      0.9965499043464661,
      0.997982382774353,
      0.9991378784179688,
      0.9993183612823486,
      0.9991192817687988,
      0.998167872428894,
      0.9978100657463074,
      0.9936395287513733,
      0.9954140782356262,
      0.986125111579895,
      0.9871291518211365,
      0.9933673143386841,
      0.9898941516876221,
      0.986009955406189,
      0.9823458194732666,
      0.9755646586418152,
      0.9313777685165405,
      0.9096153974533081,
      0.812057614326477,
      0.8312336206436157,
      0.8961259126663208,
      0.8805931806564331,
      0.9152652621269226,
      0.895402729511261,
      0.9209975600242615,
      0.8785202503204346,
      0.8972461223602295,
      0.8255749940872192,
      0.7787817716598511,
      0.8501783609390259,
      0.8646622896194458,
      0.9448595643043518,
      0.9431823492050171,
      0.893092930316925,
      0.9001588821411133,
      0.8567333221435547,
      0.8192421197891235,
      0.9020782709121704,
      0.9123886823654175,
      0.9164232015609741,
      0.8711743354797363,
      0.8987624645233154,
      0.8532637357711792,
      0.824015736579895,
      0.8840047121047974,
      0.9109015464782715,
      0.9484155178070068,
      0.9775048494338989,
      0.9899725914001465,
      0.9873871803283691,
      0.9960919618606567,
      0.9985623359680176,
      0.9981841444969177,
      0.9979177117347717,
      0.9977196455001831,
      0.9987746477127075,
      0.9970767498016357,
      0.9981625080108643,
      0.9988201260566711,
      0.9978419542312622,
      0.9973812103271484,
      0.9987368583679199,
      0.9982759356498718,
      0.9985684156417847,
      0.9970982074737549,
      0.9989672303199768,
      0.9988715052604675,
      0.9995573163032532,
      0.9994804859161377,
      0.9992050528526306,
      0.9985798001289368,
      0.9978076815605164,
      0.9965277314186096,
      0.98623126745224,
      0.9803109765052795,
      0.9884267449378967,
      0.9687629342079163,
      0.9185868501663208,
      0.8854788541793823,
      0.9119850993156433,
      0.869545042514801,
      0.9109795093536377,
      0.8714196681976318,
      0.9064810276031494,
      0.8615142703056335,
      0.8933007121086121,
      0.8465672731399536,
      0.8118599057197571,
      0.8033596873283386,
      0.8071659803390503,
      0.8328311443328857,
      0.8576071262359619,
      0.86994868516922,
      0.9199458360671997,
      0.922231137752533,
      0.9631553888320923,
      0.9615619778633118,
      0.9783019423484802,
      0.9788300395011902
    ],
    [
      0.20602081716060638,
      0.22167032957077026,
      0.21302440762519836,
      0.20518822968006134,
      0.19587118923664093,
      0.1914757490158081,
      0.17954792082309723,
      0.17133279144763947,
      0.1839083582162857,
      0.18784388899803162,
      0.17363552749156952,
      0.1723555326461792,
      0.18237288296222687,
      0.17158827185630798,
      0.15883609652519226,
      0.16150395572185516,
      0.1612219661474228,
      0.1461631804704666,
      0.14307257533073425,
      0.1522628217935562,
      0.14827340841293335,
      0.13818484544754028,
      0.13490673899650574,
      0.1445385366678238,
      0.14232724905014038,
      0.14118829369544983,
      0.1424465775489807,
      0.15779921412467957,
      0.15872891247272491,
      0.15172046422958374,
      0.1651679128408432,
      0.16943085193634033,
      0.16226422786712646,
      0.14324556291103363,
      0.15812084078788757,
      0.1625969111919403,
      0.14405837655067444,
      0.14466005563735962,
      0.1574007272720337,
      0.16029968857765198,
      0.1409183144569397,
      0.15257218480110168,
      0.15345117449760437,
      0.14710648357868195,
      0.1517798900604248,
      0.16291391849517822,
      0.16739650070667267,
      0.15823259949684143,
      0.16973567008972168,
      0.18112114071846008,
      0.18137593567371368,
      0.17405161261558533,
      0.19295519590377808,
      0.20862334966659546,
      0.19623564183712006,
      0.19920605421066284,
      0.2186097353696823,
      0.21391969919204712,
      0.2063363492488861,
      0.23228594660758972,
      0.23158927261829376,
      0.2158745527267456,
      0.22617404162883759,
      0.2645449638366699,
      0.24154004454612732,
      0.22819027304649353,
      0.25282716751098633,
      0.25611501932144165,
      0.23770466446876526,
      0.2591620087623596,
      0.3056747019290924,
      0.3105933964252472,
      0.3225977420806885,
      0.3944803774356842,
      0.4184727668762207,
      0.41397684812545776,
      0.43602022528648376,
      0.4656684994697571,
      0.460165798664093,
      0.46955251693725586,
      0.4664659798145294,
      0.4655773937702179,
      0.45175492763519287,
      0.4295281171798706,
      0.42693525552749634,
      0.3916982114315033,
      0.8800742626190186,
      0.8083162903785706,
      0.8562322854995728,
      0.8851346373558044,
      0.9349918365478516,
      0.9621238112449646,
      0.9758961796760559,
      0.9883577823638916,
      0.9746949672698975,
      0.9439999461174011,
      0.9512638449668884,
      0.9774764776229858,
      0.983883798122406,
      0.9941458106040955,
      0.9939010739326477,
      0.9961047768592834,
      0.9975126385688782,
      0.998482882976532,
      0.9993031620979309,
      0.999447762966156,
      0.9991955161094666,
      0.9982563853263855,
      0.9978137612342834,
      0.9932135939598083,
      0.9952502250671387,
      0.9858651757240295,
      0.9873302578926086,
      0.9937269687652588,
      0.99103844165802,
      0.9877650737762451,
      0.9837534427642822,
      0.9757096171379089,
      0.9302972555160522,
      0.9070248007774353,
      0.81076580286026,
      0.8218140602111816,
      0.8934393525123596,
      0.8786220550537109,
      0.914193868637085,
      0.8952963352203369,
      0.9206101894378662,
      0.8785081505775452,
      0.8970029354095459,
      0.8211671113967896,
      0.7749807834625244,
      0.8463513255119324,
      0.8636250495910645,
      0.9428462982177734,
      0.9414529800415039,
      0.8934839963912964,
      0.8993149399757385,
      0.8559125661849976,
      0.8199983835220337,
      0.9014366865158081,
      0.9111208915710449,
      0.9141536951065063,
      0.86823970079422,
      0.8945964574813843,
      0.8473686575889587,
      0.8249841928482056,
      0.8822364211082458,
      0.9083977341651917,
      0.9467543363571167,
      0.9769367575645447,
      0.9894344806671143,
      0.9870678186416626,
      0.9961689114570618,
      0.9985901713371277,
      0.9981011748313904,
      0.9978814721107483,
      0.9976248145103455,
      0.9988260865211487,
      0.9972116351127625,
      0.9983736872673035,
      0.998965859413147,
      0.9979583621025085,
      0.9976540207862854,
      0.9988765120506287,
      0.9983157515525818,
      0.9985896944999695,
      0.9969571828842163,
      0.9989653825759888,
      0.9988383054733276,
      0.9995517134666443,
      0.9995046854019165,
      0.9992958903312683,
      0.9988322257995605,
      0.9983010292053223,
      0.9973458051681519,
      0.9890090227127075,
      0.9816468954086304,
      0.9890313744544983,
      0.9707344174385071,
      0.9218566417694092,
      0.8887833952903748,
      0.9140056371688843,
      0.8711113929748535,
      0.910710334777832,
      0.8681554794311523,
      0.8977791666984558,
      0.8492352962493896,
      0.8882889747619629,
      0.8343718647956848,
      0.7926990985870361,
      0.7870161533355713,
      0.7935601472854614,
      0.8304113149642944,
      0.8596619367599487,
      0.8727356791496277,
      0.9233499765396118,
      0.9266026020050049,
      0.9665771722793579,
      0.9678893089294434,
      0.9839746356010437,
      0.9850496053695679
    ],
    [
      0.21516326069831848,
      0.24905747175216675,
      0.2578321397304535,
      0.25442156195640564,
      0.25328606367111206,
      0.2510172724723816,
      0.2322365641593933,
      0.22205635905265808,
      0.23389647901058197,
      0.22859232127666473,
      0.21699100732803345,
      0.22055964171886444,
      0.2248668521642685,
      0.21081845462322235,
      0.1959252655506134,
      0.20995816588401794,
      0.20234674215316772,
      0.18462425470352173,
      0.17835135757923126,
      0.18848836421966553,
      0.18499764800071716,
      0.17756937444210052,
      0.1749238520860672,
      0.1827409267425537,
      0.1793472170829773,
      0.17768514156341553,
      0.1773592233657837,
      0.1938609480857849,
      0.1991390585899353,
      0.1911849081516266,
      0.20235130190849304,
      0.217088982462883,
      0.20423242449760437,
      0.18306291103363037,
      0.19340117275714874,
      0.20208251476287842,
      0.17922769486904144,
      0.18320952355861664,
      0.19298484921455383,
      0.19699037075042725,
      0.18290545046329498,
      0.19411101937294006,
      0.20110759139060974,
      0.19535280764102936,
      0.19808264076709747,
      0.21590092778205872,
      0.22632092237472534,
      0.20922347903251648,
      0.22607870399951935,
      0.2462308406829834,
      0.22632935643196106,
      0.21951811015605927,
      0.24513575434684753,
      0.25097352266311646,
      0.22538000345230103,
      0.2350964993238449,
      0.2565484046936035,
      0.24586966633796692,
      0.22545106709003448,
      0.2625911235809326,
      0.2723604440689087,
      0.24980857968330383,
      0.2653130292892456,
      0.3111479878425598,
      0.2964981198310852,
      0.2731035351753235,
      0.31288832426071167,
      0.33884289860725403,
      0.29648280143737793,
      0.3139996826648712,
      0.38148316740989685,
      0.3712686598300934,
      0.35910671949386597,
      0.42108163237571716,
      0.4463493824005127,
      0.4313575327396393,
      0.4417019486427307,
      0.4766508638858795,
      0.47351720929145813,
      0.4725019037723541,
      0.4682973027229309,
      0.46857383847236633,
      0.4488317370414734,
      0.4249422550201416,
      0.4273165464401245,
      0.3893740177154541,
      0.8894071578979492,
      0.8207228183746338,
      0.856202244758606,
      0.8846666812896729,
      0.9334745407104492,
      0.9625153541564941,
      0.977394700050354,
      0.9901830554008484,
      0.9786908030509949,
      0.9513692259788513,
      0.9628317356109619,
      0.9861692190170288,
      0.9931808710098267,
      0.9976542592048645,
      0.9973617792129517,
      0.9981748461723328,
      0.9986041784286499,
      0.9990684986114502,
      0.9995361566543579,
      0.9995964765548706,
      0.9992703199386597,
      0.9983581304550171,
      0.9978256821632385,
      0.9924600720405579,
      0.994941234588623,
      0.9845567941665649,
      0.9870704412460327,
      0.9940776824951172,
      0.9924551844596863,
      0.9903573989868164,
      0.986466646194458,
      0.9772586822509766,
      0.9282914996147156,
      0.9069160223007202,
      0.8147804141044617,
      0.8296697735786438,
      0.8928408622741699,
      0.872879147529602,
      0.9119841456413269,
      0.8900167942047119,
      0.9204014539718628,
      0.8804463148117065,
      0.9002717733383179,
      0.8268014192581177,
      0.7685349583625793,
      0.8498296737670898,
      0.8649933338165283,
      0.9416329860687256,
      0.9401113390922546,
      0.8946759700775146,
      0.9015911221504211,
      0.8589726686477661,
      0.8234211802482605,
      0.9041860103607178,
      0.9120901226997375,
      0.9151206016540527,
      0.8695002794265747,
      0.8967059850692749,
      0.8502747416496277,
      0.8277370929718018,
      0.8839905858039856,
      0.9083831310272217,
      0.9484521746635437,
      0.9791479706764221,
      0.9902076721191406,
      0.9882763028144836,
      0.9968510866165161,
      0.9987902641296387,
      0.9980905055999756,
      0.9979026317596436,
      0.9976646900177002,
      0.9990637302398682,
      0.997994065284729,
      0.9989172220230103,
      0.9992003440856934,
      0.9983044266700745,
      0.9981687664985657,
      0.999099612236023,
      0.9983632564544678,
      0.9986000657081604,
      0.9967455267906189,
      0.9989487528800964,
      0.9987606406211853,
      0.9995614886283875,
      0.9995452761650085,
      0.9994643926620483,
      0.9992233514785767,
      0.9989479184150696,
      0.9986392855644226,
      0.9945608377456665,
      0.9886293411254883,
      0.9928367137908936,
      0.9778726696968079,
      0.9330295324325562,
      0.897556483745575,
      0.9191320538520813,
      0.8734579086303711,
      0.9112255573272705,
      0.8583220839500427,
      0.8873137831687927,
      0.8307509422302246,
      0.8764064311981201,
      0.8148346543312073,
      0.7724967002868652,
      0.7698174118995667,
      0.7835902571678162,
      0.8244650363922119,
      0.8639603853225708,
      0.8788506388664246,
      0.9293384552001953,
      0.9374992847442627,
      0.975184977054596,
      0.9812771677970886,
      0.993389368057251,
      0.9934791326522827
    ],
    [
      0.25602659583091736,
      0.3117232322692871,
      0.32515156269073486,
      0.33621928095817566,
      0.3435348868370056,
      0.34400755167007446,
      0.3266899585723877,
      0.32430127263069153,
      0.3368333876132965,
      0.3315976858139038,
      0.3128964304924011,
      0.32286587357521057,
      0.3328332304954529,
      0.31154924631118774,
      0.30039799213409424,
      0.31403592228889465,
      0.3012644648551941,
      0.2839042544364929,
      0.2707971930503845,
      0.27523937821388245,
      0.2615754306316376,
      0.25555866956710815,
      0.2523897588253021,
      0.2537037134170532,
      0.2587686777114868,
      0.2606890797615051,
      0.2590062916278839,
      0.27831268310546875,
      0.29457443952560425,
      0.28150224685668945,
      0.28532591462135315,
      0.305153489112854,
      0.2886962890625,
      0.2688218653202057,
      0.2703750729560852,
      0.2752716541290283,
      0.25478994846343994,
      0.24735969305038452,
      0.25270193815231323,
      0.2558073401451111,
      0.24031834304332733,
      0.24826020002365112,
      0.26271381974220276,
      0.2603996992111206,
      0.2664321959018707,
      0.29707804322242737,
      0.31506508588790894,
      0.29954689741134644,
      0.32419657707214355,
      0.35050728917121887,
      0.3306674361228943,
      0.31045469641685486,
      0.3461174964904785,
      0.3428140878677368,
      0.29792550206184387,
      0.2979748249053955,
      0.32355669140815735,
      0.2910766005516052,
      0.26405075192451477,
      0.29665911197662354,
      0.29532840847969055,
      0.2688988745212555,
      0.2921689450740814,
      0.33120548725128174,
      0.32710981369018555,
      0.32382357120513916,
      0.389142245054245,
      0.4207501709461212,
      0.38051897287368774,
      0.4116538166999817,
      0.47401943802833557,
      0.46051090955734253,
      0.4218824505805969,
      0.47045207023620605,
      0.48246467113494873,
      0.44549673795700073,
      0.42989280819892883,
      0.48240309953689575,
      0.4670236110687256,
      0.4391125738620758,
      0.44555872678756714,
      0.45551151037216187,
      0.4327552020549774,
      0.41850095987319946,
      0.4261274039745331,
      0.3847500681877136,
      0.8882315158843994,
      0.8225774168968201,
      0.855068027973175,
      0.8809952735900879,
      0.9297802448272705,
      0.9603278636932373,
      0.9780623316764832,
      0.9916484951972961,
      0.982757031917572,
      0.957621693611145,
      0.9706531763076782,
      0.9911195039749146,
      0.9966203570365906,
      0.9988208413124084,
      0.99870365858078,
      0.9989887475967407,
      0.9991509914398193,
      0.9993825554847717,
      0.9996662735939026,
      0.9996861815452576,
      0.9993675947189331,
      0.9984638690948486,
      0.9978147149085999,
      0.9907857775688171,
      0.9939568042755127,
      0.97996985912323,
      0.9842464923858643,
      0.9930080771446228,
      0.9926904439926147,
      0.9917230606079102,
      0.9863908290863037,
      0.9737362265586853,
      0.9186475276947021,
      0.8981834650039673,
      0.8104887008666992,
      0.8172621726989746,
      0.8787423968315125,
      0.8591635227203369,
      0.9113871455192566,
      0.8876587748527527,
      0.9221693277359009,
      0.8818217515945435,
      0.904032826423645,
      0.8343843817710876,
      0.772574782371521,
      0.8579997420310974,
      0.8716434240341187,
      0.9431346654891968,
      0.9423957467079163,
      0.8992736339569092,
      0.9007611274719238,
      0.8498263359069824,
      0.8208282589912415,
      0.9027948379516602,
      0.9130882024765015,
      0.9184049367904663,
      0.8775472640991211,
      0.9049789309501648,
      0.8621283769607544,
      0.8405677676200867,
      0.8915650248527527,
      0.9127922654151917,
      0.9529122114181519,
      0.9825647473335266,
      0.9917830228805542,
      0.9903000593185425,
      0.9976494312286377,
      0.9990248680114746,
      0.9982472062110901,
      0.9980385303497314,
      0.997728168964386,
      0.9992608428001404,
      0.9984955191612244,
      0.9992117881774902,
      0.9993323683738708,
      0.9981690049171448,
      0.9981311559677124,
      0.9992047548294067,
      0.9980912208557129,
      0.9984181523323059,
      0.9962223172187805,
      0.99894118309021,
      0.998762309551239,
      0.9995917081832886,
      0.9995927214622498,
      0.999588668346405,
      0.9994701743125916,
      0.9992655515670776,
      0.9992228150367737,
      0.9973081946372986,
      0.9928208589553833,
      0.9950186014175415,
      0.983934223651886,
      0.9430193305015564,
      0.9067538380622864,
      0.9193710684776306,
      0.8730716109275818,
      0.9048645496368408,
      0.8481437563896179,
      0.8646202087402344,
      0.7965477705001831,
      0.8506582379341125,
      0.7861126661300659,
      0.7553974986076355,
      0.7498940825462341,
      0.773430585861206,
      0.8223115801811218,
      0.8639182448387146,
      0.8837026357650757,
      0.9331236481666565,
      0.9467049837112427,
      0.9817826747894287,
      0.9884703755378723,
      0.9969316124916077,
      0.9967867136001587
    ],
    [
      0.3462689518928528,
      0.3817652761936188,
      0.38446244597435,
      0.4295429587364197,
      0.4424627125263214,
      0.43295004963874817,
      0.42897385358810425,
      0.4614987075328827,
      0.46654993295669556,
      0.4554373025894165,
      0.4416607618331909,
      0.4805542528629303,
      0.4824759364128113,
      0.4612504243850708,
      0.4644927382469177,
      0.46189260482788086,
      0.4351751208305359,
      0.41001996397972107,
      0.40028664469718933,
      0.3696705102920532,
      0.3552406132221222,
      0.3487480580806732,
      0.34462693333625793,
      0.3559093773365021,
      0.348204106092453,
      0.3605289161205292,
      0.34687793254852295,
      0.35557860136032104,
      0.3836086690425873,
      0.3901701271533966,
      0.38783782720565796,
      0.3990533947944641,
      0.4061228632926941,
      0.380271852016449,
      0.3660242259502411,
      0.36062681674957275,
      0.34393733739852905,
      0.3235706090927124,
      0.32526591420173645,
      0.32114580273628235,
      0.29991811513900757,
      0.31617802381515503,
      0.33706530928611755,
      0.31806090474128723,
      0.32437437772750854,
      0.3523888885974884,
      0.35623592138290405,
      0.35077232122421265,
      0.38274893164634705,
      0.4163237512111664,
      0.40879786014556885,
      0.40487053990364075,
      0.43522292375564575,
      0.44640734791755676,
      0.39543384313583374,
      0.3888830840587616,
      0.41821029782295227,
      0.37577298283576965,
      0.33477604389190674,
      0.3747555911540985,
      0.37818530201911926,
      0.33170101046562195,
      0.36379244923591614,
      0.3996567130088806,
      0.39282411336898804,
      0.3971225619316101,
      0.4720211327075958,
      0.488277405500412,
      0.4737081825733185,
      0.5219683647155762,
      0.5609127283096313,
      0.5467088222503662,
      0.5198959112167358,
      0.567833423614502,
      0.5668352842330933,
      0.5159148573875427,
      0.5123727321624756,
      0.5647205114364624,
      0.5283684134483337,
      0.4686920642852783,
      0.5151022672653198,
      0.503343403339386,
      0.4675971269607544,
      0.47607511281967163,
      0.4870319664478302,
      0.427796870470047,
      0.8989323377609253,
      0.8187878131866455,
      0.8508177399635315,
      0.8895817995071411,
      0.9324500560760498,
      0.967822790145874,
      0.9855615496635437,
      0.9953290224075317,
      0.9913814067840576,
      0.9713180065155029,
      0.9807775616645813,
      0.9952050447463989,
      0.9986059069633484,
      0.9994611144065857,
      0.9994426369667053,
      0.9995282888412476,
      0.9995884299278259,
      0.9996587634086609,
      0.9997982382774353,
      0.9997783899307251,
      0.9994528889656067,
      0.9985712766647339,
      0.9978840947151184,
      0.9910978674888611,
      0.9943026900291443,
      0.9805988669395447,
      0.9850868582725525,
      0.9926607608795166,
      0.9935742616653442,
      0.9935780763626099,
      0.9866040349006653,
      0.9700739979743958,
      0.9116630554199219,
      0.8947080373764038,
      0.792095422744751,
      0.7976863980293274,
      0.8525457382202148,
      0.8364686965942383,
      0.8936095237731934,
      0.8788180351257324,
      0.9125476479530334,
      0.8814610242843628,
      0.902486264705658,
      0.8494093418121338,
      0.7873035669326782,
      0.8691935539245605,
      0.877284049987793,
      0.9486228227615356,
      0.9442691802978516,
      0.8970426917076111,
      0.8884232044219971,
      0.8325016498565674,
      0.8051815032958984,
      0.9044687151908875,
      0.9132314324378967,
      0.9224991798400879,
      0.8792624473571777,
      0.9143564701080322,
      0.8771092891693115,
      0.856951117515564,
      0.9047229886054993,
      0.9230554103851318,
      0.9612863063812256,
      0.9870509505271912,
      0.9933952689170837,
      0.9927918314933777,
      0.9984077215194702,
      0.9992436766624451,
      0.9982675313949585,
      0.9979128241539001,
      0.9973205924034119,
      0.9992357492446899,
      0.9984083771705627,
      0.9993834495544434,
      0.9994221329689026,
      0.9977405667304993,
      0.9978814125061035,
      0.9992430210113525,
      0.9978266954421997,
      0.9982392191886902,
      0.9955852031707764,
      0.9988163113594055,
      0.9986653923988342,
      0.9996017217636108,
      0.9996505975723267,
      0.9997373819351196,
      0.9996993541717529,
      0.9995500445365906,
      0.9996174573898315,
      0.9989044070243835,
      0.9959703683853149,
      0.9967528581619263,
      0.990651547908783,
      0.9544074535369873,
      0.9174059629440308,
      0.9247837066650391,
      0.8763145208358765,
      0.9028000235557556,
      0.8383179306983948,
      0.8581443428993225,
      0.7914143800735474,
      0.8373423218727112,
      0.7867732048034668,
      0.7606241703033447,
      0.7577399015426636,
      0.7824163436889648,
      0.8284240961074829,
      0.8742004036903381,
      0.8956584334373474,
      0.9433940649032593,
      0.9589640498161316,
      0.9891626834869385,
      0.9956148862838745,
      0.9988617300987244,
      0.9986663460731506
    ],
    [
      0.42229828238487244,
      0.4638519883155823,
      0.46847033500671387,
      0.5165492296218872,
      0.5481436252593994,
      0.5444599986076355,
      0.5443087816238403,
      0.5620948076248169,
      0.5774804353713989,
      0.5769318342208862,
      0.5599902272224426,
      0.5967406630516052,
      0.6073015332221985,
      0.5877513885498047,
      0.573199987411499,
      0.5896196961402893,
      0.579468846321106,
      0.5362623333930969,
      0.5433617830276489,
      0.5309197306632996,
      0.5055389404296875,
      0.49000611901283264,
      0.47251608967781067,
      0.46344393491744995,
      0.4393320679664612,
      0.4523249864578247,
      0.45510897040367126,
      0.4333968758583069,
      0.4666711688041687,
      0.4731614291667938,
      0.4504442811012268,
      0.4401262402534485,
      0.46709486842155457,
      0.42896324396133423,
      0.40436893701553345,
      0.4032823443412781,
      0.38161054253578186,
      0.36626172065734863,
      0.3776692748069763,
      0.3738856613636017,
      0.35296711325645447,
      0.37058335542678833,
      0.3828786611557007,
      0.3651147186756134,
      0.3802623748779297,
      0.3906409740447998,
      0.3943553566932678,
      0.40202754735946655,
      0.44675737619400024,
      0.46525838971138,
      0.4605347514152527,
      0.4673852324485779,
      0.4869629740715027,
      0.4971989095211029,
      0.4582870304584503,
      0.4586872458457947,
      0.47280409932136536,
      0.4590573310852051,
      0.402981698513031,
      0.43327194452285767,
      0.41869527101516724,
      0.4061695635318756,
      0.4143798351287842,
      0.4482854902744293,
      0.45396655797958374,
      0.44906553626060486,
      0.5218995213508606,
      0.5322126746177673,
      0.5233702063560486,
      0.5575062036514282,
      0.6021897792816162,
      0.5826557278633118,
      0.577583909034729,
      0.6224228739738464,
      0.616474449634552,
      0.5839416980743408,
      0.5841832160949707,
      0.6348083019256592,
      0.5971590876579285,
      0.5506875514984131,
      0.6012688875198364,
      0.602563202381134,
      0.5511177182197571,
      0.5524928569793701,
      0.5627272725105286,
      0.5027530193328857,
      0.9140666723251343,
      0.8329043984413147,
      0.8680180311203003,
      0.9049574136734009,
      0.9488939046859741,
      0.9794079661369324,
      0.9920241832733154,
      0.9970836639404297,
      0.9953764081001282,
      0.9808208346366882,
      0.9866154193878174,
      0.9972423315048218,
      0.9991981983184814,
      0.9996848106384277,
      0.9996919631958008,
      0.9997309446334839,
      0.9997643828392029,
      0.999793291091919,
      0.9998686909675598,
      0.9998605847358704,
      0.999631941318512,
      0.9990236163139343,
      0.9985500574111938,
      0.9947642683982849,
      0.9961109161376953,
      0.9867638945579529,
      0.989413321018219,
      0.9943821430206299,
      0.9953373074531555,
      0.9955710172653198,
      0.9907712936401367,
      0.977522611618042,
      0.9216098189353943,
      0.9064185619354248,
      0.7979235649108887,
      0.8047626614570618,
      0.8717479109764099,
      0.8487876057624817,
      0.9036774635314941,
      0.8924583196640015,
      0.9227561950683594,
      0.8992279767990112,
      0.9140474796295166,
      0.8718553185462952,
      0.8119633197784424,
      0.8908133506774902,
      0.8932188153266907,
      0.9594972133636475,
      0.9573100805282593,
      0.9034619927406311,
      0.9020113945007324,
      0.8418523669242859,
      0.811869740486145,
      0.910301923751831,
      0.9251536130905151,
      0.9363887310028076,
      0.8917458057403564,
      0.9329226613044739,
      0.9003545641899109,
      0.8711811900138855,
      0.925044059753418,
      0.9419560432434082,
      0.9737362265586853,
      0.9925167560577393,
      0.9958310723304749,
      0.9959190487861633,
      0.9990214705467224,
      0.9995120167732239,
      0.9987599849700928,
      0.9984198808670044,
      0.997953474521637,
      0.9992823004722595,
      0.9986224174499512,
      0.9994765520095825,
      0.9995214939117432,
      0.9981401562690735,
      0.9981487393379211,
      0.999330997467041,
      0.9982047080993652,
      0.9985927939414978,
      0.9968540668487549,
      0.999082624912262,
      0.9990704655647278,
      0.999690055847168,
      0.9997467398643494,
      0.9998255372047424,
      0.9998019933700562,
      0.999713659286499,
      0.9997839331626892,
      0.9994465708732605,
      0.9980879426002502,
      0.998216986656189,
      0.9946226477622986,
      0.9657484889030457,
      0.9314721822738647,
      0.9332222938537598,
      0.8929486870765686,
      0.9167346954345703,
      0.854091227054596,
      0.8727231025695801,
      0.8129045367240906,
      0.8491389751434326,
      0.7911840677261353,
      0.7776690721511841,
      0.769411563873291,
      0.7927706837654114,
      0.8429310321807861,
      0.8843402862548828,
      0.9066239595413208,
      0.9543996453285217,
      0.9705051779747009,
      0.9938843846321106,
      0.9978601336479187,
      0.9993955492973328,
      0.9992777705192566
    ],
    [
      0.4625697731971741,
      0.5149202942848206,
      0.5317124128341675,
      0.5771694779396057,
      0.6035436987876892,
      0.6025710701942444,
      0.6009974479675293,
      0.6044060587882996,
      0.6204466223716736,
      0.6246384382247925,
      0.6077313423156738,
      0.6327751874923706,
      0.6568206548690796,
      0.6274147629737854,
      0.6215839982032776,
      0.6465684175491333,
      0.6393012404441833,
      0.6015015244483948,
      0.6127296090126038,
      0.6043272018432617,
      0.5749120116233826,
      0.5653696656227112,
      0.5300542712211609,
      0.5391339063644409,
      0.5133135318756104,
      0.520145058631897,
      0.5342998504638672,
      0.5252106189727783,
      0.5649902820587158,
      0.5509587526321411,
      0.5269576907157898,
      0.5179715156555176,
      0.5439440608024597,
      0.4933464229106903,
      0.47243523597717285,
      0.4799746572971344,
      0.4412563741207123,
      0.4206123650074005,
      0.4443513751029968,
      0.4443484842777252,
      0.4236680269241333,
      0.43602263927459717,
      0.45091134309768677,
      0.42630040645599365,
      0.4402608871459961,
      0.47962039709091187,
      0.4773285388946533,
      0.47007229924201965,
      0.5177502036094666,
      0.5326778292655945,
      0.5300014019012451,
      0.529748260974884,
      0.549645721912384,
      0.5561602711677551,
      0.5168170928955078,
      0.5095269083976746,
      0.5296444296836853,
      0.5209015011787415,
      0.4579194486141205,
      0.4640233814716339,
      0.45227718353271484,
      0.45805785059928894,
      0.44783127307891846,
      0.46769118309020996,
      0.481318861246109,
      0.48959171772003174,
      0.5615867972373962,
      0.5666311979293823,
      0.54958176612854,
      0.5855839252471924,
      0.6349862813949585,
      0.6019970774650574,
      0.602611243724823,
      0.64739990234375,
      0.638141393661499,
      0.6100372076034546,
      0.623187780380249,
      0.6696598529815674,
      0.6301883459091187,
      0.5977587699890137,
      0.6508243083953857,
      0.6485310792922974,
      0.5959131121635437,
      0.5885388851165771,
      0.6149514317512512,
      0.5560177564620972,
      0.9122881889343262,
      0.8310337066650391,
      0.875119686126709,
      0.9121191501617432,
      0.9564440250396729,
      0.9828169345855713,
      0.9938702583312988,
      0.9978377223014832,
      0.9969527125358582,
      0.9863458871841431,
      0.9908835887908936,
      0.9983447194099426,
      0.9994652271270752,
      0.9997730851173401,
      0.9997710585594177,
      0.9997931122779846,
      0.9998173117637634,
      0.9998385310173035,
      0.9998941421508789,
      0.9998944401741028,
      0.9997382164001465,
      0.9993066191673279,
      0.9989216327667236,
      0.9963641166687012,
      0.9968396425247192,
      0.9890963435173035,
      0.9901555180549622,
      0.9944515824317932,
      0.995040774345398,
      0.9953077435493469,
      0.9898361563682556,
      0.9775059223175049,
      0.9221214056015015,
      0.909905195236206,
      0.8117982149124146,
      0.8140347003936768,
      0.8829349279403687,
      0.8620678782463074,
      0.9185839891433716,
      0.8990792036056519,
      0.9338656663894653,
      0.9080053567886353,
      0.9258835315704346,
      0.8863624334335327,
      0.8299478888511658,
      0.8976900577545166,
      0.8984712362289429,
      0.9646081328392029,
      0.9595264792442322,
      0.9105488657951355,
      0.9131146669387817,
      0.8523370027542114,
      0.8244163990020752,
      0.9142452478408813,
      0.9305038452148438,
      0.9412316083908081,
      0.9025945663452148,
      0.9423261284828186,
      0.9101625680923462,
      0.8788071274757385,
      0.9336658120155334,
      0.9507025480270386,
      0.9790189862251282,
      0.9941810369491577,
      0.9964710474014282,
      0.996515154838562,
      0.9991557598114014,
      0.9995880722999573,
      0.9989386796951294,
      0.9986139535903931,
      0.9983359575271606,
      0.9993455410003662,
      0.9988080859184265,
      0.9995151162147522,
      0.9995574951171875,
      0.9983189105987549,
      0.9982019066810608,
      0.9993348717689514,
      0.998358428478241,
      0.9988152980804443,
      0.9975153803825378,
      0.9992538690567017,
      0.9992775917053223,
      0.99974125623703,
      0.9997895359992981,
      0.9998520016670227,
      0.9998349547386169,
      0.9997844099998474,
      0.9998511075973511,
      0.9996738433837891,
      0.9991642832756042,
      0.9989924430847168,
      0.9972268342971802,
      0.9742565751075745,
      0.9406825304031372,
      0.9444150924682617,
      0.9074952006340027,
      0.9288250207901001,
      0.8642112612724304,
      0.8854007124900818,
      0.8234570026397705,
      0.858637273311615,
      0.8015381097793579,
      0.7822443246841431,
      0.7745260000228882,
      0.8020233511924744,
      0.8520106673240662,
      0.8986135125160217,
      0.9209532737731934,
      0.9627804160118103,
      0.9786216020584106,
      0.996523916721344,
      0.9988303184509277,
      0.9995954036712646,
      0.9994787573814392
    ],
    [
      0.47581785917282104,
      0.5376988053321838,
      0.567587673664093,
      0.6045907735824585,
      0.6287598609924316,
      0.6268349885940552,
      0.6315773725509644,
      0.628966212272644,
      0.6433699727058411,
      0.6505798101425171,
      0.6397590637207031,
      0.6590810418128967,
      0.683050811290741,
      0.6536963582038879,
      0.6494806408882141,
      0.6742058992385864,
      0.6663175821304321,
      0.6370306611061096,
      0.6448049545288086,
      0.6414278149604797,
      0.6223998665809631,
      0.6100945472717285,
      0.5717981457710266,
      0.6003972291946411,
      0.5996755361557007,
      0.6175103187561035,
      0.6092582941055298,
      0.6228076219558716,
      0.6661227345466614,
      0.6368424296379089,
      0.6108345985412598,
      0.6267369389533997,
      0.6450088024139404,
      0.5891646146774292,
      0.5670038461685181,
      0.5937082171440125,
      0.5471723079681396,
      0.5042321681976318,
      0.5073843002319336,
      0.524255633354187,
      0.4961912930011749,
      0.4820880889892578,
      0.50740647315979,
      0.49485546350479126,
      0.506232500076294,
      0.5334103107452393,
      0.5604763031005859,
      0.5441585183143616,
      0.5853700637817383,
      0.6200182437896729,
      0.6068023443222046,
      0.5939408540725708,
      0.6239518523216248,
      0.6326257586479187,
      0.5787881016731262,
      0.5682845115661621,
      0.595233678817749,
      0.5823372006416321,
      0.5102875232696533,
      0.5154798626899719,
      0.49716469645500183,
      0.5023616552352905,
      0.4802486002445221,
      0.4757900536060333,
      0.5017797946929932,
      0.5210219621658325,
      0.5845085978507996,
      0.5844969749450684,
      0.5707356929779053,
      0.6087706685066223,
      0.6526138782501221,
      0.6209774017333984,
      0.6224782466888428,
      0.6788384318351746,
      0.6563565135002136,
      0.6311588287353516,
      0.6479174494743347,
      0.6912028789520264,
      0.6498886346817017,
      0.6202412247657776,
      0.675390362739563,
      0.6688339114189148,
      0.620652437210083,
      0.6109340786933899,
      0.6350966095924377,
      0.5822182893753052,
      0.9165803790092468,
      0.8382260799407959,
      0.8761994242668152,
      0.9175397753715515,
      0.9555323719978333,
      0.9851832389831543,
      0.9944421052932739,
      0.9981961250305176,
      0.997783899307251,
      0.990480363368988,
      0.9943829774856567,
      0.998903751373291,
      0.9995827674865723,
      0.999815821647644,
      0.9998073577880859,
      0.9998224377632141,
      0.9998416900634766,
      0.9998611807823181,
      0.9999080300331116,
      0.9999115467071533,
      0.9997828006744385,
      0.9994345307350159,
      0.999086320400238,
      0.9970056414604187,
      0.9972435235977173,
      0.9907881021499634,
      0.9908292889595032,
      0.9944189786911011,
      0.9950509667396545,
      0.9953087568283081,
      0.9897642135620117,
      0.978043258190155,
      0.9180474281311035,
      0.9141265749931335,
      0.8190351128578186,
      0.8231155872344971,
      0.8923462629318237,
      0.8740898966789246,
      0.9270206689834595,
      0.9050143957138062,
      0.9433897733688354,
      0.9154781103134155,
      0.9331731200218201,
      0.8978334069252014,
      0.8393215537071228,
      0.9092977046966553,
      0.9077936410903931,
      0.9699094295501709,
      0.9661650657653809,
      0.9162735939025879,
      0.9232288002967834,
      0.8602191209793091,
      0.8360938429832458,
      0.9206852912902832,
      0.9341968297958374,
      0.9470405578613281,
      0.9091595411300659,
      0.948788583278656,
      0.9129829406738281,
      0.8817974925041199,
      0.938332200050354,
      0.9578970670700073,
      0.9829720258712769,
      0.9953016042709351,
      0.9969557523727417,
      0.9970110058784485,
      0.9992752075195312,
      0.9996511340141296,
      0.9990761280059814,
      0.9987934827804565,
      0.9985398650169373,
      0.9994014501571655,
      0.9988808631896973,
      0.9995289444923401,
      0.9995827078819275,
      0.9984068870544434,
      0.9982122778892517,
      0.9993427395820618,
      0.9984419345855713,
      0.9988992810249329,
      0.9978377819061279,
      0.9993411302566528,
      0.999404788017273,
      0.9997819066047668,
      0.9998233914375305,
      0.9998660087585449,
      0.9998558163642883,
      0.999823272228241,
      0.999880313873291,
      0.9997482299804688,
      0.9994292855262756,
      0.999230682849884,
      0.9981564283370972,
      0.9791549444198608,
      0.9481932520866394,
      0.9542272090911865,
      0.9202117919921875,
      0.9390304684638977,
      0.8787633776664734,
      0.8978362083435059,
      0.8315921425819397,
      0.8630387783050537,
      0.8033050894737244,
      0.7823576927185059,
      0.7851223349571228,
      0.8161420822143555,
      0.8690782785415649,
      0.9047119617462158,
      0.9294630289077759,
      0.9714910387992859,
      0.9836711883544922,
      0.9975734949111938,
      0.9991742968559265,
      0.9996830224990845,
      0.9995650053024292
    ],
    [
      0.483924001455307,
      0.5597316026687622,
      0.5901944637298584,
      0.6243284344673157,
      0.6424083709716797,
      0.6494585275650024,
      0.6529924869537354,
      0.6506600379943848,
      0.6621631383895874,
      0.6775956153869629,
      0.6645675897598267,
      0.6825925707817078,
      0.7055109143257141,
      0.6794192790985107,
      0.6755287647247314,
      0.6935422420501709,
      0.6897324919700623,
      0.6654918193817139,
      0.6763604879379272,
      0.6719413995742798,
      0.6544668078422546,
      0.6456063985824585,
      0.6126102805137634,
      0.6562510132789612,
      0.6664736270904541,
      0.6827016472816467,
      0.6529544591903687,
      0.6767908334732056,
      0.7096229791641235,
      0.6752092838287354,
      0.6569225788116455,
      0.6763887405395508,
      0.6944135427474976,
      0.6450608968734741,
      0.6266165375709534,
      0.6528931856155396,
      0.6205323934555054,
      0.5822781920433044,
      0.5584531426429749,
      0.5796079039573669,
      0.5527640581130981,
      0.5055475234985352,
      0.5168225765228271,
      0.5537896752357483,
      0.5593314170837402,
      0.5764957070350647,
      0.6184924840927124,
      0.6044929027557373,
      0.6278591156005859,
      0.6712256073951721,
      0.6528226137161255,
      0.6366129517555237,
      0.6657682657241821,
      0.6767452955245972,
      0.6281648874282837,
      0.6146426200866699,
      0.6529545783996582,
      0.6323665380477905,
      0.5548637509346008,
      0.5557889938354492,
      0.5314101576805115,
      0.5274890065193176,
      0.5002519488334656,
      0.4664251208305359,
      0.499739408493042,
      0.5313225984573364,
      0.588628351688385,
      0.5865530967712402,
      0.5799793004989624,
      0.619289219379425,
      0.6662567853927612,
      0.6336657404899597,
      0.634343147277832,
      0.6926486492156982,
      0.6748365163803101,
      0.6507982611656189,
      0.6709692478179932,
      0.7087075710296631,
      0.6677373647689819,
      0.6400599479675293,
      0.6937178373336792,
      0.6848969459533691,
      0.6379333138465881,
      0.6349241733551025,
      0.6677167415618896,
      0.6061215400695801,
      0.9270194172859192,
      0.8496352434158325,
      0.8775181174278259,
      0.9233906865119934,
      0.9559152126312256,
      0.9886628985404968,
      0.9956480860710144,
      0.9985790848731995,
      0.9984145164489746,
      0.9935098886489868,
      0.9965777397155762,
      0.9992133378982544,
      0.9996594190597534,
      0.9998405575752258,
      0.9998295903205872,
      0.9998393654823303,
      0.9998540878295898,
      0.9998735189437866,
      0.9999152421951294,
      0.9999183416366577,
      0.9998025298118591,
      0.9994966983795166,
      0.9991917014122009,
      0.9975267052650452,
      0.9976255297660828,
      0.9920957684516907,
      0.9913280010223389,
      0.9943397045135498,
      0.9952813386917114,
      0.9958871603012085,
      0.9921178817749023,
      0.9786920547485352,
      0.9249203205108643,
      0.9186428189277649,
      0.826647162437439,
      0.8327217102050781,
      0.8972072601318359,
      0.8833260536193848,
      0.9313404560089111,
      0.9089595079421997,
      0.9478026628494263,
      0.916252076625824,
      0.936949610710144,
      0.9027391672134399,
      0.8403981328010559,
      0.9124993681907654,
      0.9057133197784424,
      0.9701166749000549,
      0.9710885882377625,
      0.9175708293914795,
      0.9319219589233398,
      0.8699979782104492,
      0.8463248610496521,
      0.9262803792953491,
      0.9412969350814819,
      0.9562588930130005,
      0.9145674705505371,
      0.9524551033973694,
      0.9155740737915039,
      0.8862584233283997,
      0.9390183687210083,
      0.9569517374038696,
      0.985136091709137,
      0.9958880543708801,
      0.997194230556488,
      0.9973347187042236,
      0.9993502497673035,
      0.9996843934059143,
      0.9991380572319031,
      0.998927891254425,
      0.9986761212348938,
      0.9994903206825256,
      0.9989985227584839,
      0.9995769262313843,
      0.9996263384819031,
      0.9985448718070984,
      0.9983367919921875,
      0.9993786215782166,
      0.9985402226448059,
      0.9989905953407288,
      0.9980836510658264,
      0.9993999600410461,
      0.9994654059410095,
      0.9998015761375427,
      0.9998382925987244,
      0.9998763799667358,
      0.9998643398284912,
      0.9998452663421631,
      0.9998962879180908,
      0.9997907280921936,
      0.9995452165603638,
      0.9993458390235901,
      0.9986280202865601,
      0.9832165241241455,
      0.9521228075027466,
      0.9585013389587402,
      0.9244365692138672,
      0.9429634809494019,
      0.8868758678436279,
      0.9057343006134033,
      0.842357337474823,
      0.869834303855896,
      0.809212327003479,
      0.789577841758728,
      0.7983790636062622,
      0.8286330699920654,
      0.8789181709289551,
      0.9127328395843506,
      0.9344556331634521,
      0.976502001285553,
      0.9868683815002441,
      0.9981867671012878,
      0.9993745684623718,
      0.999735414981842,
      0.9996254444122314
    ],
    [
      0.4938735365867615,
      0.574766993522644,
      0.6059223413467407,
      0.6394286751747131,
      0.6505299806594849,
      0.6631013751029968,
      0.6692537665367126,
      0.6649612188339233,
      0.6713654398918152,
      0.6924021244049072,
      0.680452823638916,
      0.6931635737419128,
      0.7183090448379517,
      0.6930808424949646,
      0.6871845722198486,
      0.7015513181686401,
      0.6999890804290771,
      0.6768822073936462,
      0.6865065693855286,
      0.6823230385780334,
      0.6645889282226562,
      0.6555194854736328,
      0.6273088455200195,
      0.6718195676803589,
      0.683295726776123,
      0.6935781240463257,
      0.6657795310020447,
      0.6899663805961609,
      0.7237515449523926,
      0.690132737159729,
      0.6710546016693115,
      0.6927895545959473,
      0.709603488445282,
      0.6652898788452148,
      0.6516118049621582,
      0.677528977394104,
      0.652840793132782,
      0.6180050373077393,
      0.5826110243797302,
      0.6090802550315857,
      0.5707108974456787,
      0.5169756412506104,
      0.5135124325752258,
      0.58195960521698,
      0.5870822668075562,
      0.6041994094848633,
      0.6453181505203247,
      0.6331114768981934,
      0.6465336084365845,
      0.6924130916595459,
      0.6743582487106323,
      0.6578880548477173,
      0.6836915016174316,
      0.6972399950027466,
      0.6544367074966431,
      0.6402823328971863,
      0.6795874238014221,
      0.66009521484375,
      0.5773550271987915,
      0.5810387134552002,
      0.5493035316467285,
      0.5462345480918884,
      0.5122986435890198,
      0.4719637930393219,
      0.49728333950042725,
      0.5330452919006348,
      0.5900781154632568,
      0.5903257131576538,
      0.5886832475662231,
      0.6268203854560852,
      0.6769976615905762,
      0.6472997069358826,
      0.6444962024688721,
      0.7024893760681152,
      0.685224175453186,
      0.6636890172958374,
      0.6832852363586426,
      0.7216201424598694,
      0.6821173429489136,
      0.6558419466018677,
      0.7063552737236023,
      0.6994191408157349,
      0.6533718705177307,
      0.6532913446426392,
      0.6889721751213074,
      0.626335859298706,
      0.9334801435470581,
      0.8584637641906738,
      0.8823534250259399,
      0.9298014044761658,
      0.9582690000534058,
      0.9905220866203308,
      0.9964889287948608,
      0.9987942576408386,
      0.9987301826477051,
      0.9951712489128113,
      0.9975162744522095,
      0.9993818998336792,
      0.9997014999389648,
      0.9998552203178406,
      0.9998427629470825,
      0.9998494982719421,
      0.9998622536659241,
      0.9998814463615417,
      0.9999209642410278,
      0.9999232888221741,
      0.9998144507408142,
      0.9995300769805908,
      0.9992365837097168,
      0.997768759727478,
      0.9978806972503662,
      0.993102490901947,
      0.9923060536384583,
      0.9946839213371277,
      0.9956129789352417,
      0.9961304068565369,
      0.9924545884132385,
      0.979308545589447,
      0.9255762100219727,
      0.9209431409835815,
      0.8296693563461304,
      0.8378745913505554,
      0.9015254378318787,
      0.8876623511314392,
      0.9324778914451599,
      0.9110748767852783,
      0.9494754076004028,
      0.9187641143798828,
      0.9380019903182983,
      0.9070734977722168,
      0.8430823683738708,
      0.916476845741272,
      0.9116427898406982,
      0.971733570098877,
      0.9719492197036743,
      0.9196308255195618,
      0.9321133494377136,
      0.8738425374031067,
      0.8516499996185303,
      0.9297311902046204,
      0.9417615532875061,
      0.9543545246124268,
      0.91837078332901,
      0.9552158713340759,
      0.9191063642501831,
      0.8899407386779785,
      0.9423024654388428,
      0.9597495198249817,
      0.9871441125869751,
      0.996464192867279,
      0.997464120388031,
      0.9976329803466797,
      0.9994112849235535,
      0.9997127652168274,
      0.9991987347602844,
      0.9989955425262451,
      0.9987601637840271,
      0.9995085597038269,
      0.9990160465240479,
      0.9995887279510498,
      0.9996417760848999,
      0.9985874891281128,
      0.9983614683151245,
      0.9993968605995178,
      0.9986161589622498,
      0.9990413188934326,
      0.9981815218925476,
      0.9994254112243652,
      0.9995003938674927,
      0.9998190999031067,
      0.9998523592948914,
      0.9998831748962402,
      0.9998731017112732,
      0.9998593926429749,
      0.9999045729637146,
      0.9998155832290649,
      0.9996083974838257,
      0.9994156360626221,
      0.9988722801208496,
      0.9851319789886475,
      0.9551075100898743,
      0.96110999584198,
      0.9262610673904419,
      0.9449455738067627,
      0.8909146785736084,
      0.9098619818687439,
      0.8464410305023193,
      0.8734897375106812,
      0.8116859793663025,
      0.7951695322990417,
      0.8058717250823975,
      0.8374960422515869,
      0.8830596208572388,
      0.9190585613250732,
      0.9373136758804321,
      0.9792325496673584,
      0.9890965223312378,
      0.99853515625,
      0.9994800090789795,
      0.9997643232345581,
      0.9996591806411743
    ],
    [
      0.5179263353347778,
      0.5929049849510193,
      0.6250712871551514,
      0.6575380563735962,
      0.6614977121353149,
      0.6763663291931152,
      0.6841102838516235,
      0.6789132356643677,
      0.6810147762298584,
      0.7064261436462402,
      0.6961110830307007,
      0.7040904760360718,
      0.7318041324615479,
      0.7056851983070374,
      0.6989138722419739,
      0.7102116942405701,
      0.7114023566246033,
      0.6906383037567139,
      0.6981406211853027,
      0.6922399997711182,
      0.6753170490264893,
      0.6667969822883606,
      0.6405120491981506,
      0.688591718673706,
      0.6999286413192749,
      0.7054324150085449,
      0.6789084672927856,
      0.7016071081161499,
      0.7347398400306702,
      0.7009774446487427,
      0.6837952136993408,
      0.7047955393791199,
      0.7225127816200256,
      0.6819111108779907,
      0.6685793399810791,
      0.6954939365386963,
      0.6733556985855103,
      0.6406531929969788,
      0.6003363132476807,
      0.6290841698646545,
      0.592944324016571,
      0.5319014191627502,
      0.5279386639595032,
      0.6076520085334778,
      0.6122723817825317,
      0.6370238065719604,
      0.6754693984985352,
      0.6596428155899048,
      0.6635424494743347,
      0.7132631540298462,
      0.6954756379127502,
      0.6753133535385132,
      0.699378252029419,
      0.7162042856216431,
      0.6753594875335693,
      0.6600407958030701,
      0.6991975903511047,
      0.6811805367469788,
      0.5990251302719116,
      0.6098363399505615,
      0.5689774751663208,
      0.5628129243850708,
      0.534848153591156,
      0.48957139253616333,
      0.5059128999710083,
      0.5604239106178284,
      0.6135748028755188,
      0.6252279281616211,
      0.6172845363616943,
      0.6502158045768738,
      0.6948480606079102,
      0.6666250228881836,
      0.6618965864181519,
      0.715160608291626,
      0.7006382346153259,
      0.679976224899292,
      0.695949137210846,
      0.7339255213737488,
      0.6976863145828247,
      0.6689125895500183,
      0.716479480266571,
      0.7131661772727966,
      0.669825553894043,
      0.6699300408363342,
      0.7081196308135986,
      0.6463875770568848,
      0.9414160251617432,
      0.8697350025177002,
      0.8854634761810303,
      0.935552716255188,
      0.9615057706832886,
      0.9911412596702576,
      0.9972834587097168,
      0.9989950060844421,
      0.9989851117134094,
      0.9964393377304077,
      0.9981243014335632,
      0.9994873404502869,
      0.9997343420982361,
      0.9998677372932434,
      0.9998419880867004,
      0.9998561143875122,
      0.9998671412467957,
      0.9998871088027954,
      0.9999256730079651,
      0.9999270439147949,
      0.9998252987861633,
      0.9995591640472412,
      0.9992879629135132,
      0.9979625940322876,
      0.998089611530304,
      0.9941308498382568,
      0.9936359524726868,
      0.9957097172737122,
      0.9965316653251648,
      0.9968525767326355,
      0.9939659237861633,
      0.9826114773750305,
      0.9308375716209412,
      0.9244968891143799,
      0.8349306583404541,
      0.8431181907653809,
      0.9067893624305725,
      0.8922290205955505,
      0.9327166080474854,
      0.9131671190261841,
      0.9510284662246704,
      0.9218049049377441,
      0.9411566257476807,
      0.9086417555809021,
      0.8490477204322815,
      0.9211392998695374,
      0.9144254922866821,
      0.9734945297241211,
      0.9727182984352112,
      0.9226720929145813,
      0.9344239830970764,
      0.8780456185340881,
      0.8569625616073608,
      0.9326097965240479,
      0.9413754343986511,
      0.95732581615448,
      0.9214403629302979,
      0.9574135541915894,
      0.9220539331436157,
      0.8929954767227173,
      0.9450975656509399,
      0.9625532627105713,
      0.9885298609733582,
      0.99688720703125,
      0.9976911544799805,
      0.9978691935539246,
      0.999462902545929,
      0.9997403025627136,
      0.9992582201957703,
      0.9990535378456116,
      0.9988191723823547,
      0.9995275139808655,
      0.9990496635437012,
      0.9996094107627869,
      0.9996640086174011,
      0.9986615180969238,
      0.9984917044639587,
      0.9994549751281738,
      0.998748779296875,
      0.9990989565849304,
      0.9982824921607971,
      0.9994487762451172,
      0.9995315670967102,
      0.9998306632041931,
      0.9998651742935181,
      0.9998904466629028,
      0.9998801946640015,
      0.9998712539672852,
      0.9999130368232727,
      0.9998356103897095,
      0.9996605515480042,
      0.9994820356369019,
      0.9990861415863037,
      0.9870478510856628,
      0.9581824541091919,
      0.9639071226119995,
      0.929189920425415,
      0.9470034837722778,
      0.89426589012146,
      0.9153239130973816,
      0.8530537486076355,
      0.8766772150993347,
      0.8154617547988892,
      0.8026200532913208,
      0.8145076632499695,
      0.8449269533157349,
      0.8868277072906494,
      0.923528790473938,
      0.9411052465438843,
      0.9814227819442749,
      0.9909138083457947,
      0.9988328218460083,
      0.999563992023468,
      0.9997901916503906,
      0.999685525894165
    ],
    [
      0.5460096001625061,
      0.6179233193397522,
      0.6461658477783203,
      0.669917106628418,
      0.6698130369186401,
      0.6876267790794373,
      0.6959091424942017,
      0.6880876421928406,
      0.688653290271759,
      0.7168639302253723,
      0.7050707936286926,
      0.7101466655731201,
      0.7382955551147461,
      0.7124741673469543,
      0.7045118808746338,
      0.711791455745697,
      0.7150444984436035,
      0.6955008506774902,
      0.6993255019187927,
      0.6951451897621155,
      0.6778939366340637,
      0.6686989068984985,
      0.6433382034301758,
      0.6904677152633667,
      0.6982120871543884,
      0.7054948806762695,
      0.6792303323745728,
      0.7019355893135071,
      0.7338382005691528,
      0.7010879516601562,
      0.6846620440483093,
      0.7044351100921631,
      0.7229951620101929,
      0.6844629645347595,
      0.6692531704902649,
      0.69766765832901,
      0.6770490407943726,
      0.6489948034286499,
      0.6068045496940613,
      0.6349036693572998,
      0.6064481735229492,
      0.5423827767372131,
      0.5380985736846924,
      0.6179184317588806,
      0.6212389469146729,
      0.6492293477058411,
      0.6855473518371582,
      0.665981650352478,
      0.666817307472229,
      0.7173765897750854,
      0.702337920665741,
      0.6782234311103821,
      0.7020465135574341,
      0.7225017547607422,
      0.6806202530860901,
      0.6649258136749268,
      0.7031075954437256,
      0.6896976232528687,
      0.6076012849807739,
      0.6227836608886719,
      0.5835120677947998,
      0.5686591863632202,
      0.5500870943069458,
      0.5022590756416321,
      0.5118578672409058,
      0.5778753757476807,
      0.6271929740905762,
      0.6392700672149658,
      0.6314840316772461,
      0.6617510318756104,
      0.7052335143089294,
      0.6746011972427368,
      0.6699624061584473,
      0.7231310606002808,
      0.7087748050689697,
      0.6884482502937317,
      0.7048935890197754,
      0.7441521286964417,
      0.70609050989151,
      0.6774854063987732,
      0.7246438264846802,
      0.7220966815948486,
      0.6789779663085938,
      0.6798174977302551,
      0.7218093872070312,
      0.6619300842285156,
      0.9465917348861694,
      0.8853592872619629,
      0.8930606245994568,
      0.9376012086868286,
      0.964337944984436,
      0.9929299354553223,
      0.9978883266448975,
      0.9991241097450256,
      0.9991268515586853,
      0.9971102476119995,
      0.9985394477844238,
      0.9995547533035278,
      0.9997511506080627,
      0.9998725652694702,
      0.9998448491096497,
      0.999858021736145,
      0.9998685717582703,
      0.9998893737792969,
      0.9999271631240845,
      0.9999276399612427,
      0.9998183250427246,
      0.9995638728141785,
      0.9993055462837219,
      0.9980597496032715,
      0.9982396960258484,
      0.994631826877594,
      0.994132399559021,
      0.9960649013519287,
      0.9969310164451599,
      0.9972092509269714,
      0.9947673082351685,
      0.9845177531242371,
      0.9367774724960327,
      0.926941454410553,
      0.8384858965873718,
      0.846853494644165,
      0.9095343351364136,
      0.8911033868789673,
      0.9331262111663818,
      0.9131263494491577,
      0.9516004323959351,
      0.9220386743545532,
      0.9423424005508423,
      0.9113929271697998,
      0.8495014905929565,
      0.9221614599227905,
      0.9148285388946533,
      0.9733870625495911,
      0.9735572338104248,
      0.9209006428718567,
      0.9341262578964233,
      0.8783473372459412,
      0.8592437505722046,
      0.9325233697891235,
      0.94349205493927,
      0.9601119756698608,
      0.9216335415840149,
      0.9582158327102661,
      0.9210526943206787,
      0.8924531936645508,
      0.9447189569473267,
      0.9627798199653625,
      0.9888671636581421,
      0.9969716668128967,
      0.9977369904518127,
      0.9979080557823181,
      0.9994677305221558,
      0.9997444152832031,
      0.9992697238922119,
      0.9990818500518799,
      0.9988364577293396,
      0.9995285272598267,
      0.9990714192390442,
      0.9996185898780823,
      0.9996715784072876,
      0.9986982345581055,
      0.9985799789428711,
      0.999481201171875,
      0.998805820941925,
      0.9991204142570496,
      0.9983094334602356,
      0.9994468092918396,
      0.999530553817749,
      0.9998308420181274,
      0.9998667240142822,
      0.9998921155929565,
      0.999882698059082,
      0.9998756051063538,
      0.9999163150787354,
      0.9998435378074646,
      0.9996792078018188,
      0.9995065927505493,
      0.9991922974586487,
      0.9879343509674072,
      0.9596177339553833,
      0.9651052355766296,
      0.9300211668014526,
      0.9475374221801758,
      0.8948075771331787,
      0.916932225227356,
      0.8563266396522522,
      0.8794808983802795,
      0.8210465908050537,
      0.8089914917945862,
      0.8196183443069458,
      0.8498278856277466,
      0.8899563550949097,
      0.9234697818756104,
      0.9432250261306763,
      0.9824917316436768,
      0.99187171459198,
      0.9989578723907471,
      0.9996060729026794,
      0.999801754951477,
      0.9996973872184753
    ],
    [
      0.5735794901847839,
      0.6351897716522217,
      0.6645534038543701,
      0.681283175945282,
      0.6778806447982788,
      0.6997233033180237,
      0.7073767185211182,
      0.6978299617767334,
      0.696446418762207,
      0.7279728651046753,
      0.7142709493637085,
      0.7161140441894531,
      0.7443640232086182,
      0.719164252281189,
      0.7112621665000916,
      0.7147123217582703,
      0.7192409634590149,
      0.7005564570426941,
      0.7008588314056396,
      0.6977242827415466,
      0.6808441877365112,
      0.6716985106468201,
      0.6471054553985596,
      0.6903358101844788,
      0.6982038021087646,
      0.7084986567497253,
      0.6803929209709167,
      0.7011139988899231,
      0.7353087067604065,
      0.7049055099487305,
      0.687197208404541,
      0.7051306366920471,
      0.7257927656173706,
      0.6881206035614014,
      0.6721475124359131,
      0.7016745805740356,
      0.6804559826850891,
      0.6550557613372803,
      0.6110411882400513,
      0.6367043852806091,
      0.6183058023452759,
      0.5567522644996643,
      0.5606210827827454,
      0.6280590891838074,
      0.6317280530929565,
      0.6666704416275024,
      0.6964291334152222,
      0.6746238470077515,
      0.6723818778991699,
      0.7230466604232788,
      0.710838794708252,
      0.6828382611274719,
      0.7077228426933289,
      0.7301676869392395,
      0.6899369359016418,
      0.6735745668411255,
      0.710496723651886,
      0.6997133493423462,
      0.6236005425453186,
      0.6430213451385498,
      0.6080188155174255,
      0.5800646543502808,
      0.5744196176528931,
      0.5241304636001587,
      0.5298223495483398,
      0.5950186848640442,
      0.6439929604530334,
      0.6550630927085876,
      0.6500501036643982,
      0.6744595766067505,
      0.7167267799377441,
      0.6848223209381104,
      0.6801722645759583,
      0.7365835905075073,
      0.7192463874816895,
      0.6989846229553223,
      0.7160322666168213,
      0.7552738785743713,
      0.7160859107971191,
      0.6881843209266663,
      0.7358084917068481,
      0.7335444688796997,
      0.6897202730178833,
      0.6902962923049927,
      0.7365736961364746,
      0.6758628487586975,
      0.9505918622016907,
      0.8945192098617554,
      0.9000335931777954,
      0.9434207677841187,
      0.9657515287399292,
      0.9933996200561523,
      0.9980912804603577,
      0.9992015957832336,
      0.999222457408905,
      0.9975865483283997,
      0.9987930655479431,
      0.9996019005775452,
      0.9997655749320984,
      0.9998793005943298,
      0.9998617172241211,
      0.9998632669448853,
      0.9998724460601807,
      0.9998926520347595,
      0.9999292492866516,
      0.9999285340309143,
      0.9998221397399902,
      0.9995744228363037,
      0.9993246793746948,
      0.998145580291748,
      0.99834805727005,
      0.9951326251029968,
      0.9947332143783569,
      0.9965018033981323,
      0.9973573684692383,
      0.9975717663764954,
      0.9955557584762573,
      0.9865564703941345,
      0.9398794770240784,
      0.9290509819984436,
      0.8409892916679382,
      0.8498329520225525,
      0.9120879769325256,
      0.892325222492218,
      0.9346258044242859,
      0.9135472774505615,
      0.9524487257003784,
      0.9225703477859497,
      0.9438453912734985,
      0.9126765727996826,
      0.8498570322990417,
      0.923277735710144,
      0.9156877398490906,
      0.9739103317260742,
      0.9740093946456909,
      0.9210168123245239,
      0.9325612783432007,
      0.8771584033966064,
      0.8591722846031189,
      0.932596743106842,
      0.9428794980049133,
      0.9588618874549866,
      0.9188095331192017,
      0.9582659006118774,
      0.9212508201599121,
      0.8948752880096436,
      0.9442695379257202,
      0.9638627767562866,
      0.9896080493927002,
      0.9971737861633301,
      0.9978359937667847,
      0.9980288743972778,
      0.9994938969612122,
      0.9997568726539612,
      0.9992932677268982,
      0.9990982413291931,
      0.998829185962677,
      0.9995378851890564,
      0.9990806579589844,
      0.9996290802955627,
      0.9996777772903442,
      0.9987618327140808,
      0.998693585395813,
      0.9995169639587402,
      0.99888676404953,
      0.9991627335548401,
      0.9983755350112915,
      0.9994588494300842,
      0.9995416402816772,
      0.9998292326927185,
      0.9998708367347717,
      0.9998955130577087,
      0.9998860955238342,
      0.9998809695243835,
      0.9999198913574219,
      0.999850869178772,
      0.9996963739395142,
      0.9995316863059998,
      0.9992534518241882,
      0.9887045621871948,
      0.9616617560386658,
      0.96636563539505,
      0.931222140789032,
      0.948451042175293,
      0.8960130214691162,
      0.9171627759933472,
      0.860699474811554,
      0.8830076456069946,
      0.8262126445770264,
      0.8144633769989014,
      0.8259565234184265,
      0.8562465906143188,
      0.8926304578781128,
      0.9261302947998047,
      0.9454680681228638,
      0.9837245345115662,
      0.9926919937133789,
      0.999061107635498,
      0.9996321201324463,
      0.9998130202293396,
      0.999710202217102
    ],
    [
      0.5950415730476379,
      0.6539584398269653,
      0.6787334680557251,
      0.6874919533729553,
      0.680509090423584,
      0.7081320881843567,
      0.7143461108207703,
      0.7026547193527222,
      0.699222981929779,
      0.7328612804412842,
      0.7185062170028687,
      0.7162767648696899,
      0.7429653406143188,
      0.7214751839637756,
      0.713883638381958,
      0.7145863771438599,
      0.720070481300354,
      0.7023829817771912,
      0.6967264413833618,
      0.6984156966209412,
      0.6814462542533875,
      0.6714226603507996,
      0.6549036502838135,
      0.679872989654541,
      0.6933350563049316,
      0.7058704495429993,
      0.6812092065811157,
      0.6876894235610962,
      0.731752336025238,
      0.7025341391563416,
      0.6845227479934692,
      0.7020726799964905,
      0.7237383723258972,
      0.6898397207260132,
      0.6687248945236206,
      0.7019097805023193,
      0.6829010844230652,
      0.6575937867164612,
      0.6173895597457886,
      0.6421558856964111,
      0.6235060095787048,
      0.5673559308052063,
      0.5697246193885803,
      0.642562747001648,
      0.6437232494354248,
      0.6763191223144531,
      0.7059999108314514,
      0.6850950121879578,
      0.6792317032814026,
      0.7295332551002502,
      0.7203165292739868,
      0.6890289783477783,
      0.7153217792510986,
      0.7388683557510376,
      0.702088475227356,
      0.6852118968963623,
      0.7195210456848145,
      0.7142636775970459,
      0.6469202041625977,
      0.6685974597930908,
      0.6453598737716675,
      0.6021860241889954,
      0.5949406623840332,
      0.553206205368042,
      0.5509638786315918,
      0.6032264828681946,
      0.6584954261779785,
      0.6655651330947876,
      0.6640431880950928,
      0.6869691610336304,
      0.7242005467414856,
      0.6911076903343201,
      0.6874794363975525,
      0.7467356324195862,
      0.7281497716903687,
      0.7059317827224731,
      0.7251770496368408,
      0.76396244764328,
      0.7223248481750488,
      0.6986888647079468,
      0.7456629276275635,
      0.7417641878128052,
      0.6978622078895569,
      0.6993373036384583,
      0.7461152076721191,
      0.6854087114334106,
      0.9507243633270264,
      0.8940238952636719,
      0.9045801758766174,
      0.9443283081054688,
      0.9663190841674805,
      0.9936014413833618,
      0.9980977177619934,
      0.9992208480834961,
      0.9992462992668152,
      0.9977256059646606,
      0.9988270998001099,
      0.9996121525764465,
      0.9997658729553223,
      0.9998810291290283,
      0.999864935874939,
      0.9998658299446106,
      0.9998742938041687,
      0.999894380569458,
      0.9999300837516785,
      0.9999272227287292,
      0.9998190999031067,
      0.9995638132095337,
      0.999309241771698,
      0.998126208782196,
      0.9983641505241394,
      0.9953464865684509,
      0.9950003027915955,
      0.9966915249824524,
      0.9975380897521973,
      0.9977319836616516,
      0.9959138035774231,
      0.9874284267425537,
      0.9413360953330994,
      0.9286442995071411,
      0.8417891263961792,
      0.8499447703361511,
      0.9126628041267395,
      0.8918255567550659,
      0.9329768419265747,
      0.9136880040168762,
      0.9490929841995239,
      0.9216689467430115,
      0.9445741176605225,
      0.9099494814872742,
      0.8499329686164856,
      0.9212709665298462,
      0.915688157081604,
      0.9744104146957397,
      0.9735468626022339,
      0.9197984337806702,
      0.9299573302268982,
      0.8767880201339722,
      0.8571568727493286,
      0.9300318956375122,
      0.940558910369873,
      0.9580707550048828,
      0.9148039817810059,
      0.9559469223022461,
      0.9199128150939941,
      0.8956087827682495,
      0.9457204341888428,
      0.9635122418403625,
      0.9893338680267334,
      0.9971442818641663,
      0.9978463649749756,
      0.998052179813385,
      0.9994958639144897,
      0.9997541308403015,
      0.9992907643318176,
      0.9990990161895752,
      0.9988406300544739,
      0.9995262026786804,
      0.9990704655647278,
      0.9996282458305359,
      0.9996819496154785,
      0.9987679123878479,
      0.9987325072288513,
      0.9995241165161133,
      0.9989014863967896,
      0.9991541504859924,
      0.9983592629432678,
      0.999445915222168,
      0.999530017375946,
      0.9998308420181274,
      0.9998673796653748,
      0.9998951554298401,
      0.9998874068260193,
      0.9998834729194641,
      0.9999209046363831,
      0.9998521208763123,
      0.9996975064277649,
      0.9995266199111938,
      0.9992449879646301,
      0.9889696836471558,
      0.9627774953842163,
      0.9653291702270508,
      0.9294207096099854,
      0.948356568813324,
      0.8975520730018616,
      0.917586088180542,
      0.8616769313812256,
      0.8861035704612732,
      0.8286818265914917,
      0.8182415962219238,
      0.831803023815155,
      0.861443281173706,
      0.8932144641876221,
      0.9300373792648315,
      0.946613609790802,
      0.9841445684432983,
      0.9928620457649231,
      0.999057412147522,
      0.9996286630630493,
      0.9998161792755127,
      0.9997158646583557
    ],
    [
      0.6097919344902039,
      0.6542688012123108,
      0.6798152923583984,
      0.6725842952728271,
      0.6706045269966125,
      0.6954647898674011,
      0.7048552632331848,
      0.6917585134506226,
      0.6908858418464661,
      0.7203620672225952,
      0.7083922028541565,
      0.7058404088020325,
      0.7142274379730225,
      0.7134025692939758,
      0.7100410461425781,
      0.7090966701507568,
      0.7136441469192505,
      0.705109179019928,
      0.7116037011146545,
      0.6997778415679932,
      0.6869822144508362,
      0.6923915147781372,
      0.694678544998169,
      0.6895602941513062,
      0.7046911716461182,
      0.7116578221321106,
      0.6852051019668579,
      0.6911494135856628,
      0.7292649149894714,
      0.6911905407905579,
      0.67832350730896,
      0.6959161758422852,
      0.7158788442611694,
      0.6785852909088135,
      0.6593839526176453,
      0.6942224502563477,
      0.6704511642456055,
      0.6351528167724609,
      0.6125658750534058,
      0.6347512602806091,
      0.6248666048049927,
      0.5812086462974548,
      0.6007765531539917,
      0.6559116840362549,
      0.6453046798706055,
      0.6855046153068542,
      0.7142438888549805,
      0.6901905536651611,
      0.6826589107513428,
      0.7309440970420837,
      0.7290099859237671,
      0.6976319551467896,
      0.7258245944976807,
      0.7521016597747803,
      0.7156322002410889,
      0.6979703903198242,
      0.7300809621810913,
      0.732336699962616,
      0.6747555732727051,
      0.6995344758033752,
      0.6905922889709473,
      0.6508215665817261,
      0.6325201988220215,
      0.5929049849510193,
      0.597023606300354,
      0.6513936519622803,
      0.7091760635375977,
      0.6919572949409485,
      0.6855483055114746,
      0.7212077379226685,
      0.7418394088745117,
      0.7020019888877869,
      0.7091779708862305,
      0.7659590244293213,
      0.7299801707267761,
      0.7088284492492676,
      0.7375338077545166,
      0.7691549062728882,
      0.7165647745132446,
      0.7019232511520386,
      0.7556191086769104,
      0.7401416301727295,
      0.6947078704833984,
      0.7065261602401733,
      0.7491272687911987,
      0.6902715563774109,
      0.9531179666519165,
      0.9040193557739258,
      0.9118198156356812,
      0.9380073547363281,
      0.965552568435669,
      0.9945663213729858,
      0.9980201721191406,
      0.9991745948791504,
      0.9991948008537292,
      0.997577428817749,
      0.9986990094184875,
      0.9995908737182617,
      0.9997627139091492,
      0.9998806118965149,
      0.9998701214790344,
      0.999868631362915,
      0.999876081943512,
      0.9998957514762878,
      0.9999315142631531,
      0.9999251365661621,
      0.9998151063919067,
      0.999515950679779,
      0.9992531538009644,
      0.9980403780937195,
      0.9983653426170349,
      0.9954271912574768,
      0.9952363967895508,
      0.9968098402023315,
      0.9977200031280518,
      0.9979311227798462,
      0.9962231516838074,
      0.9863638281822205,
      0.9402311444282532,
      0.926310122013092,
      0.8472705483436584,
      0.8476614952087402,
      0.9057843685150146,
      0.8866240978240967,
      0.9291906356811523,
      0.9075586199760437,
      0.9489849805831909,
      0.924119770526886,
      0.9403364658355713,
      0.9070357084274292,
      0.850567102432251,
      0.9178333282470703,
      0.9175807237625122,
      0.974994421005249,
      0.9718952178955078,
      0.9172317981719971,
      0.9261540174484253,
      0.8751724362373352,
      0.8602182865142822,
      0.9280642867088318,
      0.9431815147399902,
      0.9604712724685669,
      0.9179254174232483,
      0.9568729400634766,
      0.9271725416183472,
      0.89504075050354,
      0.9388037919998169,
      0.9643533825874329,
      0.9902842044830322,
      0.997363269329071,
      0.9980615973472595,
      0.9983862638473511,
      0.9995633363723755,
      0.9997702836990356,
      0.9993404150009155,
      0.9991880059242249,
      0.998934805393219,
      0.9995732307434082,
      0.9991372227668762,
      0.999663770198822,
      0.9997075200080872,
      0.9988011717796326,
      0.9988232254981995,
      0.9995419383049011,
      0.9988935589790344,
      0.9991547465324402,
      0.998320996761322,
      0.9994328022003174,
      0.9995329976081848,
      0.9998326301574707,
      0.9998674392700195,
      0.9998967051506042,
      0.9998881220817566,
      0.9998834133148193,
      0.9999188780784607,
      0.999847948551178,
      0.9996769428253174,
      0.9994819164276123,
      0.999143123626709,
      0.9885805249214172,
      0.9650864601135254,
      0.9639208316802979,
      0.9250174164772034,
      0.9444953203201294,
      0.888391375541687,
      0.9112319946289062,
      0.8569810390472412,
      0.8884516954421997,
      0.8293988108634949,
      0.8184525370597839,
      0.8284597396850586,
      0.8561572432518005,
      0.8867642879486084,
      0.9260404706001282,
      0.9429908990859985,
      0.9818226099014282,
      0.9921351075172424,
      0.9988753795623779,
      0.9995980262756348,
      0.9998083114624023,
      0.9997206926345825
    ],
    [
      0.640758216381073,
      0.6702468395233154,
      0.6932927966117859,
      0.6814919710159302,
      0.6927539110183716,
      0.711663007736206,
      0.7202897667884827,
      0.7150554060935974,
      0.7258729338645935,
      0.7466208934783936,
      0.7322895526885986,
      0.7281628251075745,
      0.715203046798706,
      0.7382418513298035,
      0.7302060127258301,
      0.7211769819259644,
      0.7211945056915283,
      0.7225968241691589,
      0.7355426549911499,
      0.7189841866493225,
      0.7136894464492798,
      0.7173625230789185,
      0.7292835116386414,
      0.7202556729316711,
      0.7291845679283142,
      0.7228377461433411,
      0.7028263807296753,
      0.7132153511047363,
      0.7441023588180542,
      0.7205219268798828,
      0.7159587740898132,
      0.7208302021026611,
      0.7262994050979614,
      0.7086599469184875,
      0.6915518045425415,
      0.7108058333396912,
      0.6901159882545471,
      0.6540223360061646,
      0.6374065279960632,
      0.645713210105896,
      0.6312674283981323,
      0.6176855564117432,
      0.6413298845291138,
      0.7020933628082275,
      0.6935329437255859,
      0.728149950504303,
      0.7501901388168335,
      0.7340694069862366,
      0.7199528217315674,
      0.7660430669784546,
      0.7617454528808594,
      0.7421799898147583,
      0.7643779516220093,
      0.7819286584854126,
      0.754448652267456,
      0.7370259761810303,
      0.7544407844543457,
      0.758907675743103,
      0.7161898612976074,
      0.7303766012191772,
      0.7134273648262024,
      0.6926758289337158,
      0.666577160358429,
      0.6228329539299011,
      0.6459107995033264,
      0.6961367130279541,
      0.7458422183990479,
      0.715543806552887,
      0.7231367230415344,
      0.7653781771659851,
      0.7665858268737793,
      0.736130952835083,
      0.758041262626648,
      0.7991112470626831,
      0.7524529099464417,
      0.7430211305618286,
      0.7801167368888855,
      0.787299633026123,
      0.7388375997543335,
      0.7400625348091125,
      0.786171019077301,
      0.7566457390785217,
      0.7207604050636292,
      0.7409770488739014,
      0.7691637277603149,
      0.707964301109314,
      0.9639235734939575,
      0.9207510948181152,
      0.918210506439209,
      0.9402632117271423,
      0.9701608419418335,
      0.9934634566307068,
      0.998317301273346,
      0.9993187785148621,
      0.9993577003479004,
      0.9981675744056702,
      0.9990569353103638,
      0.9996875524520874,
      0.9997956156730652,
      0.9998958110809326,
      0.9998794198036194,
      0.9998778104782104,
      0.999878466129303,
      0.9999008178710938,
      0.9999377131462097,
      0.9999330043792725,
      0.9998413324356079,
      0.9995865821838379,
      0.9993615746498108,
      0.9983233213424683,
      0.9986096620559692,
      0.9960615634918213,
      0.9961709380149841,
      0.9975041151046753,
      0.998391330242157,
      0.9984624981880188,
      0.9971861243247986,
      0.9875884652137756,
      0.9372155070304871,
      0.9275804162025452,
      0.8511637449264526,
      0.8522178530693054,
      0.9073814749717712,
      0.8881217837333679,
      0.9254226684570312,
      0.9130491018295288,
      0.9523293375968933,
      0.929946780204773,
      0.9455316066741943,
      0.9165034294128418,
      0.8669769167900085,
      0.9262558817863464,
      0.9261993765830994,
      0.9758267402648926,
      0.9731979370117188,
      0.9231213331222534,
      0.9298437237739563,
      0.8759856224060059,
      0.8591586947441101,
      0.9305219650268555,
      0.9452185034751892,
      0.9647156596183777,
      0.9287766218185425,
      0.9672752022743225,
      0.9388119578361511,
      0.9085303544998169,
      0.9493715167045593,
      0.9750922322273254,
      0.9952104091644287,
      0.9985901117324829,
      0.9987469911575317,
      0.9990295171737671,
      0.9996939897537231,
      0.9998372793197632,
      0.999500036239624,
      0.9993417859077454,
      0.9991256594657898,
      0.9996586441993713,
      0.9992581605911255,
      0.999727189540863,
      0.999767541885376,
      0.9990094304084778,
      0.9991469383239746,
      0.9996384978294373,
      0.9991170763969421,
      0.9993088841438293,
      0.9986119270324707,
      0.9995152950286865,
      0.9996213316917419,
      0.9998697638511658,
      0.9999006390571594,
      0.9999102354049683,
      0.9998948574066162,
      0.9999018311500549,
      0.9999310970306396,
      0.9998698234558105,
      0.9997593760490417,
      0.9996383786201477,
      0.99943608045578,
      0.9933437705039978,
      0.9708030223846436,
      0.9687454104423523,
      0.9284605979919434,
      0.9435888528823853,
      0.8944580554962158,
      0.9102708697319031,
      0.8618433475494385,
      0.8974917531013489,
      0.8457712531089783,
      0.8373822569847107,
      0.8502917289733887,
      0.8773477673530579,
      0.8947584629058838,
      0.93204665184021,
      0.9487038850784302,
      0.9875590801239014,
      0.9950686097145081,
      0.9992694854736328,
      0.9996954798698425,
      0.9998428821563721,
      0.9997356534004211
    ],
    [
      0.6714333295822144,
      0.7064294815063477,
      0.7283147573471069,
      0.7209607362747192,
      0.7435058951377869,
      0.7553700804710388,
      0.7527964115142822,
      0.7581372261047363,
      0.7764794230461121,
      0.7879437804222107,
      0.7768213748931885,
      0.7798790335655212,
      0.7568081021308899,
      0.7730776071548462,
      0.7754364013671875,
      0.7646458148956299,
      0.7617344856262207,
      0.7609157562255859,
      0.7758773565292358,
      0.7570273876190186,
      0.7488753795623779,
      0.7492592334747314,
      0.7578580379486084,
      0.7534958124160767,
      0.7613111138343811,
      0.7571817636489868,
      0.7467869520187378,
      0.7495487928390503,
      0.778793215751648,
      0.765337347984314,
      0.770528256893158,
      0.762332558631897,
      0.7660397291183472,
      0.7594245672225952,
      0.738292932510376,
      0.7473377585411072,
      0.7349380254745483,
      0.7095341682434082,
      0.6817993521690369,
      0.6819930672645569,
      0.6542198657989502,
      0.653780460357666,
      0.6765885353088379,
      0.7423110008239746,
      0.7393136024475098,
      0.7651505470275879,
      0.7813771963119507,
      0.7730753421783447,
      0.7661605477333069,
      0.8022859692573547,
      0.7946709394454956,
      0.7844781875610352,
      0.7976603507995605,
      0.8086750507354736,
      0.784580409526825,
      0.7721083760261536,
      0.7787739634513855,
      0.7795929312705994,
      0.7477971315383911,
      0.7486491203308105,
      0.7239466905593872,
      0.7132260799407959,
      0.6950747966766357,
      0.6423302888870239,
      0.6850661039352417,
      0.7393141984939575,
      0.7711576819419861,
      0.7429338097572327,
      0.7565799951553345,
      0.7985023260116577,
      0.7878003716468811,
      0.7652028799057007,
      0.7948406338691711,
      0.822790265083313,
      0.782789945602417,
      0.7778823971748352,
      0.8155016899108887,
      0.8089970350265503,
      0.7707074880599976,
      0.7810548543930054,
      0.8143375515937805,
      0.7816412448883057,
      0.7547128200531006,
      0.7745515704154968,
      0.7925521731376648,
      0.7308462262153625,
      0.9755768179893494,
      0.9458774328231812,
      0.9401611089706421,
      0.9567451477050781,
      0.9772883057594299,
      0.9951483607292175,
      0.9990015029907227,
      0.9995301961898804,
      0.9996021389961243,
      0.9992313385009766,
      0.9994741678237915,
      0.9997908473014832,
      0.9998286962509155,
      0.9999074339866638,
      0.9998852014541626,
      0.9998827576637268,
      0.9998812675476074,
      0.9999046325683594,
      0.9999424815177917,
      0.9999415874481201,
      0.9998741745948792,
      0.9997069239616394,
      0.9995362162590027,
      0.9988948702812195,
      0.9990766644477844,
      0.9975345730781555,
      0.9974587559700012,
      0.9982824325561523,
      0.9989704489707947,
      0.9989462494850159,
      0.9980462193489075,
      0.9905188679695129,
      0.9461209774017334,
      0.9375271797180176,
      0.8665840029716492,
      0.8719992637634277,
      0.9186456203460693,
      0.9021509289741516,
      0.9358239769935608,
      0.9244929552078247,
      0.9576819539070129,
      0.9388064742088318,
      0.9507185220718384,
      0.9245650768280029,
      0.8821778297424316,
      0.9328265190124512,
      0.9346013069152832,
      0.9780178666114807,
      0.9755881428718567,
      0.9320207834243774,
      0.9357466697692871,
      0.8899663090705872,
      0.8738440871238708,
      0.9355528950691223,
      0.9532859921455383,
      0.9719337821006775,
      0.9384080171585083,
      0.9743178486824036,
      0.9494003057479858,
      0.9205254316329956,
      0.9588108658790588,
      0.9812712669372559,
      0.9975171685218811,
      0.999194324016571,
      0.9993143677711487,
      0.9994250535964966,
      0.9997947216033936,
      0.9998939633369446,
      0.9996868371963501,
      0.9995356798171997,
      0.999413788318634,
      0.9997613430023193,
      0.9995389580726624,
      0.9998018145561218,
      0.9998345375061035,
      0.9993017911911011,
      0.9994539022445679,
      0.9997392296791077,
      0.9995025992393494,
      0.9995867013931274,
      0.999076783657074,
      0.9996936917304993,
      0.9997340440750122,
      0.9999080896377563,
      0.9999303221702576,
      0.9999236464500427,
      0.9999021887779236,
      0.9999202489852905,
      0.9999414682388306,
      0.9998919367790222,
      0.9998283386230469,
      0.9997714757919312,
      0.9996530413627625,
      0.9959590435028076,
      0.976333498954773,
      0.9732389450073242,
      0.9373377561569214,
      0.9539167881011963,
      0.9083329439163208,
      0.9267152547836304,
      0.8883610963821411,
      0.913784384727478,
      0.8724837303161621,
      0.8691027164459229,
      0.8803591728210449,
      0.9031835794448853,
      0.9117100238800049,
      0.9441967606544495,
      0.958223819732666,
      0.992541491985321,
      0.9980852603912354,
      0.9996337890625,
      0.9997860193252563,
      0.9998729825019836,
      0.9997530579566956
    ],
    [
      0.7090485692024231,
      0.7497788071632385,
      0.7717569470405579,
      0.7692004442214966,
      0.7919725179672241,
      0.8055866956710815,
      0.7958381175994873,
      0.8045753240585327,
      0.8307156562805176,
      0.8345363140106201,
      0.82521653175354,
      0.8326888680458069,
      0.8171433210372925,
      0.8138129711151123,
      0.8214308023452759,
      0.8153457045555115,
      0.8085557222366333,
      0.801411509513855,
      0.8128032684326172,
      0.7995097041130066,
      0.7863457798957825,
      0.7809760570526123,
      0.7822602987289429,
      0.7769598960876465,
      0.785888671875,
      0.7861461639404297,
      0.7834919691085815,
      0.7753820419311523,
      0.8030691146850586,
      0.7961592674255371,
      0.8081458806991577,
      0.7919528484344482,
      0.7942637205123901,
      0.7939237356185913,
      0.7729412317276001,
      0.7705736756324768,
      0.769799530506134,
      0.7459843158721924,
      0.7162697315216064,
      0.7324725389480591,
      0.705223023891449,
      0.7246873378753662,
      0.7350665926933289,
      0.7834889888763428,
      0.7822838425636292,
      0.8005449175834656,
      0.8085459470748901,
      0.800390899181366,
      0.8001067042350769,
      0.8275146484375,
      0.8187909722328186,
      0.8132739067077637,
      0.8213068246841431,
      0.8265979290008545,
      0.8047478199005127,
      0.7971242666244507,
      0.7995867133140564,
      0.7982292771339417,
      0.7740453481674194,
      0.7684297561645508,
      0.7397170066833496,
      0.740272045135498,
      0.7217580676078796,
      0.6782732009887695,
      0.7204341888427734,
      0.7716511487960815,
      0.794746994972229,
      0.7710674405097961,
      0.7868003845214844,
      0.8222849369049072,
      0.8157750964164734,
      0.8033666610717773,
      0.826248049736023,
      0.8496830463409424,
      0.8184695243835449,
      0.8152434825897217,
      0.844002902507782,
      0.8385435342788696,
      0.8053954243659973,
      0.8158800005912781,
      0.8396424651145935,
      0.8129196166992188,
      0.7915996313095093,
      0.8051646947860718,
      0.8172034025192261,
      0.7584133148193359,
      0.985409140586853,
      0.9644992351531982,
      0.9594800472259521,
      0.9687503576278687,
      0.9840312004089355,
      0.9965527057647705,
      0.9994142651557922,
      0.9996672868728638,
      0.9997220635414124,
      0.9995214343070984,
      0.9996550679206848,
      0.9998485445976257,
      0.9998536109924316,
      0.9999184012413025,
      0.9998887181282043,
      0.999884843826294,
      0.9998809099197388,
      0.9999068379402161,
      0.9999455809593201,
      0.9999482035636902,
      0.9998986124992371,
      0.9998051524162292,
      0.9997196197509766,
      0.9993641376495361,
      0.9994962215423584,
      0.9983256459236145,
      0.9987180829048157,
      0.9991725087165833,
      0.9994245171546936,
      0.9993454217910767,
      0.9988020658493042,
      0.9939392805099487,
      0.9580926895141602,
      0.9499616622924805,
      0.8909792900085449,
      0.9014707207679749,
      0.9401657581329346,
      0.9228867292404175,
      0.9488554000854492,
      0.9370583295822144,
      0.9645329713821411,
      0.947933554649353,
      0.9587715864181519,
      0.9339063763618469,
      0.8975483775138855,
      0.9418965578079224,
      0.9422796964645386,
      0.9816772937774658,
      0.9795445799827576,
      0.9419354200363159,
      0.9474539160728455,
      0.9082204103469849,
      0.8921269178390503,
      0.9449462294578552,
      0.9573209285736084,
      0.9730886220932007,
      0.9442143440246582,
      0.9782606959342957,
      0.9557721614837646,
      0.9272571802139282,
      0.9641781449317932,
      0.984583854675293,
      0.9984009265899658,
      0.9994857907295227,
      0.9995917081832886,
      0.9996058940887451,
      0.999847412109375,
      0.9999245405197144,
      0.9998041987419128,
      0.9997028112411499,
      0.999639630317688,
      0.9998261332511902,
      0.9997140169143677,
      0.9998550415039062,
      0.9998864531517029,
      0.9996201992034912,
      0.999693751335144,
      0.9998288154602051,
      0.9997610449790955,
      0.999767541885376,
      0.999442994594574,
      0.9998136162757874,
      0.9998396039009094,
      0.9999311566352844,
      0.9999474287033081,
      0.9999322891235352,
      0.9999064803123474,
      0.9999321103096008,
      0.9999496340751648,
      0.9999096393585205,
      0.9998772740364075,
      0.999849796295166,
      0.9997851252555847,
      0.9978799819946289,
      0.9834004044532776,
      0.9785709977149963,
      0.9470404982566833,
      0.9626963138580322,
      0.9288316965103149,
      0.9463614225387573,
      0.9179956316947937,
      0.941673755645752,
      0.9054245352745056,
      0.904947817325592,
      0.9139856100082397,
      0.9321823120117188,
      0.931239664554596,
      0.9570308923721313,
      0.9692455530166626,
      0.9955365657806396,
      0.9990105628967285,
      0.9997855424880981,
      0.9998451471328735,
      0.999891996383667,
      0.9997646808624268
    ],
    [
      0.7395240068435669,
      0.7796464562416077,
      0.8031818866729736,
      0.8020153045654297,
      0.8241965174674988,
      0.8396045565605164,
      0.8280968070030212,
      0.8362526893615723,
      0.8619958758354187,
      0.8606994152069092,
      0.8532522916793823,
      0.8633567094802856,
      0.8574426174163818,
      0.8428744673728943,
      0.8472846746444702,
      0.8457280397415161,
      0.8362631797790527,
      0.8236128091812134,
      0.8352752923965454,
      0.8233978748321533,
      0.8092132806777954,
      0.7980457544326782,
      0.795603334903717,
      0.7901228666305542,
      0.8012927770614624,
      0.8061636686325073,
      0.8081832528114319,
      0.7951067686080933,
      0.8195809721946716,
      0.8210658431053162,
      0.8322610855102539,
      0.8121823668479919,
      0.8161609768867493,
      0.8176158666610718,
      0.7985208630561829,
      0.7922226786613464,
      0.79985511302948,
      0.7724815607070923,
      0.7402588725090027,
      0.7778403162956238,
      0.7634788751602173,
      0.7826483845710754,
      0.7785131335258484,
      0.815297544002533,
      0.8156906366348267,
      0.8285939693450928,
      0.8310124278068542,
      0.8219190835952759,
      0.8239672183990479,
      0.8464875221252441,
      0.8381497859954834,
      0.8325369358062744,
      0.8388794660568237,
      0.8412685394287109,
      0.8205579519271851,
      0.8166683316230774,
      0.8161956667900085,
      0.8125406503677368,
      0.7947422862052917,
      0.7855566740036011,
      0.7477059960365295,
      0.7613950967788696,
      0.7429822087287903,
      0.7121177315711975,
      0.7492014765739441,
      0.800168514251709,
      0.815053403377533,
      0.7937420606613159,
      0.8096494078636169,
      0.8402001261711121,
      0.8373288512229919,
      0.8313558101654053,
      0.8475165367126465,
      0.868306040763855,
      0.8441116809844971,
      0.8406033515930176,
      0.8646722435951233,
      0.8604679107666016,
      0.8334551453590393,
      0.8409620523452759,
      0.8611326217651367,
      0.8385252356529236,
      0.8208744525909424,
      0.8308796882629395,
      0.8381342887878418,
      0.7796297073364258,
      0.989278256893158,
      0.9737339019775391,
      0.9695838093757629,
      0.975299596786499,
      0.9884076714515686,
      0.997674286365509,
      0.999644935131073,
      0.9997606873512268,
      0.9998013377189636,
      0.9996914863586426,
      0.9997668862342834,
      0.99988853931427,
      0.9998749494552612,
      0.9999264478683472,
      0.999891996383667,
      0.9998871684074402,
      0.9998825788497925,
      0.9999095797538757,
      0.9999483823776245,
      0.9999527931213379,
      0.9999169707298279,
      0.9998668432235718,
      0.9998261332511902,
      0.9996592998504639,
      0.9997332692146301,
      0.9990301132202148,
      0.9992859363555908,
      0.999548614025116,
      0.9996222257614136,
      0.9995437264442444,
      0.9992104172706604,
      0.9959566593170166,
      0.9678346514701843,
      0.9597547054290771,
      0.9086158275604248,
      0.9224332571029663,
      0.9547094702720642,
      0.938422679901123,
      0.9596555233001709,
      0.9483305215835571,
      0.9704295992851257,
      0.9550412893295288,
      0.9654174447059631,
      0.9423507452011108,
      0.9093384742736816,
      0.9486400485038757,
      0.9503258466720581,
      0.9848037362098694,
      0.9828065633773804,
      0.9520148038864136,
      0.9560501575469971,
      0.924372136592865,
      0.9078606367111206,
      0.9513539671897888,
      0.9638278484344482,
      0.9758963584899902,
      0.9497516751289368,
      0.9814853072166443,
      0.96045982837677,
      0.933575451374054,
      0.9683941006660461,
      0.9874487519264221,
      0.9989012479782104,
      0.9996443390846252,
      0.9997312426567078,
      0.9997102618217468,
      0.9998810887336731,
      0.9999423027038574,
      0.9998652338981628,
      0.9997925758361816,
      0.9997596144676208,
      0.9998694062232971,
      0.999811589717865,
      0.9998883605003357,
      0.9999180436134338,
      0.9997718930244446,
      0.9998137354850769,
      0.9998806118965149,
      0.9998724460601807,
      0.999869167804718,
      0.9996587038040161,
      0.9998786449432373,
      0.9998946785926819,
      0.9999460577964783,
      0.9999582767486572,
      0.9999391436576843,
      0.9999107122421265,
      0.9999407529830933,
      0.9999551177024841,
      0.9999216794967651,
      0.9999039769172668,
      0.999893307685852,
      0.9998537302017212,
      0.99876469373703,
      0.9880618453025818,
      0.9831106662750244,
      0.9556831121444702,
      0.9690494537353516,
      0.9418644309043884,
      0.9605973958969116,
      0.9354961514472961,
      0.9599789381027222,
      0.9248197078704834,
      0.9258557558059692,
      0.9327787160873413,
      0.9479854702949524,
      0.9455562829971313,
      0.9664212465286255,
      0.9761650562286377,
      0.9972442388534546,
      0.9994434118270874,
      0.9998652935028076,
      0.999882698059082,
      0.9999071359634399,
      0.9997723698616028
    ],
    [
      0.7484067678451538,
      0.7885470986366272,
      0.8130479454994202,
      0.8113098740577698,
      0.8341788053512573,
      0.8490363359451294,
      0.8370908498764038,
      0.8461123108863831,
      0.872521162033081,
      0.8679825067520142,
      0.8609932661056519,
      0.8734753131866455,
      0.8703064918518066,
      0.8522417545318604,
      0.8556891083717346,
      0.8556801080703735,
      0.8448269367218018,
      0.8317983150482178,
      0.8438279628753662,
      0.8322656154632568,
      0.8181121349334717,
      0.8057371377944946,
      0.8036340475082397,
      0.7980399131774902,
      0.8111411333084106,
      0.8161009550094604,
      0.8194036483764648,
      0.8055868148803711,
      0.829022228717804,
      0.832362949848175,
      0.8425171971321106,
      0.8210464119911194,
      0.8260267972946167,
      0.8270520567893982,
      0.8093090653419495,
      0.8021491765975952,
      0.8111510276794434,
      0.7838650941848755,
      0.7492250800132751,
      0.7913779020309448,
      0.7829244136810303,
      0.8010698556900024,
      0.7957058548927307,
      0.8252964019775391,
      0.8269581198692322,
      0.8388322591781616,
      0.8404435515403748,
      0.8301823735237122,
      0.8331865668296814,
      0.8544203639030457,
      0.8471465706825256,
      0.8402237892150879,
      0.8466767072677612,
      0.8493431806564331,
      0.8285133242607117,
      0.8250476121902466,
      0.8230944275856018,
      0.8197823762893677,
      0.8041963577270508,
      0.7949703931808472,
      0.7547966837882996,
      0.7715949416160583,
      0.7521082162857056,
      0.7266833782196045,
      0.761735737323761,
      0.8110185861587524,
      0.8239337205886841,
      0.8004664182662964,
      0.8183501958847046,
      0.8467283248901367,
      0.8442659378051758,
      0.8394356966018677,
      0.8545351624488831,
      0.8737017512321472,
      0.85035640001297,
      0.8487851023674011,
      0.8707106113433838,
      0.867027997970581,
      0.841915488243103,
      0.849323570728302,
      0.8680635690689087,
      0.8461704254150391,
      0.8303194642066956,
      0.8403838872909546,
      0.8464316725730896,
      0.7875509262084961,
      0.9907036423683167,
      0.9772274494171143,
      0.9734213352203369,
      0.978188693523407,
      0.989955723285675,
      0.9980145692825317,
      0.9997104406356812,
      0.9997915625572205,
      0.9998286962509155,
      0.9997442960739136,
      0.9998012185096741,
      0.9999014735221863,
      0.9998821020126343,
      0.9999291896820068,
      0.9998921155929565,
      0.9998874664306641,
      0.9998824596405029,
      0.9999102354049683,
      0.9999493956565857,
      0.9999549984931946,
      0.9999237656593323,
      0.9998864531517029,
      0.9998524188995361,
      0.999658465385437,
      0.9997907280921936,
      0.9992787837982178,
      0.9994437098503113,
      0.9996514320373535,
      0.999679446220398,
      0.9996059536933899,
      0.999345064163208,
      0.9967175126075745,
      0.9716769456863403,
      0.9643263816833496,
      0.9167976379394531,
      0.9301944971084595,
      0.9601453542709351,
      0.9450361132621765,
      0.964307427406311,
      0.9536384344100952,
      0.9728716015815735,
      0.9580007195472717,
      0.9681033492088318,
      0.9462471008300781,
      0.9138285517692566,
      0.9514006972312927,
      0.9538146257400513,
      0.9855717420578003,
      0.9838072657585144,
      0.9564870595932007,
      0.9604494571685791,
      0.9311915636062622,
      0.913886308670044,
      0.9547936916351318,
      0.9655283689498901,
      0.9768527150154114,
      0.9529787302017212,
      0.9816828966140747,
      0.9594044089317322,
      0.936448872089386,
      0.9704326391220093,
      0.9885668158531189,
      0.9990857839584351,
      0.9997009634971619,
      0.9997780323028564,
      0.9997490048408508,
      0.9998943209648132,
      0.9999489784240723,
      0.9998862743377686,
      0.9998239278793335,
      0.9998012781143188,
      0.999885082244873,
      0.9998400807380676,
      0.9999009370803833,
      0.9999285340309143,
      0.9998186826705933,
      0.9998523592948914,
      0.9998982548713684,
      0.9999018311500549,
      0.9998973608016968,
      0.9997375011444092,
      0.9998987913131714,
      0.9999127388000488,
      0.9999514818191528,
      0.9999618530273438,
      0.9999417662620544,
      0.9999128580093384,
      0.9999439120292664,
      0.9999570846557617,
      0.9999255537986755,
      0.9999131560325623,
      0.9999072551727295,
      0.9998747706413269,
      0.9990009069442749,
      0.9895113706588745,
      0.9847056269645691,
      0.9616678357124329,
      0.9720149040222168,
      0.9486680030822754,
      0.9655953645706177,
      0.9436564445495605,
      0.9657977223396301,
      0.9314473867416382,
      0.9328268766403198,
      0.9394252300262451,
      0.954400360584259,
      0.9516223669052124,
      0.9694879055023193,
      0.9785983562469482,
      0.9977061748504639,
      0.9995579719543457,
      0.9998884201049805,
      0.9998947978019714,
      0.999912440776825,
      0.9997740983963013
    ],
    [
      0.756564199924469,
      0.7958704829216003,
      0.8211080431938171,
      0.8197364211082458,
      0.8427826762199402,
      0.8572732210159302,
      0.8456381559371948,
      0.8548905253410339,
      0.8815111517906189,
      0.87567538022995,
      0.8689650893211365,
      0.8818033337593079,
      0.8812292814254761,
      0.8614138960838318,
      0.8639389872550964,
      0.8647730350494385,
      0.853445291519165,
      0.8399285078048706,
      0.8529534935951233,
      0.8408665060997009,
      0.8272557258605957,
      0.8152869939804077,
      0.8138766884803772,
      0.8081128597259521,
      0.8216397762298584,
      0.8262584209442139,
      0.8297374248504639,
      0.815600574016571,
      0.8383080959320068,
      0.8426722288131714,
      0.8525340557098389,
      0.8295919299125671,
      0.8351457715034485,
      0.8366050720214844,
      0.8208673000335693,
      0.8115338683128357,
      0.8206381797790527,
      0.794418215751648,
      0.7584251165390015,
      0.8027524948120117,
      0.7971504330635071,
      0.8131404519081116,
      0.8086428642272949,
      0.8327702283859253,
      0.8365281224250793,
      0.8480572700500488,
      0.8482455611228943,
      0.837476372718811,
      0.8414919376373291,
      0.8620942831039429,
      0.8549745082855225,
      0.8474829196929932,
      0.8540975451469421,
      0.8563618659973145,
      0.836885929107666,
      0.8330579996109009,
      0.8300325870513916,
      0.8279048800468445,
      0.8143357038497925,
      0.8039374351501465,
      0.7676202058792114,
      0.7857307195663452,
      0.7652765512466431,
      0.7418529987335205,
      0.7713464498519897,
      0.8189001083374023,
      0.8316795825958252,
      0.8068787455558777,
      0.8266804814338684,
      0.8529508709907532,
      0.8506588339805603,
      0.8470699191093445,
      0.8611523509025574,
      0.8791963458061218,
      0.857293963432312,
      0.8565207123756409,
      0.8773592114448547,
      0.8734844326972961,
      0.8495128154754639,
      0.8565131425857544,
      0.8739636540412903,
      0.8529600501060486,
      0.8379606604576111,
      0.8475884795188904,
      0.8525026440620422,
      0.7931640148162842,
      0.9918873310089111,
      0.979884684085846,
      0.9766282439231873,
      0.9804950952529907,
      0.9912466406822205,
      0.998285174369812,
      0.9997561573982239,
      0.9998127222061157,
      0.9998453855514526,
      0.9997761845588684,
      0.9998219013214111,
      0.999909520149231,
      0.9998863935470581,
      0.999931275844574,
      0.9998926520347595,
      0.9998881220817566,
      0.9998865723609924,
      0.9999113082885742,
      0.9999509453773499,
      0.999957263469696,
      0.9999299049377441,
      0.9999009966850281,
      0.9998763203620911,
      0.9997314214706421,
      0.9998371601104736,
      0.9994632005691528,
      0.9995512962341309,
      0.9997166991233826,
      0.9997178912162781,
      0.9996470212936401,
      0.9994300603866577,
      0.9972997903823853,
      0.9747995138168335,
      0.9683330655097961,
      0.9232867360115051,
      0.9366172552108765,
      0.9649149179458618,
      0.9518794417381287,
      0.9682207107543945,
      0.9580718278884888,
      0.9749220609664917,
      0.9605579376220703,
      0.9702615737915039,
      0.9495460987091064,
      0.9184040427207947,
      0.954314112663269,
      0.9572025537490845,
      0.9869390726089478,
      0.985156238079071,
      0.9602296352386475,
      0.9637324810028076,
      0.936853289604187,
      0.9191128611564636,
      0.9579436779022217,
      0.9676220417022705,
      0.9781202673912048,
      0.9545593857765198,
      0.9830891489982605,
      0.9616875648498535,
      0.9401581287384033,
      0.972709059715271,
      0.9898784160614014,
      0.999237596988678,
      0.9997504353523254,
      0.9998148083686829,
      0.9997815489768982,
      0.9999055862426758,
      0.9999547004699707,
      0.9999029636383057,
      0.9998469352722168,
      0.9998307228088379,
      0.9998976588249207,
      0.9998632669448853,
      0.9999107122421265,
      0.9999392628669739,
      0.9998490810394287,
      0.9998760223388672,
      0.9999104142189026,
      0.9999222755432129,
      0.999917209148407,
      0.9997930526733398,
      0.9999158382415771,
      0.9999256134033203,
      0.9999563097953796,
      0.9999655485153198,
      0.999945342540741,
      0.9999147057533264,
      0.9999465942382812,
      0.9999589323997498,
      0.9999287724494934,
      0.9999206066131592,
      0.9999178647994995,
      0.9998889565467834,
      0.9991567730903625,
      0.9904628992080688,
      0.9858618974685669,
      0.9622613191604614,
      0.9743900299072266,
      0.9540334939956665,
      0.9687806367874146,
      0.9491608738899231,
      0.971526026725769,
      0.937691330909729,
      0.9390968084335327,
      0.9463785290718079,
      0.959773063659668,
      0.9589236974716187,
      0.9721876978874207,
      0.9803793430328369,
      0.9979860186576843,
      0.9996283054351807,
      0.9999027252197266,
      0.999902606010437,
      0.9999157786369324,
      0.9997747540473938
    ],
    [
      0.7653887271881104,
      0.8039603233337402,
      0.8303000330924988,
      0.8293178081512451,
      0.8507381081581116,
      0.8667389154434204,
      0.8552079200744629,
      0.8634203672409058,
      0.8897897005081177,
      0.8845566511154175,
      0.876400351524353,
      0.8880964517593384,
      0.889653742313385,
      0.8689969182014465,
      0.8702805042266846,
      0.8719198703765869,
      0.8591710329055786,
      0.8457645177841187,
      0.858938455581665,
      0.8471081256866455,
      0.8344876766204834,
      0.8214059472084045,
      0.8197128772735596,
      0.8131352066993713,
      0.8276466131210327,
      0.8331767916679382,
      0.8366096019744873,
      0.8223139047622681,
      0.8443620204925537,
      0.849462628364563,
      0.8600394129753113,
      0.8379378318786621,
      0.8421330451965332,
      0.8439964056015015,
      0.8323438763618469,
      0.8203637599945068,
      0.8294177651405334,
      0.80466628074646,
      0.7682318091392517,
      0.8155232667922974,
      0.813918948173523,
      0.8276076316833496,
      0.8280104398727417,
      0.842619001865387,
      0.8459721803665161,
      0.8586769700050354,
      0.858710527420044,
      0.8450809717178345,
      0.8499483466148376,
      0.8704624772071838,
      0.86219322681427,
      0.8535982370376587,
      0.8607891201972961,
      0.862364649772644,
      0.8430199027061462,
      0.8391677737236023,
      0.8366089463233948,
      0.8340126276016235,
      0.8207688927650452,
      0.8103827834129333,
      0.7775009274482727,
      0.7934448719024658,
      0.7727506160736084,
      0.7555603384971619,
      0.7802201509475708,
      0.8268959522247314,
      0.8389760255813599,
      0.8145636320114136,
      0.8348618745803833,
      0.8596196174621582,
      0.8572958707809448,
      0.8546245694160461,
      0.8678180575370789,
      0.8854047060012817,
      0.8657513856887817,
      0.8651739358901978,
      0.8843767046928406,
      0.8811150789260864,
      0.8583903312683105,
      0.865180253982544,
      0.8815872669219971,
      0.8618614077568054,
      0.8472545742988586,
      0.8564836978912354,
      0.8605833053588867,
      0.8020228743553162,
      0.9927557110786438,
      0.9819415211677551,
      0.9792828559875488,
      0.9825229644775391,
      0.9923701286315918,
      0.9985626935958862,
      0.9997921586036682,
      0.9998306035995483,
      0.9998599886894226,
      0.9998036026954651,
      0.9998403787612915,
      0.9999170899391174,
      0.9998907446861267,
      0.9999330639839172,
      0.9998930096626282,
      0.9998887777328491,
      0.9998872876167297,
      0.9999121427536011,
      0.9999517798423767,
      0.9999586343765259,
      0.9999345541000366,
      0.999912679195404,
      0.9998951554298401,
      0.9997906684875488,
      0.9998706579208374,
      0.9995848536491394,
      0.9996267557144165,
      0.9997615814208984,
      0.9997459650039673,
      0.9996769428253174,
      0.9994973540306091,
      0.9978312253952026,
      0.9775245189666748,
      0.9713951349258423,
      0.9284064769744873,
      0.9412264823913574,
      0.9686819911003113,
      0.95710289478302,
      0.971637487411499,
      0.9620765447616577,
      0.9770928621292114,
      0.963292121887207,
      0.9725642204284668,
      0.9527879953384399,
      0.9230439066886902,
      0.9573409557342529,
      0.9603530168533325,
      0.9881957769393921,
      0.9860988259315491,
      0.963157594203949,
      0.9669314622879028,
      0.941765546798706,
      0.9241026639938354,
      0.9608017206192017,
      0.9698901772499084,
      0.9797137379646301,
      0.9575293660163879,
      0.9842077493667603,
      0.9634157419204712,
      0.9431576728820801,
      0.9727566838264465,
      0.9910401701927185,
      0.9993463754653931,
      0.9997857213020325,
      0.9998410940170288,
      0.9998040199279785,
      0.9999135136604309,
      0.9999590516090393,
      0.999915599822998,
      0.9998644590377808,
      0.9998526573181152,
      0.9999070167541504,
      0.9998793005943298,
      0.9999172687530518,
      0.999942421913147,
      0.9998700618743896,
      0.9998919367790222,
      0.9999192953109741,
      0.9999358654022217,
      0.9999280571937561,
      0.9998348355293274,
      0.9999280571937561,
      0.9999358057975769,
      0.9999598264694214,
      0.9999680519104004,
      0.9999473690986633,
      0.9999160766601562,
      0.9999488592147827,
      0.9999606013298035,
      0.9999324679374695,
      0.9999277591705322,
      0.9999275803565979,
      0.999902606010437,
      0.9992989897727966,
      0.9914652705192566,
      0.9871339797973633,
      0.9650149345397949,
      0.976678729057312,
      0.9588297605514526,
      0.9722589254379272,
      0.9541735649108887,
      0.9741020202636719,
      0.9424622058868408,
      0.9440882205963135,
      0.9514732360839844,
      0.9640244245529175,
      0.9631698131561279,
      0.9746758937835693,
      0.9821100234985352,
      0.9982393980026245,
      0.999688446521759,
      0.9999160170555115,
      0.9999104142189026,
      0.9999191761016846,
      0.999775767326355
    ],
    [
      0.772188127040863,
      0.811234712600708,
      0.8384866714477539,
      0.8378559350967407,
      0.8577829599380493,
      0.8748254776000977,
      0.8635995388031006,
      0.8709810972213745,
      0.8969691395759583,
      0.8918542861938477,
      0.8824167251586914,
      0.8936623334884644,
      0.8964739441871643,
      0.8752089738845825,
      0.8752285242080688,
      0.8777731657028198,
      0.8647054433822632,
      0.850477397441864,
      0.8634621500968933,
      0.852431058883667,
      0.8404399156570435,
      0.826862633228302,
      0.826184093952179,
      0.8176087141036987,
      0.8331815600395203,
      0.8384546041488647,
      0.8412379026412964,
      0.827774703502655,
      0.8495001792907715,
      0.8548433780670166,
      0.8668032884597778,
      0.8447462320327759,
      0.8472029566764832,
      0.8497629761695862,
      0.8420541882514954,
      0.8272767066955566,
      0.8360463976860046,
      0.8127243518829346,
      0.776974081993103,
      0.8241894841194153,
      0.823674201965332,
      0.8370060920715332,
      0.8374489545822144,
      0.8492320775985718,
      0.8525437116622925,
      0.8657987713813782,
      0.8655891418457031,
      0.8507117033004761,
      0.856116533279419,
      0.8762490749359131,
      0.8672505021095276,
      0.8580912351608276,
      0.8654754161834717,
      0.8668959140777588,
      0.8473137617111206,
      0.8431532979011536,
      0.8404901027679443,
      0.8400701880455017,
      0.8244372010231018,
      0.813052237033844,
      0.7923292517662048,
      0.8015198707580566,
      0.778634250164032,
      0.7603896856307983,
      0.7828243374824524,
      0.8260407447814941,
      0.842119574546814,
      0.8183369040489197,
      0.8390033841133118,
      0.8633344769477844,
      0.8630248308181763,
      0.8600267171859741,
      0.8720573782920837,
      0.8901683688163757,
      0.8721469044685364,
      0.871972382068634,
      0.8896826505661011,
      0.8879485130310059,
      0.8654624223709106,
      0.872225284576416,
      0.8876850605010986,
      0.8696926236152649,
      0.8549180030822754,
      0.8631551861763,
      0.8667119741439819,
      0.8088290691375732,
      0.9934200048446655,
      0.9836311340332031,
      0.9814448952674866,
      0.9842479825019836,
      0.9932932257652283,
      0.9987871050834656,
      0.9998202323913574,
      0.9998449087142944,
      0.9998712539672852,
      0.999825119972229,
      0.9998546838760376,
      0.9999228119850159,
      0.9998946189880371,
      0.9999349117279053,
      0.9998936057090759,
      0.9998894929885864,
      0.9998878240585327,
      0.9999128580093384,
      0.9999528527259827,
      0.9999602437019348,
      0.9999384880065918,
      0.9999217391014099,
      0.9999101161956787,
      0.999833345413208,
      0.9998942613601685,
      0.9996703267097473,
      0.9996802806854248,
      0.9997918605804443,
      0.999764621257782,
      0.9996976256370544,
      0.9995396137237549,
      0.9981570839881897,
      0.9794269800186157,
      0.9736396670341492,
      0.9325727820396423,
      0.9450461864471436,
      0.9715477228164673,
      0.9609801769256592,
      0.9743579030036926,
      0.9650846719741821,
      0.9787545204162598,
      0.9654383659362793,
      0.9743233323097229,
      0.9552216529846191,
      0.9269276261329651,
      0.9598677158355713,
      0.9629096984863281,
      0.9892041683197021,
      0.9871088266372681,
      0.9656468629837036,
      0.9694650173187256,
      0.9455398917198181,
      0.9276415109634399,
      0.9628498554229736,
      0.9715946912765503,
      0.9808813333511353,
      0.9598909616470337,
      0.9849916696548462,
      0.9649305939674377,
      0.9456047415733337,
      0.9744741916656494,
      0.9919053316116333,
      0.9994243383407593,
      0.9998117685317993,
      0.9998611211776733,
      0.9998217821121216,
      0.9999199509620667,
      0.9999622702598572,
      0.9999244213104248,
      0.9998767375946045,
      0.9998679757118225,
      0.9999138712882996,
      0.9998909831047058,
      0.9999229311943054,
      0.9999493956565857,
      0.9998854994773865,
      0.999903678894043,
      0.9999257922172546,
      0.999945342540741,
      0.9999412894248962,
      0.9998632073402405,
      0.9999372363090515,
      0.9999427795410156,
      0.9999627470970154,
      0.9999700784683228,
      0.9999490976333618,
      0.9999170899391174,
      0.9999507069587708,
      0.9999618530273438,
      0.9999347925186157,
      0.9999322891235352,
      0.9999340176582336,
      0.999911904335022,
      0.9993925094604492,
      0.9922837018966675,
      0.9881645441055298,
      0.9671405553817749,
      0.9785497188568115,
      0.9625303745269775,
      0.9750828146934509,
      0.958045482635498,
      0.9765288829803467,
      0.9462801218032837,
      0.9481501579284668,
      0.9570333957672119,
      0.9670798182487488,
      0.9662178754806519,
      0.9768109321594238,
      0.9836042523384094,
      0.9984471797943115,
      0.9997370839118958,
      0.9999258518218994,
      0.9999163150787354,
      0.999921977519989,
      0.9997765421867371
    ],
    [
      0.7797489166259766,
      0.8181204795837402,
      0.8467031121253967,
      0.8465078473091125,
      0.8653966784477234,
      0.8820085525512695,
      0.8721388578414917,
      0.8784880638122559,
      0.9036598205566406,
      0.8991356492042542,
      0.888166606426239,
      0.8994077444076538,
      0.9026678204536438,
      0.8815126419067383,
      0.8805674314498901,
      0.8834387063980103,
      0.870759129524231,
      0.855579137802124,
      0.867807149887085,
      0.8576180934906006,
      0.8459149599075317,
      0.8314632177352905,
      0.8312970399856567,
      0.8213335871696472,
      0.837874710559845,
      0.8441171646118164,
      0.8470121026039124,
      0.8334066867828369,
      0.8545374870300293,
      0.8614093661308289,
      0.8735529184341431,
      0.8505940437316895,
      0.8529908061027527,
      0.8559179306030273,
      0.8514673709869385,
      0.8335363268852234,
      0.8443549871444702,
      0.822840690612793,
      0.7884631156921387,
      0.8367151021957397,
      0.8354834914207458,
      0.8472592234611511,
      0.8476223945617676,
      0.858528733253479,
      0.8612421751022339,
      0.8736760020256042,
      0.8732120394706726,
      0.8584243059158325,
      0.8631113767623901,
      0.8823816776275635,
      0.873690664768219,
      0.8642427921295166,
      0.8707297444343567,
      0.8725758790969849,
      0.8534320592880249,
      0.8491934537887573,
      0.8466253280639648,
      0.8486701846122742,
      0.8299183249473572,
      0.8180136680603027,
      0.8083535432815552,
      0.8128131628036499,
      0.7868644595146179,
      0.7689722776412964,
      0.7850872874259949,
      0.825991153717041,
      0.8448721170425415,
      0.8214823007583618,
      0.8428598642349243,
      0.8664050102233887,
      0.8683017492294312,
      0.8654651641845703,
      0.8764862418174744,
      0.8949143290519714,
      0.8778853416442871,
      0.8781294822692871,
      0.8950313329696655,
      0.8943201899528503,
      0.8722782731056213,
      0.8791937828063965,
      0.8934859037399292,
      0.8770405054092407,
      0.8627641797065735,
      0.8704354763031006,
      0.8726829290390015,
      0.8162552714347839,
      0.993960440158844,
      0.9850854873657227,
      0.9832863807678223,
      0.985795259475708,
      0.9941234588623047,
      0.9989720582962036,
      0.9998424053192139,
      0.9998563528060913,
      0.9998806118965149,
      0.9998422861099243,
      0.9998660087585449,
      0.9999275207519531,
      0.9998974204063416,
      0.9999359846115112,
      0.9998942017555237,
      0.9998899698257446,
      0.9998884201049805,
      0.9999136328697205,
      0.9999533891677856,
      0.999961256980896,
      0.9999414086341858,
      0.9999287128448486,
      0.9999212026596069,
      0.9998642802238464,
      0.999912679195404,
      0.9997363090515137,
      0.9997230172157288,
      0.9998162984848022,
      0.9997807145118713,
      0.9997145533561707,
      0.9995737075805664,
      0.9983989000320435,
      0.981080174446106,
      0.975612461566925,
      0.9361825585365295,
      0.9483829736709595,
      0.9740135669708252,
      0.9644985198974609,
      0.9768301248550415,
      0.9679335951805115,
      0.9803657531738281,
      0.96772700548172,
      0.9763195514678955,
      0.9581360816955566,
      0.9311292171478271,
      0.9627609252929688,
      0.9650195837020874,
      0.9902174472808838,
      0.9881032109260559,
      0.9680051803588867,
      0.9718642830848694,
      0.9496177434921265,
      0.9310335516929626,
      0.9643222689628601,
      0.972903311252594,
      0.9816166758537292,
      0.9620389938354492,
      0.9859259724617004,
      0.9665441513061523,
      0.9481997489929199,
      0.9763431549072266,
      0.9927935004234314,
      0.9994889497756958,
      0.9998327493667603,
      0.9998772740364075,
      0.9998366236686707,
      0.999925434589386,
      0.9999648332595825,
      0.999932050704956,
      0.9998896718025208,
      0.9998799562454224,
      0.9999185800552368,
      0.9998989105224609,
      0.9999257326126099,
      0.9999518990516663,
      0.9998969435691833,
      0.9999123811721802,
      0.9999311566352844,
      0.9999529123306274,
      0.9999486207962036,
      0.9998853206634521,
      0.9999445080757141,
      0.9999485015869141,
      0.999964714050293,
      0.9999718070030212,
      0.9999504089355469,
      0.9999182820320129,
      0.9999521374702454,
      0.9999629855155945,
      0.999937117099762,
      0.9999366402626038,
      0.9999397397041321,
      0.9999197721481323,
      0.9994757771492004,
      0.993061363697052,
      0.9891771674156189,
      0.9692109823226929,
      0.9802961349487305,
      0.9657803773880005,
      0.9765866994857788,
      0.9613957405090332,
      0.9786006212234497,
      0.9497030973434448,
      0.9515491127967834,
      0.9609238505363464,
      0.9695244431495667,
      0.9687919020652771,
      0.9786802530288696,
      0.9849605560302734,
      0.9986088275909424,
      0.9997721314430237,
      0.9999334216117859,
      0.9999211430549622,
      0.9999243021011353,
      0.9997769594192505
    ],
    [
      0.7870131731033325,
      0.8246886730194092,
      0.8553830981254578,
      0.8553124666213989,
      0.8727232217788696,
      0.8906083106994629,
      0.880850076675415,
      0.885779619216919,
      0.9101975560188293,
      0.9060307741165161,
      0.8945871591567993,
      0.9052716493606567,
      0.9088646173477173,
      0.8881708979606628,
      0.8863515853881836,
      0.8896749019622803,
      0.877107560634613,
      0.8618422150611877,
      0.8731551170349121,
      0.8642334342002869,
      0.8522909879684448,
      0.8377211689949036,
      0.8389947414398193,
      0.8277249336242676,
      0.8448285460472107,
      0.8510349988937378,
      0.853790283203125,
      0.8408079147338867,
      0.8606164455413818,
      0.8682557344436646,
      0.8801406621932983,
      0.8565242290496826,
      0.8588959574699402,
      0.8624690175056458,
      0.8616248369216919,
      0.8406950235366821,
      0.852391242980957,
      0.8326482772827148,
      0.8010849952697754,
      0.846756100654602,
      0.8446258306503296,
      0.8550717234611511,
      0.8553868532180786,
      0.8667160868644714,
      0.8684691190719604,
      0.8803408741950989,
      0.880468487739563,
      0.8664796948432922,
      0.8698036074638367,
      0.888778805732727,
      0.8802844285964966,
      0.8712831139564514,
      0.8772299885749817,
      0.880237340927124,
      0.8609062433242798,
      0.8565760254859924,
      0.8556157946586609,
      0.8573817610740662,
      0.8372193574905396,
      0.8253182172775269,
      0.8226953744888306,
      0.8246636390686035,
      0.7970567941665649,
      0.7812551259994507,
      0.7919502258300781,
      0.8302788138389587,
      0.8493862748146057,
      0.8268719911575317,
      0.8488144874572754,
      0.8712382912635803,
      0.8744461536407471,
      0.8715552091598511,
      0.8822745084762573,
      0.9000946879386902,
      0.8840761184692383,
      0.8841148614883423,
      0.9002500772476196,
      0.8991796374320984,
      0.8791367411613464,
      0.8853052854537964,
      0.898486852645874,
      0.8839609622955322,
      0.8700640797615051,
      0.876327395439148,
      0.8775594830513,
      0.8229070901870728,
      0.9944025874137878,
      0.9863420128822327,
      0.9848408102989197,
      0.987074077129364,
      0.9948281645774841,
      0.9991265535354614,
      0.9998607635498047,
      0.9998663067817688,
      0.9998883605003357,
      0.9998560547828674,
      0.9998757839202881,
      0.999931812286377,
      0.9999003410339355,
      0.9999372959136963,
      0.9998948574066162,
      0.9998905658721924,
      0.9998890161514282,
      0.9999142289161682,
      0.9999541640281677,
      0.999962329864502,
      0.9999441504478455,
      0.9999344944953918,
      0.9999301433563232,
      0.9998880624771118,
      0.9999266266822815,
      0.9997851848602295,
      0.9997573494911194,
      0.9998369216918945,
      0.9997944831848145,
      0.9997292757034302,
      0.9996047616004944,
      0.9986089468002319,
      0.9826704263687134,
      0.9777414798736572,
      0.9400159120559692,
      0.9518657922744751,
      0.976416826248169,
      0.967859148979187,
      0.9791730642318726,
      0.9706652164459229,
      0.9819481372833252,
      0.9698858857154846,
      0.978195071220398,
      0.9609337449073792,
      0.9348932504653931,
      0.9653819799423218,
      0.9676378965377808,
      0.9911424517631531,
      0.9891594648361206,
      0.9705815315246582,
      0.9743988513946533,
      0.954216718673706,
      0.9351349472999573,
      0.9667032957077026,
      0.9744824171066284,
      0.9827781915664673,
      0.9639536738395691,
      0.9846154451370239,
      0.9677121043205261,
      0.950529932975769,
      0.9779890179634094,
      0.9934948682785034,
      0.9995396137237549,
      0.9998492002487183,
      0.9998897314071655,
      0.999848484992981,
      0.9999298453330994,
      0.9999673366546631,
      0.9999384880065918,
      0.9998978972434998,
      0.9998908042907715,
      0.999923586845398,
      0.9999075531959534,
      0.9999293684959412,
      0.9999558329582214,
      0.9999077320098877,
      0.9999205470085144,
      0.9999358654022217,
      0.9999588131904602,
      0.9999552965164185,
      0.9999027848243713,
      0.9999504089355469,
      0.9999531507492065,
      0.9999667406082153,
      0.9999731183052063,
      0.9999516606330872,
      0.9999191761016846,
      0.99995356798172,
      0.9999639391899109,
      0.9999388456344604,
      0.9999399781227112,
      0.999944269657135,
      0.9999263286590576,
      0.9995439648628235,
      0.9937662482261658,
      0.9901508092880249,
      0.9711225628852844,
      0.9820128679275513,
      0.9686038494110107,
      0.9795633554458618,
      0.9646222591400146,
      0.9806786775588989,
      0.9536516070365906,
      0.9550115466117859,
      0.9638120532035828,
      0.9718281626701355,
      0.9694258570671082,
      0.9805437326431274,
      0.9862745404243469,
      0.9987911581993103,
      0.9997996687889099,
      0.9999394416809082,
      0.9999249577522278,
      0.9999262690544128,
      0.999777615070343
    ],
    [
      0.792478621006012,
      0.8294559121131897,
      0.861603856086731,
      0.8619206547737122,
      0.8779228925704956,
      0.8964275121688843,
      0.8875197172164917,
      0.8914016485214233,
      0.9152699708938599,
      0.9113386869430542,
      0.8999314308166504,
      0.9102908968925476,
      0.9139494895935059,
      0.8937645554542542,
      0.8916540145874023,
      0.8951863050460815,
      0.8831027746200562,
      0.8677647709846497,
      0.8788686990737915,
      0.8711066842079163,
      0.8585895299911499,
      0.8448468446731567,
      0.848282516002655,
      0.8349918723106384,
      0.8526965379714966,
      0.8573562502861023,
      0.8603556156158447,
      0.8493808507919312,
      0.8666650652885437,
      0.8750251531600952,
      0.8863706588745117,
      0.8619805574417114,
      0.8639293909072876,
      0.8680111765861511,
      0.870376706123352,
      0.8466895818710327,
      0.8588443994522095,
      0.8401693105697632,
      0.8121438026428223,
      0.8545178174972534,
      0.8522579073905945,
      0.86183762550354,
      0.8624836206436157,
      0.8735167980194092,
      0.8751890063285828,
      0.8860292434692383,
      0.8866080045700073,
      0.8731260299682617,
      0.8758653998374939,
      0.8943620920181274,
      0.8853579163551331,
      0.8771384954452515,
      0.8825451135635376,
      0.8862495422363281,
      0.866668701171875,
      0.862744152545929,
      0.8630071878433228,
      0.8635876178741455,
      0.843921959400177,
      0.8315230011940002,
      0.8324446082115173,
      0.8342305421829224,
      0.806020200252533,
      0.7915416359901428,
      0.7984963655471802,
      0.8353102803230286,
      0.8539885878562927,
      0.831752598285675,
      0.8537062406539917,
      0.8754287362098694,
      0.8793367743492126,
      0.8761281967163086,
      0.8868741989135742,
      0.9035293459892273,
      0.8884321451187134,
      0.8885177373886108,
      0.9040123224258423,
      0.9037099480628967,
      0.884641170501709,
      0.8900231122970581,
      0.9024612903594971,
      0.8890705108642578,
      0.8751578330993652,
      0.8813958168029785,
      0.8823686838150024,
      0.8287801146507263,
      0.9947401881217957,
      0.9873318076133728,
      0.9859990477561951,
      0.9880194067955017,
      0.9953182339668274,
      0.9992337226867676,
      0.9998742938041687,
      0.9998736381530762,
      0.9998940229415894,
      0.9998652935028076,
      0.9998818635940552,
      0.999934196472168,
      0.9999014735221863,
      0.9999376535415649,
      0.9998947381973267,
      0.9998906850814819,
      0.9998890161514282,
      0.9999144077301025,
      0.9999545216560364,
      0.999963104724884,
      0.999946117401123,
      0.9999383687973022,
      0.9999363422393799,
      0.9999032020568848,
      0.9999362230300903,
      0.9998193383216858,
      0.9997835159301758,
      0.9998530745506287,
      0.9998061060905457,
      0.9997411966323853,
      0.9996301531791687,
      0.9987757205963135,
      0.9840692281723022,
      0.9793111681938171,
      0.9437389373779297,
      0.9556154608726501,
      0.9785580039024353,
      0.9706530570983887,
      0.9809742569923401,
      0.9727202653884888,
      0.9831782579421997,
      0.9715744853019714,
      0.9796521663665771,
      0.9631990790367126,
      0.937782883644104,
      0.9673956036567688,
      0.9703964591026306,
      0.9918320775032043,
      0.9900451898574829,
      0.9728655815124512,
      0.9766075611114502,
      0.9586056470870972,
      0.9394208192825317,
      0.9696212410926819,
      0.976222813129425,
      0.9840518236160278,
      0.9662288427352905,
      0.9855425357818604,
      0.9662606120109558,
      0.9523563385009766,
      0.9795514941215515,
      0.9939898252487183,
      0.999504804611206,
      0.9998598098754883,
      0.9998983144760132,
      0.999857485294342,
      0.999933123588562,
      0.9999690055847168,
      0.99994295835495,
      0.9999045133590698,
      0.9998998641967773,
      0.9999279975891113,
      0.9999147057533264,
      0.9999322891235352,
      0.999958336353302,
      0.9999160170555115,
      0.9999274015426636,
      0.999940037727356,
      0.9999632835388184,
      0.9999603033065796,
      0.9999161958694458,
      0.9999550580978394,
      0.9999568462371826,
      0.9999682903289795,
      0.999974250793457,
      0.9999527335166931,
      0.9999197125434875,
      0.9999542236328125,
      0.9999644160270691,
      0.9999399781227112,
      0.9999422430992126,
      0.999947190284729,
      0.9999298453330994,
      0.9995819330215454,
      0.9942638874053955,
      0.9908384084701538,
      0.9726470112800598,
      0.983382523059845,
      0.970913827419281,
      0.9815415740013123,
      0.9683486223220825,
      0.982403039932251,
      0.9570456147193909,
      0.9581950902938843,
      0.9661026000976562,
      0.9736047387123108,
      0.9712369441986084,
      0.9817900061607361,
      0.9872375726699829,
      0.9989067316055298,
      0.9998136162757874,
      0.9999430775642395,
      0.9999273419380188,
      0.9999275803565979,
      0.9997779726982117
    ],
    [
      0.7982431650161743,
      0.8341718912124634,
      0.8682054281234741,
      0.868416428565979,
      0.8834229111671448,
      0.9021381139755249,
      0.8936886191368103,
      0.8967418670654297,
      0.9197536706924438,
      0.916215181350708,
      0.9048312306404114,
      0.9146748781204224,
      0.9184138178825378,
      0.8986027240753174,
      0.8964065313339233,
      0.899826169013977,
      0.8883794546127319,
      0.8727280497550964,
      0.8837213516235352,
      0.8767131567001343,
      0.8634878396987915,
      0.8503977656364441,
      0.8543906211853027,
      0.8409959673881531,
      0.859157919883728,
      0.8630687594413757,
      0.8661467432975769,
      0.8562127947807312,
      0.8718394637107849,
      0.8806946277618408,
      0.8922710418701172,
      0.8675615191459656,
      0.869321882724762,
      0.8737972974777222,
      0.8784909844398499,
      0.8529669046401978,
      0.8650587201118469,
      0.8468064069747925,
      0.821260929107666,
      0.8609635829925537,
      0.8604369163513184,
      0.8688043355941772,
      0.8695075511932373,
      0.8802392482757568,
      0.8818376660346985,
      0.8914339542388916,
      0.892647922039032,
      0.879743754863739,
      0.8822241425514221,
      0.8998903036117554,
      0.8906940221786499,
      0.8831852674484253,
      0.8877342939376831,
      0.8917450308799744,
      0.8719989061355591,
      0.8678375482559204,
      0.8689206838607788,
      0.8691701889038086,
      0.8496867418289185,
      0.8362802863121033,
      0.8388441801071167,
      0.8414459228515625,
      0.8123890161514282,
      0.7985681295394897,
      0.8032159209251404,
      0.8393492698669434,
      0.8579630255699158,
      0.8364591002464294,
      0.858065128326416,
      0.8792052268981934,
      0.8836266994476318,
      0.8800328969955444,
      0.8909350633621216,
      0.9062855243682861,
      0.8925672173500061,
      0.8922172784805298,
      0.9076347947120667,
      0.9078286290168762,
      0.8901605010032654,
      0.8948073387145996,
      0.9064455032348633,
      0.8941969871520996,
      0.8805955052375793,
      0.8867544531822205,
      0.8869658708572388,
      0.8352750539779663,
      0.9950563311576843,
      0.9878687262535095,
      0.9871020317077637,
      0.988895058631897,
      0.9957376718521118,
      0.9993174076080322,
      0.9998849630355835,
      0.9998800754547119,
      0.9998994469642639,
      0.9998744130134583,
      0.999888002872467,
      0.9999367594718933,
      0.9999032616615295,
      0.9999382495880127,
      0.9998944997787476,
      0.9998906254768372,
      0.9998881220817566,
      0.9999145865440369,
      0.9999547600746155,
      0.999963641166687,
      0.9999479651451111,
      0.999941885471344,
      0.999941349029541,
      0.9999157786369324,
      0.9999434351921082,
      0.9998425245285034,
      0.9998023509979248,
      0.999864935874939,
      0.9998152256011963,
      0.9997521638870239,
      0.9996521472930908,
      0.9989103674888611,
      0.9851862192153931,
      0.9807434678077698,
      0.9466462731361389,
      0.9588754177093506,
      0.9801188707351685,
      0.9730396270751953,
      0.9825283288955688,
      0.9747465252876282,
      0.984359622001648,
      0.9732944965362549,
      0.9810400009155273,
      0.9653332233428955,
      0.9404926896095276,
      0.9693205952644348,
      0.9724009037017822,
      0.9924359321594238,
      0.990818202495575,
      0.974838376045227,
      0.978507399559021,
      0.9622966647148132,
      0.9438414573669434,
      0.9717230200767517,
      0.9776163101196289,
      0.9851047396659851,
      0.9685394167900085,
      0.9865305423736572,
      0.9681396484375,
      0.9550473690032959,
      0.9802911877632141,
      0.9931744337081909,
      0.9989620447158813,
      0.9998377561569214,
      0.9999006390571594,
      0.9998533725738525,
      0.9999346733093262,
      0.9999700784683228,
      0.9999463558197021,
      0.9999101161956787,
      0.9999068975448608,
      0.9999312162399292,
      0.999920129776001,
      0.9999346733093262,
      0.9999604225158691,
      0.9999219179153442,
      0.9999323487281799,
      0.9999430179595947,
      0.9999666810035706,
      0.9999641180038452,
      0.9999261498451233,
      0.9999584555625916,
      0.9999598860740662,
      0.9999695420265198,
      0.9999752044677734,
      0.99995356798172,
      0.9999144673347473,
      0.9999548196792603,
      0.9999650716781616,
      0.999940812587738,
      0.9999440908432007,
      0.9999496340751648,
      0.9999331831932068,
      0.9996151328086853,
      0.9946690201759338,
      0.9915001392364502,
      0.974034309387207,
      0.9847131371498108,
      0.972960889339447,
      0.9831050634384155,
      0.9707049131393433,
      0.9838410019874573,
      0.9603262543678284,
      0.9621305465698242,
      0.9683482646942139,
      0.9752350449562073,
      0.9728427529335022,
      0.9828879833221436,
      0.9880919456481934,
      0.9990270137786865,
      0.9998303651809692,
      0.999946653842926,
      0.9999292492866516,
      0.9999284148216248,
      0.9997759461402893
    ],
    [
      0.8044267892837524,
      0.8392974734306335,
      0.874426007270813,
      0.8742559552192688,
      0.8882525563240051,
      0.9064561724662781,
      0.8991625905036926,
      0.9014590978622437,
      0.9237580895423889,
      0.9203917384147644,
      0.9089359045028687,
      0.9186035394668579,
      0.9222345948219299,
      0.9027018547058105,
      0.9003810882568359,
      0.9035821557044983,
      0.8921670317649841,
      0.876841127872467,
      0.8873187303543091,
      0.8810071349143982,
      0.8681063055992126,
      0.8554268479347229,
      0.8598917722702026,
      0.8473911285400391,
      0.865359902381897,
      0.8681515455245972,
      0.8706917762756348,
      0.8624594211578369,
      0.876745879650116,
      0.885360836982727,
      0.8974353671073914,
      0.874604344367981,
      0.8752848505973816,
      0.8788748383522034,
      0.8874033689498901,
      0.8608216047286987,
      0.8710265159606934,
      0.8525532484054565,
      0.8325009942054749,
      0.8665245175361633,
      0.867939829826355,
      0.87575364112854,
      0.8775140643119812,
      0.8861814141273499,
      0.8872865438461304,
      0.896614670753479,
      0.8984179496765137,
      0.8856505155563354,
      0.887869119644165,
      0.9048194289207458,
      0.896103024482727,
      0.888264536857605,
      0.8925662636756897,
      0.8966296911239624,
      0.8768212199211121,
      0.8724287152290344,
      0.8739843368530273,
      0.8739607334136963,
      0.8547947406768799,
      0.8408973217010498,
      0.8428534269332886,
      0.8477668762207031,
      0.8188506364822388,
      0.8051417469978333,
      0.8102514147758484,
      0.8435369729995728,
      0.8627590537071228,
      0.8420941233634949,
      0.8633277416229248,
      0.8833742141723633,
      0.8882646560668945,
      0.8840577602386475,
      0.8950360417366028,
      0.9091081023216248,
      0.8967106938362122,
      0.8963557481765747,
      0.9113396406173706,
      0.911841094493866,
      0.8952577710151672,
      0.8995909690856934,
      0.9102281332015991,
      0.8991454839706421,
      0.8858628869056702,
      0.8921352028846741,
      0.8913868069648743,
      0.8412832617759705,
      0.9953216314315796,
      0.9886061549186707,
      0.9880067110061646,
      0.9895462989807129,
      0.9960430860519409,
      0.9993770122528076,
      0.9998935461044312,
      0.999884843826294,
      0.9999028444290161,
      0.9998807311058044,
      0.9998922944068909,
      0.9999386668205261,
      0.9999045729637146,
      0.9999391436576843,
      0.9998955130577087,
      0.9998919367790222,
      0.9998896718025208,
      0.9999160170555115,
      0.9999555945396423,
      0.9999645352363586,
      0.9999495148658752,
      0.9999444484710693,
      0.9999449849128723,
      0.9999250173568726,
      0.9999489188194275,
      0.9998598694801331,
      0.9998183250427246,
      0.999875545501709,
      0.9998235106468201,
      0.9997615814208984,
      0.9996720552444458,
      0.9990344643592834,
      0.9861453771591187,
      0.9825302362442017,
      0.9492308497428894,
      0.9614602327346802,
      0.9817943572998047,
      0.9750741720199585,
      0.9839462041854858,
      0.9768123626708984,
      0.9855743646621704,
      0.975206196308136,
      0.9824340343475342,
      0.9675742387771606,
      0.9435077905654907,
      0.9717470407485962,
      0.9746465682983398,
      0.9930738210678101,
      0.9916698336601257,
      0.9767465591430664,
      0.9802711009979248,
      0.9652649164199829,
      0.9472371339797974,
      0.9731689691543579,
      0.9786911010742188,
      0.9859502911567688,
      0.9706876277923584,
      0.9877314567565918,
      0.9704614281654358,
      0.9581889510154724,
      0.981926441192627,
      0.9938389658927917,
      0.9990480542182922,
      0.9998493194580078,
      0.9999076128005981,
      0.9998615980148315,
      0.9999372959136963,
      0.9999713897705078,
      0.9999497532844543,
      0.9999146461486816,
      0.9999120831489563,
      0.9999341368675232,
      0.9999246001243591,
      0.9999368786811829,
      0.9999620914459229,
      0.9999276399612427,
      0.9999370574951172,
      0.9999456405639648,
      0.999969482421875,
      0.9999672770500183,
      0.9999336004257202,
      0.9999613761901855,
      0.9999621510505676,
      0.9999706745147705,
      0.9999759197235107,
      0.9999545812606812,
      0.9999157786369324,
      0.9999557137489319,
      0.9999658465385437,
      0.9999416470527649,
      0.9999457001686096,
      0.9999516010284424,
      0.9999361038208008,
      0.9996426701545715,
      0.9950472116470337,
      0.9921467304229736,
      0.975500762462616,
      0.9856007695198059,
      0.9746552109718323,
      0.983518123626709,
      0.9719753265380859,
      0.9848348498344421,
      0.9629868865013123,
      0.9647628664970398,
      0.9701127409934998,
      0.9765422344207764,
      0.9742168188095093,
      0.983896791934967,
      0.9888361692428589,
      0.9991225004196167,
      0.9998430609703064,
      0.9999493360519409,
      0.9999309182167053,
      0.9999298453330994,
      0.9997768402099609
    ],
    [
      0.8096644282341003,
      0.8443033695220947,
      0.8801366686820984,
      0.8790807723999023,
      0.8924680948257446,
      0.9108614921569824,
      0.9038541316986084,
      0.90578693151474,
      0.9272244572639465,
      0.9241167902946472,
      0.9125587940216064,
      0.9220318794250488,
      0.9257864952087402,
      0.906558632850647,
      0.9044786691665649,
      0.9076637029647827,
      0.8965678215026855,
      0.8815097808837891,
      0.8915444612503052,
      0.88554847240448,
      0.8738527297973633,
      0.8604728579521179,
      0.8665682077407837,
      0.8539713025093079,
      0.8720742464065552,
      0.8736752867698669,
      0.8755953311920166,
      0.8685230016708374,
      0.8821449875831604,
      0.8903062343597412,
      0.9024915099143982,
      0.8818477392196655,
      0.8810967206954956,
      0.8838781118392944,
      0.8946701288223267,
      0.8685520887374878,
      0.8765425682067871,
      0.8584195375442505,
      0.8437780141830444,
      0.8716723918914795,
      0.8735803365707397,
      0.8809973001480103,
      0.8846628665924072,
      0.8909611105918884,
      0.8918496966362,
      0.900772213935852,
      0.9037601947784424,
      0.8909079432487488,
      0.8925278186798096,
      0.9095337390899658,
      0.9014005661010742,
      0.8932182788848877,
      0.8979417085647583,
      0.9020605683326721,
      0.8830228447914124,
      0.8785421848297119,
      0.88204425573349,
      0.8809171915054321,
      0.8631676435470581,
      0.8506880402565002,
      0.8494370579719543,
      0.8538636565208435,
      0.8273848295211792,
      0.81783527135849,
      0.8215217590332031,
      0.854121208190918,
      0.8712445497512817,
      0.8501459956169128,
      0.8700109720230103,
      0.8897216320037842,
      0.8933286666870117,
      0.8879640698432922,
      0.899718165397644,
      0.9120897054672241,
      0.8998492956161499,
      0.9002980589866638,
      0.9147413372993469,
      0.9149888753890991,
      0.8993226289749146,
      0.9035441875457764,
      0.9131126999855042,
      0.9032769203186035,
      0.8900038003921509,
      0.8962144255638123,
      0.8949049711227417,
      0.8471894860267639,
      0.9955444931983948,
      0.9893283843994141,
      0.988826334476471,
      0.990171492099762,
      0.9963123202323914,
      0.9994128942489624,
      0.9999004006385803,
      0.9998884201049805,
      0.9999053478240967,
      0.9998857975006104,
      0.9998956322669983,
      0.9999403953552246,
      0.9999057054519653,
      0.9999397397041321,
      0.9998959302902222,
      0.9998925924301147,
      0.9998904466629028,
      0.9999168515205383,
      0.9999563694000244,
      0.9999650716781616,
      0.9999505281448364,
      0.9999438524246216,
      0.9999473690986633,
      0.9999327063560486,
      0.9999533891677856,
      0.9998733997344971,
      0.9998308420181274,
      0.999883770942688,
      0.9998303055763245,
      0.9997690320014954,
      0.9996871948242188,
      0.9991176128387451,
      0.9869765043258667,
      0.983612596988678,
      0.9515308141708374,
      0.9638232588768005,
      0.9830597043037415,
      0.9766873121261597,
      0.9851846694946289,
      0.9785135388374329,
      0.9866824150085449,
      0.9768386483192444,
      0.9836836457252502,
      0.969739556312561,
      0.9461596608161926,
      0.9737105369567871,
      0.9765130281448364,
      0.9936344027519226,
      0.9924198389053345,
      0.9784815907478333,
      0.9816996455192566,
      0.9675498008728027,
      0.9500350952148438,
      0.9743257164955139,
      0.979475736618042,
      0.9867227077484131,
      0.9725281596183777,
      0.9876998662948608,
      0.9722988605499268,
      0.9610189199447632,
      0.9833571314811707,
      0.9943298697471619,
      0.9991108179092407,
      0.9998592734336853,
      0.9999133944511414,
      0.9998688101768494,
      0.9999399781227112,
      0.9999725818634033,
      0.9999526143074036,
      0.9999188780784607,
      0.9999168515205383,
      0.9999369978904724,
      0.9999290704727173,
      0.9999390840530396,
      0.9999635815620422,
      0.999932587146759,
      0.999940812587738,
      0.9999478459358215,
      0.9999716281890869,
      0.9999697804450989,
      0.9999389052391052,
      0.9999638199806213,
      0.9999639987945557,
      0.9999717473983765,
      0.9999765157699585,
      0.9999555945396423,
      0.9999167323112488,
      0.9999561905860901,
      0.9999662041664124,
      0.9999424815177917,
      0.9999468922615051,
      0.999953031539917,
      0.999938428401947,
      0.9996649622917175,
      0.9954198598861694,
      0.9927278757095337,
      0.9769508838653564,
      0.9866442680358887,
      0.976203441619873,
      0.9846752285957336,
      0.9736832976341248,
      0.9859482645988464,
      0.9653395414352417,
      0.9664890766143799,
      0.9716796875,
      0.9778217077255249,
      0.9755277037620544,
      0.9848235249519348,
      0.9895656108856201,
      0.999204158782959,
      0.9998533725738525,
      0.9999514818191528,
      0.9999322891235352,
      0.9999307990074158,
      0.9997765421867371
    ],
    [
      0.8136792182922363,
      0.8484880924224854,
      0.8844314813613892,
      0.8826766014099121,
      0.8956531286239624,
      0.9144010543823242,
      0.9077249765396118,
      0.9090409874916077,
      0.9300470948219299,
      0.9272361993789673,
      0.9163010716438293,
      0.9248597621917725,
      0.9288986921310425,
      0.9101442694664001,
      0.9081156253814697,
      0.9118820428848267,
      0.9004554748535156,
      0.8859334588050842,
      0.8955900073051453,
      0.8899098634719849,
      0.8786206245422363,
      0.8654592037200928,
      0.8729909062385559,
      0.8607070446014404,
      0.8791453838348389,
      0.8793174028396606,
      0.8807010054588318,
      0.8747785091400146,
      0.8878782987594604,
      0.8951770067214966,
      0.9072133302688599,
      0.8891640305519104,
      0.8876935839653015,
      0.8889546394348145,
      0.9010076522827148,
      0.8763393759727478,
      0.8815759420394897,
      0.8626747131347656,
      0.851453423500061,
      0.8760032057762146,
      0.8781331777572632,
      0.8849111199378967,
      0.8913482427597046,
      0.8953866958618164,
      0.8956775665283203,
      0.904200553894043,
      0.9080800414085388,
      0.8962185382843018,
      0.8969005346298218,
      0.91312575340271,
      0.9079988598823547,
      0.8984173536300659,
      0.9029768705368042,
      0.9067379236221313,
      0.8894149661064148,
      0.8844640254974365,
      0.8890936374664307,
      0.8868868350982666,
      0.8708643317222595,
      0.8597434759140015,
      0.8564366698265076,
      0.8599134087562561,
      0.8353464007377625,
      0.8289722204208374,
      0.8307672739028931,
      0.8621731996536255,
      0.8780821561813354,
      0.8568627834320068,
      0.8745548129081726,
      0.8952120542526245,
      0.8976169228553772,
      0.891381025314331,
      0.9037008881568909,
      0.9155206084251404,
      0.9027034044265747,
      0.9035117626190186,
      0.9171764850616455,
      0.9176520109176636,
      0.9028995633125305,
      0.9065698385238647,
      0.9152888655662537,
      0.90622878074646,
      0.8930818438529968,
      0.8999446034431458,
      0.8979365825653076,
      0.8518142104148865,
      0.9956912398338318,
      0.9898993968963623,
      0.9893878102302551,
      0.9905418157577515,
      0.9964988231658936,
      0.9994474053382874,
      0.9999051094055176,
      0.9998913407325745,
      0.9999074339866638,
      0.9998895525932312,
      0.9998985528945923,
      0.999941885471344,
      0.9999066591262817,
      0.9999403953552246,
      0.9998962879180908,
      0.9998930096626282,
      0.9998908042907715,
      0.9999174475669861,
      0.9999569654464722,
      0.9999656677246094,
      0.9999515414237976,
      0.9999456405639648,
      0.9999496936798096,
      0.9999382495880127,
      0.9999563097953796,
      0.9998820424079895,
      0.9998394846916199,
      0.9998899698257446,
      0.9998353719711304,
      0.999775230884552,
      0.9997000694274902,
      0.9991790056228638,
      0.9876725673675537,
      0.9844609498977661,
      0.953590989112854,
      0.9657092690467834,
      0.9841902256011963,
      0.9780358672142029,
      0.986199140548706,
      0.9799953699111938,
      0.9875816106796265,
      0.978251576423645,
      0.9846915006637573,
      0.9715402722358704,
      0.9487185478210449,
      0.9754254221916199,
      0.9781666398048401,
      0.9940806031227112,
      0.9930050373077393,
      0.9799045920372009,
      0.9828593134880066,
      0.969597339630127,
      0.9526017904281616,
      0.9751431345939636,
      0.9801613092422485,
      0.9874573349952698,
      0.9743161201477051,
      0.9886106252670288,
      0.9740440845489502,
      0.9635879397392273,
      0.9840452671051025,
      0.9946897029876709,
      0.9991636276245117,
      0.9998667240142822,
      0.9999181628227234,
      0.9998744130134583,
      0.9999419450759888,
      0.999973475933075,
      0.999954879283905,
      0.9999222159385681,
      0.9999205470085144,
      0.9999396204948425,
      0.9999326467514038,
      0.9999406933784485,
      0.9999649524688721,
      0.9999361634254456,
      0.9999439716339111,
      0.9999494552612305,
      0.9999732375144958,
      0.9999714493751526,
      0.9999425411224365,
      0.9999656677246094,
      0.999965488910675,
      0.9999724626541138,
      0.9999772310256958,
      0.9999563694000244,
      0.9999170303344727,
      0.9999562501907349,
      0.9999662041664124,
      0.9999423027038574,
      0.9999478459358215,
      0.9999542832374573,
      0.9999399781227112,
      0.9996811747550964,
      0.9956870675086975,
      0.9932059049606323,
      0.9780800938606262,
      0.9874323010444641,
      0.9774621725082397,
      0.9855890274047852,
      0.9750142097473145,
      0.9866903424263,
      0.9671702980995178,
      0.968272864818573,
      0.9727339744567871,
      0.9787707924842834,
      0.9765243530273438,
      0.9854757785797119,
      0.9901008605957031,
      0.9992672801017761,
      0.9998611211776733,
      0.9999531507492065,
      0.9999331831932068,
      0.9999316930770874,
      0.9997770190238953
    ],
    [
      0.8183544874191284,
      0.8536756038665771,
      0.889430820941925,
      0.8866457939147949,
      0.8993135690689087,
      0.9184131026268005,
      0.9120339155197144,
      0.9124838709831238,
      0.9329031705856323,
      0.930372416973114,
      0.9197873473167419,
      0.9275855422019958,
      0.9317588806152344,
      0.9134249687194824,
      0.9116081595420837,
      0.9153659343719482,
      0.9036164879798889,
      0.8901119232177734,
      0.8991942405700684,
      0.8935765027999878,
      0.8827451467514038,
      0.8705488443374634,
      0.8792153596878052,
      0.8669251799583435,
      0.8858149647712708,
      0.8848168849945068,
      0.8859903216362,
      0.8804195523262024,
      0.893622875213623,
      0.9002499580383301,
      0.9117487668991089,
      0.8962624073028564,
      0.8945684432983398,
      0.8945726752281189,
      0.9077935814857483,
      0.8856797814369202,
      0.886954665184021,
      0.8669693470001221,
      0.8600628972053528,
      0.8809542059898376,
      0.8826037645339966,
      0.8890300393104553,
      0.8981989622116089,
      0.8997024297714233,
      0.8993315696716309,
      0.9074022173881531,
      0.9119640588760376,
      0.9010976552963257,
      0.9007110595703125,
      0.9161940813064575,
      0.9130231738090515,
      0.9029350280761719,
      0.9071124792098999,
      0.9107170104980469,
      0.895227313041687,
      0.8894868493080139,
      0.8938751816749573,
      0.8918984532356262,
      0.8770034313201904,
      0.8660670518875122,
      0.8614547252655029,
      0.8661279082298279,
      0.8421722650527954,
      0.8370683789253235,
      0.8375983834266663,
      0.8673107624053955,
      0.8828508257865906,
      0.8624724745750427,
      0.8789030313491821,
      0.8995015621185303,
      0.9014068841934204,
      0.895227313041687,
      0.9074458479881287,
      0.9184324741363525,
      0.9063263535499573,
      0.9067968130111694,
      0.919765830039978,
      0.9205741882324219,
      0.9066275358200073,
      0.9091967344284058,
      0.9174091219902039,
      0.9093894958496094,
      0.8962553143501282,
      0.9038280248641968,
      0.9012352228164673,
      0.8564507961273193,
      0.9958432912826538,
      0.9904705286026001,
      0.9899764060974121,
      0.991027295589447,
      0.9966795444488525,
      0.9994803071022034,
      0.9999094009399414,
      0.999893844127655,
      0.9999096393585205,
      0.9998933672904968,
      0.999901533126831,
      0.9999435544013977,
      0.999907910823822,
      0.9999411702156067,
      0.9998972415924072,
      0.9998941421508789,
      0.9998916983604431,
      0.9999184012413025,
      0.9999574422836304,
      0.9999661445617676,
      0.9999526739120483,
      0.9999472498893738,
      0.9999517202377319,
      0.99994295835495,
      0.9999585747718811,
      0.9998891353607178,
      0.9998471140861511,
      0.9998953342437744,
      0.9998407363891602,
      0.9997822642326355,
      0.9997124671936035,
      0.9992305636405945,
      0.9881734251976013,
      0.9848921298980713,
      0.9554812908172607,
      0.9674001932144165,
      0.9851373434066772,
      0.979289174079895,
      0.9872144460678101,
      0.9814306497573853,
      0.9885112643241882,
      0.9796879291534424,
      0.9856995940208435,
      0.9733726978302002,
      0.9512403607368469,
      0.9770237803459167,
      0.9798271656036377,
      0.9945477247238159,
      0.9936115741729736,
      0.9812376499176025,
      0.9840448498725891,
      0.9714279770851135,
      0.9550341963768005,
      0.9764143824577332,
      0.9808809161186218,
      0.9882532358169556,
      0.9759859442710876,
      0.9895437359809875,
      0.9759562015533447,
      0.9663560390472412,
      0.9854739308357239,
      0.9951188564300537,
      0.9992312788963318,
      0.9998756647109985,
      0.9999237060546875,
      0.9998819231987,
      0.9999445080757141,
      0.9999746084213257,
      0.999957263469696,
      0.9999256730079651,
      0.9999242424964905,
      0.999941885471344,
      0.9999358057975769,
      0.9999423027038574,
      0.9999657273292542,
      0.9999392032623291,
      0.9999464154243469,
      0.9999508857727051,
      0.9999746084213257,
      0.9999728202819824,
      0.9999456405639648,
      0.9999673366546631,
      0.9999669194221497,
      0.9999732375144958,
      0.9999763369560242,
      0.9999555945396423,
      0.9999175071716309,
      0.9999568462371826,
      0.9999637007713318,
      0.9999432563781738,
      0.9999489188194275,
      0.9999555945396423,
      0.9999417662620544,
      0.9996968507766724,
      0.9959454536437988,
      0.9936354756355286,
      0.97922283411026,
      0.9882075786590576,
      0.9787238836288452,
      0.9863566160202026,
      0.9762235879898071,
      0.9873068928718567,
      0.9687942862510681,
      0.9698586463928223,
      0.9738070368766785,
      0.9787412881851196,
      0.9775673747062683,
      0.9861411452293396,
      0.9906468391418457,
      0.9993172883987427,
      0.9998685121536255,
      0.9999549388885498,
      0.9999344944953918,
      0.9999327659606934,
      0.9997776746749878
    ],
    [
      0.8237539529800415,
      0.8594024181365967,
      0.895292341709137,
      0.8916300535202026,
      0.903681755065918,
      0.9229412078857422,
      0.9172676801681519,
      0.9164696335792542,
      0.9363434314727783,
      0.9342214465141296,
      0.9237756729125977,
      0.9306230545043945,
      0.9349415898323059,
      0.9172285795211792,
      0.9152684211730957,
      0.9193575382232666,
      0.9073069095611572,
      0.8945770263671875,
      0.9032208323478699,
      0.8980201482772827,
      0.887664794921875,
      0.8760886192321777,
      0.885888397693634,
      0.874360203742981,
      0.8930585980415344,
      0.8904649019241333,
      0.8914300203323364,
      0.8879724740982056,
      0.8998317122459412,
      0.9053583145141602,
      0.9164239168167114,
      0.9038629531860352,
      0.9013189077377319,
      0.9005114436149597,
      0.9145995378494263,
      0.8951588273048401,
      0.8934929370880127,
      0.873685359954834,
      0.8697893619537354,
      0.8862608671188354,
      0.887650191783905,
      0.893437385559082,
      0.9042026996612549,
      0.904499351978302,
      0.9033236503601074,
      0.9110484719276428,
      0.9152379631996155,
      0.9058482050895691,
      0.90450119972229,
      0.919520378112793,
      0.9175625443458557,
      0.90749591588974,
      0.9107487797737122,
      0.9144238233566284,
      0.9004786610603333,
      0.8943657279014587,
      0.8994598388671875,
      0.8968744277954102,
      0.8828935027122498,
      0.8736011981964111,
      0.8693487644195557,
      0.8726230263710022,
      0.8492467403411865,
      0.8483732342720032,
      0.8464990258216858,
      0.8744682669639587,
      0.8882056474685669,
      0.8681275844573975,
      0.8837705254554749,
      0.904318630695343,
      0.906285285949707,
      0.9002699851989746,
      0.9114348292350769,
      0.9220069646835327,
      0.9109922647476196,
      0.9103395342826843,
      0.9227654933929443,
      0.9238474369049072,
      0.911121129989624,
      0.9120977520942688,
      0.9197441339492798,
      0.9127936959266663,
      0.8998148441314697,
      0.907676100730896,
      0.904273271560669,
      0.8613376021385193,
      0.9960348606109619,
      0.9911492466926575,
      0.9906150102615356,
      0.9915288686752319,
      0.9968817830085754,
      0.9995182752609253,
      0.99991375207901,
      0.9998962879180908,
      0.9999115467071533,
      0.999896764755249,
      0.9999042749404907,
      0.9999451041221619,
      0.9999091625213623,
      0.9999418258666992,
      0.9998977184295654,
      0.9998952150344849,
      0.9998896718025208,
      0.9999189972877502,
      0.9999580383300781,
      0.9999668598175049,
      0.9999536871910095,
      0.9999488592147827,
      0.9999538660049438,
      0.9999476671218872,
      0.9999613761901855,
      0.9998981952667236,
      0.9998558163642883,
      0.9999009370803833,
      0.9998461008071899,
      0.9997882843017578,
      0.9997237920761108,
      0.999288022518158,
      0.9887977838516235,
      0.9860250353813171,
      0.957619309425354,
      0.9689180850982666,
      0.986129105091095,
      0.9806665778160095,
      0.9883886575698853,
      0.9829759001731873,
      0.9896327257156372,
      0.9811834692955017,
      0.986768901348114,
      0.9755346179008484,
      0.9542773962020874,
      0.9789578914642334,
      0.981589674949646,
      0.994801938533783,
      0.9941193461418152,
      0.9828069806098938,
      0.985386312007904,
      0.9735032916069031,
      0.9580972194671631,
      0.9779657125473022,
      0.9818042516708374,
      0.9891530275344849,
      0.9778932332992554,
      0.9905368089675903,
      0.9779879450798035,
      0.9692972302436829,
      0.9869524240493774,
      0.9955504536628723,
      0.9992972016334534,
      0.9998841881752014,
      0.9999287128448486,
      0.9998888373374939,
      0.9999469518661499,
      0.9999757409095764,
      0.9999598860740662,
      0.9999294281005859,
      0.9999284744262695,
      0.999944806098938,
      0.999939501285553,
      0.9999443888664246,
      0.9999673962593079,
      0.9999430179595947,
      0.9999492764472961,
      0.999952495098114,
      0.9999760985374451,
      0.9999743700027466,
      0.9999493360519409,
      0.9999688863754272,
      0.9999684691429138,
      0.9999744296073914,
      0.9999772906303406,
      0.9999564290046692,
      0.9999184608459473,
      0.9999579787254333,
      0.99996417760849,
      0.9999450445175171,
      0.999950647354126,
      0.9999572038650513,
      0.9999438524246216,
      0.999713122844696,
      0.9961885809898376,
      0.9940853714942932,
      0.9804167747497559,
      0.9890676736831665,
      0.9802080392837524,
      0.9874265193939209,
      0.9776232838630676,
      0.9879089593887329,
      0.9703770279884338,
      0.9716788530349731,
      0.9751995205879211,
      0.9798418283462524,
      0.9784845113754272,
      0.9868701696395874,
      0.9912015795707703,
      0.9993729591369629,
      0.9998754262924194,
      0.9999569654464722,
      0.9999366402626038,
      0.9999342560768127,
      0.9997783303260803
    ],
    [
      0.831264078617096,
      0.8680410385131836,
      0.9034399390220642,
      0.8992071747779846,
      0.9095396399497986,
      0.9286988377571106,
      0.9236241579055786,
      0.92139732837677,
      0.941038966178894,
      0.9388912916183472,
      0.928472638130188,
      0.9339667558670044,
      0.9389410018920898,
      0.9220167398452759,
      0.9196872711181641,
      0.9241065382957458,
      0.9125465750694275,
      0.9009695053100586,
      0.9085853099822998,
      0.9043209552764893,
      0.8953018188476562,
      0.8844146728515625,
      0.8952623009681702,
      0.8839136958122253,
      0.9011640548706055,
      0.8958848118782043,
      0.897490918636322,
      0.8970896005630493,
      0.9052183628082275,
      0.9098809361457825,
      0.9209638237953186,
      0.9103077054023743,
      0.9062087535858154,
      0.9062646627426147,
      0.9205293655395508,
      0.9011419415473938,
      0.899267315864563,
      0.8823633193969727,
      0.880511999130249,
      0.8920851349830627,
      0.8925149440765381,
      0.898277997970581,
      0.9106274247169495,
      0.9087893962860107,
      0.9067479372024536,
      0.914534330368042,
      0.9185344576835632,
      0.9095423221588135,
      0.9077251553535461,
      0.9222626090049744,
      0.9208707213401794,
      0.9109032154083252,
      0.9140744209289551,
      0.9180567264556885,
      0.9052445888519287,
      0.89948570728302,
      0.9056688547134399,
      0.9023309946060181,
      0.8893349766731262,
      0.8827000856399536,
      0.8789770603179932,
      0.8809710144996643,
      0.8588957190513611,
      0.8617438077926636,
      0.8599892854690552,
      0.8842297196388245,
      0.8965821862220764,
      0.8777016997337341,
      0.8920729160308838,
      0.9108396768569946,
      0.9134303331375122,
      0.9078491926193237,
      0.9167938232421875,
      0.9273218512535095,
      0.9179255962371826,
      0.915040135383606,
      0.9267680644989014,
      0.9284754991531372,
      0.9167512655258179,
      0.9158888459205627,
      0.9232602715492249,
      0.917616605758667,
      0.9045170545578003,
      0.9123586416244507,
      0.908608615398407,
      0.867377758026123,
      0.9962350130081177,
      0.9920412302017212,
      0.9914012551307678,
      0.9922239780426025,
      0.9971296787261963,
      0.9995619654655457,
      0.9999144077301025,
      0.9998993873596191,
      0.9999127388000488,
      0.9999000430107117,
      0.9999070763587952,
      0.9999465942382812,
      0.9999105334281921,
      0.9999428391456604,
      0.9998983144760132,
      0.9998961091041565,
      0.9998905658721924,
      0.9999198317527771,
      0.9999586939811707,
      0.9999674558639526,
      0.999954879283905,
      0.9999504089355469,
      0.9999560713768005,
      0.9999521374702454,
      0.9999642968177795,
      0.9999077916145325,
      0.9998655915260315,
      0.9999074339866638,
      0.9998522996902466,
      0.9997963309288025,
      0.9997385740280151,
      0.999357283115387,
      0.989618718624115,
      0.987270712852478,
      0.9600706100463867,
      0.9709876179695129,
      0.987177848815918,
      0.9821474552154541,
      0.9895055890083313,
      0.984363853931427,
      0.9906049966812134,
      0.9824003577232361,
      0.9877316951751709,
      0.9774883985519409,
      0.9575182199478149,
      0.9807426929473877,
      0.9830608367919922,
      0.9952505230903625,
      0.9946997761726379,
      0.9842522144317627,
      0.9866588711738586,
      0.9755775332450867,
      0.9612359404563904,
      0.979373037815094,
      0.9827945232391357,
      0.9899247288703918,
      0.9798387289047241,
      0.9912543892860413,
      0.9796609282493591,
      0.9719045758247375,
      0.9881238341331482,
      0.9958901405334473,
      0.9993520379066467,
      0.9998906850814819,
      0.9999327063560486,
      0.9998940229415894,
      0.9999486207962036,
      0.9999765157699585,
      0.9999617338180542,
      0.9999319314956665,
      0.9999306797981262,
      0.9999464750289917,
      0.999942421913147,
      0.9999460577964783,
      0.9999671578407288,
      0.9999459981918335,
      0.9999518990516663,
      0.999954342842102,
      0.9999775886535645,
      0.999975860118866,
      0.9999517798423767,
      0.999970018863678,
      0.9999693632125854,
      0.9999749660491943,
      0.9999778866767883,
      0.999957263469696,
      0.999919593334198,
      0.999958872795105,
      0.9999648332595825,
      0.9999459981918335,
      0.9999518990516663,
      0.9999585747718811,
      0.9999457001686096,
      0.9997268915176392,
      0.9964694380760193,
      0.9945518970489502,
      0.981734037399292,
      0.9899700880050659,
      0.9817461371421814,
      0.9886482357978821,
      0.9792913198471069,
      0.9888639450073242,
      0.9724353551864624,
      0.9740337133407593,
      0.9769810438156128,
      0.9813500046730042,
      0.9800934195518494,
      0.9879790544509888,
      0.9918880462646484,
      0.9994264841079712,
      0.9998819828033447,
      0.9999586343765259,
      0.9999363422393799,
      0.9999356269836426,
      0.9997797608375549
    ],
    [
      0.8399035930633545,
      0.8773527145385742,
      0.9115041494369507,
      0.9070110321044922,
      0.9159922003746033,
      0.9347643852233887,
      0.9301980137825012,
      0.9268275499343872,
      0.9462788105010986,
      0.9437326788902283,
      0.9333469867706299,
      0.9377512335777283,
      0.9433521032333374,
      0.9268925189971924,
      0.9244417548179626,
      0.9286771416664124,
      0.917917013168335,
      0.9072040915489197,
      0.9137865304946899,
      0.9098763465881348,
      0.9021185636520386,
      0.8925309777259827,
      0.9022746682167053,
      0.8916375637054443,
      0.9083786606788635,
      0.9018279314041138,
      0.9043042063713074,
      0.9040608406066895,
      0.9108223915100098,
      0.915143609046936,
      0.9260240793228149,
      0.9179943799972534,
      0.9127751588821411,
      0.9135079383850098,
      0.9275185465812683,
      0.9097676277160645,
      0.9062318801879883,
      0.8921942710876465,
      0.8921504020690918,
      0.897972583770752,
      0.8978291153907776,
      0.9045861959457397,
      0.9182428121566772,
      0.913942277431488,
      0.9120743274688721,
      0.919346809387207,
      0.9231017827987671,
      0.9143701195716858,
      0.9122400283813477,
      0.9261255264282227,
      0.9247809648513794,
      0.915087103843689,
      0.9186044335365295,
      0.9222195744514465,
      0.9103864431381226,
      0.9052560329437256,
      0.912055253982544,
      0.9082579016685486,
      0.8963695764541626,
      0.8908582925796509,
      0.8874025940895081,
      0.8900065422058105,
      0.8673177361488342,
      0.8716863393783569,
      0.8718963265419006,
      0.891859769821167,
      0.9038978815078735,
      0.887657642364502,
      0.9002240896224976,
      0.9178427457809448,
      0.9203682541847229,
      0.9157191514968872,
      0.9226956367492676,
      0.9328940510749817,
      0.9252076148986816,
      0.9203760623931885,
      0.931795597076416,
      0.9334220886230469,
      0.9226858615875244,
      0.9208769798278809,
      0.9278556108474731,
      0.9230751991271973,
      0.9103574156761169,
      0.917742133140564,
      0.913831353187561,
      0.8752390146255493,
      0.9964293837547302,
      0.9927923679351807,
      0.9920848608016968,
      0.9928257465362549,
      0.9973127841949463,
      0.9995923042297363,
      0.9999182224273682,
      0.9999022483825684,
      0.9999157190322876,
      0.9999038577079773,
      0.9999099373817444,
      0.9999483227729797,
      0.9999120235443115,
      0.9999438524246216,
      0.9998995661735535,
      0.9998975992202759,
      0.999891996383667,
      0.9999209046363831,
      0.9999592900276184,
      0.9999679923057556,
      0.9999558329582214,
      0.9999514818191528,
      0.9999573826789856,
      0.9999550580978394,
      0.9999663829803467,
      0.9999150633811951,
      0.9998733997344971,
      0.999912679195404,
      0.9998573064804077,
      0.9998025298118591,
      0.999749481678009,
      0.9994051456451416,
      0.990247368812561,
      0.9880507588386536,
      0.9621131420135498,
      0.9724740982055664,
      0.9879743456840515,
      0.9834181070327759,
      0.99052894115448,
      0.9858585000038147,
      0.9915179014205933,
      0.9836797118186951,
      0.9884631037712097,
      0.9789279103279114,
      0.9613681435585022,
      0.9827521443367004,
      0.9846373796463013,
      0.9957095980644226,
      0.9953277707099915,
      0.9857378602027893,
      0.987869918346405,
      0.9773342609405518,
      0.9641060829162598,
      0.9803557395935059,
      0.9837444424629211,
      0.990621030330658,
      0.9817206859588623,
      0.9919559955596924,
      0.981366753578186,
      0.9746041893959045,
      0.9893654584884644,
      0.9961584806442261,
      0.9994315505027771,
      0.9998985528945923,
      0.9999353289604187,
      0.9998999834060669,
      0.9999507069587708,
      0.9999773502349854,
      0.9999634027481079,
      0.9999327063560486,
      0.9999321699142456,
      0.9999476075172424,
      0.9999447464942932,
      0.999947190284729,
      0.9999676942825317,
      0.9999481439590454,
      0.999954104423523,
      0.9999555945396423,
      0.9999787211418152,
      0.9999769330024719,
      0.9999534487724304,
      0.9999707937240601,
      0.9999702572822571,
      0.9999754428863525,
      0.9999784231185913,
      0.9999580383300781,
      0.9999211430549622,
      0.9999599456787109,
      0.9999657869338989,
      0.9999468326568604,
      0.9999514818191528,
      0.9999581575393677,
      0.9999398589134216,
      0.9995133280754089,
      0.9963889718055725,
      0.9948045015335083,
      0.9831327199935913,
      0.9907973408699036,
      0.9832466840744019,
      0.9898208975791931,
      0.9808406233787537,
      0.9895187020301819,
      0.9745122790336609,
      0.9766368865966797,
      0.978742241859436,
      0.9832804203033447,
      0.9813699722290039,
      0.989071786403656,
      0.9924660325050354,
      0.9994615316390991,
      0.9998830556869507,
      0.9999588131904602,
      0.999936044216156,
      0.9999368190765381,
      0.9997820258140564
    ],
    [
      0.8505622148513794,
      0.8899862766265869,
      0.9211022853851318,
      0.9173359274864197,
      0.9243637323379517,
      0.9422448873519897,
      0.9376555681228638,
      0.934299111366272,
      0.9532767534255981,
      0.950736403465271,
      0.9402894973754883,
      0.9435968399047852,
      0.9498899579048157,
      0.9338516592979431,
      0.9310429096221924,
      0.9352982044219971,
      0.9263747930526733,
      0.9166596531867981,
      0.9209328889846802,
      0.9175724983215332,
      0.9117691516876221,
      0.9028702974319458,
      0.9103919863700867,
      0.9005750417709351,
      0.9160068035125732,
      0.909304141998291,
      0.9132397174835205,
      0.9137791991233826,
      0.9180392026901245,
      0.9222599864006042,
      0.9330935478210449,
      0.9289078712463379,
      0.9213874936103821,
      0.9231976866722107,
      0.9370085000991821,
      0.9229526519775391,
      0.9159570336341858,
      0.9073151350021362,
      0.9099084138870239,
      0.9076488018035889,
      0.9063491821289062,
      0.9125751256942749,
      0.9258447885513306,
      0.9204275608062744,
      0.9199689030647278,
      0.9261301159858704,
      0.9289134740829468,
      0.9202539324760437,
      0.9190906882286072,
      0.9316055178642273,
      0.9300529956817627,
      0.9208829402923584,
      0.9247936010360718,
      0.9279597997665405,
      0.9166958332061768,
      0.9128402471542358,
      0.9196237921714783,
      0.9152190685272217,
      0.904836118221283,
      0.9011428952217102,
      0.8977515697479248,
      0.8996555209159851,
      0.8791306018829346,
      0.8851911425590515,
      0.8868775367736816,
      0.9021116495132446,
      0.9132237434387207,
      0.9022229313850403,
      0.9108701944351196,
      0.927625298500061,
      0.9290085434913635,
      0.9257901906967163,
      0.9304648041725159,
      0.9402799606323242,
      0.9327113628387451,
      0.9277995824813843,
      0.938424289226532,
      0.9396283626556396,
      0.9301640391349792,
      0.9277693629264832,
      0.933883547782898,
      0.9294329881668091,
      0.9175987243652344,
      0.9245631098747253,
      0.920191764831543,
      0.8836169838905334,
      0.996710479259491,
      0.993870198726654,
      0.9929051399230957,
      0.9935362935066223,
      0.9975103139877319,
      0.9996211528778076,
      0.9999128580093384,
      0.9999046325683594,
      0.9999174475669861,
      0.9999075531959534,
      0.9999141693115234,
      0.9999510049819946,
      0.9999141097068787,
      0.9999451041221619,
      0.9999006986618042,
      0.9998995661735535,
      0.9998937249183655,
      0.9999222159385681,
      0.9999601244926453,
      0.9999688863754272,
      0.9999569654464722,
      0.9999527931213379,
      0.9999583959579468,
      0.9999578595161438,
      0.9999681115150452,
      0.9999213218688965,
      0.9998800754547119,
      0.9999169111251831,
      0.9998605251312256,
      0.9998074769973755,
      0.9997583031654358,
      0.9994168281555176,
      0.9910502433776855,
      0.9890387058258057,
      0.9646345376968384,
      0.9743255376815796,
      0.9889978170394897,
      0.9851108193397522,
      0.9917539358139038,
      0.9878183007240295,
      0.992755651473999,
      0.985399067401886,
      0.9897446632385254,
      0.981201171875,
      0.9663293361663818,
      0.9854218363761902,
      0.9870250821113586,
      0.9965124130249023,
      0.996220588684082,
      0.987977921962738,
      0.9894163608551025,
      0.9794645309448242,
      0.9677730202674866,
      0.9818766713142395,
      0.9850136637687683,
      0.9914681315422058,
      0.9839209318161011,
      0.9923800230026245,
      0.983808159828186,
      0.978097140789032,
      0.9911176562309265,
      0.9968583583831787,
      0.9995694756507874,
      0.999909520149231,
      0.9999402165412903,
      0.9999072551727295,
      0.9999527335166931,
      0.9999781847000122,
      0.9999651908874512,
      0.9999303221702576,
      0.9999326467514038,
      0.9999486207962036,
      0.9999465942382812,
      0.9999483823776245,
      0.9999690055847168,
      0.9999498724937439,
      0.9999558329582214,
      0.9999563097953796,
      0.9999796748161316,
      0.9999780058860779,
      0.9999552369117737,
      0.9999710917472839,
      0.9999708533287048,
      0.9999756813049316,
      0.9999786615371704,
      0.9999590516090393,
      0.999922513961792,
      0.9999611973762512,
      0.9999667406082153,
      0.9999481439590454,
      0.9999533891677856,
      0.99996018409729,
      0.9999436140060425,
      0.9995830655097961,
      0.9969630241394043,
      0.9954991340637207,
      0.985039472579956,
      0.9917677044868469,
      0.9850925207138062,
      0.9910752177238464,
      0.9827837944030762,
      0.9906744360923767,
      0.9773635268211365,
      0.9795077443122864,
      0.9808250069618225,
      0.9851837158203125,
      0.9831958413124084,
      0.9901808500289917,
      0.9932982921600342,
      0.999515950679779,
      0.999893069267273,
      0.999961793422699,
      0.9999385476112366,
      0.9999386668205261,
      0.9997841119766235
    ],
    [
      0.8677876591682434,
      0.9070075750350952,
      0.9326032400131226,
      0.9292365312576294,
      0.9359833598136902,
      0.9521887302398682,
      0.9470098614692688,
      0.9444317817687988,
      0.9613084197044373,
      0.9599364399909973,
      0.948878288269043,
      0.9517582654953003,
      0.9579523801803589,
      0.942603349685669,
      0.9394375085830688,
      0.9433539509773254,
      0.9366203546524048,
      0.9278817176818848,
      0.9293972849845886,
      0.9265936613082886,
      0.922580361366272,
      0.9145542979240417,
      0.9200058579444885,
      0.9114904403686523,
      0.9249258041381836,
      0.9189029335975647,
      0.9243867993354797,
      0.9247325658798218,
      0.927902102470398,
      0.9314757585525513,
      0.9421327710151672,
      0.9419217109680176,
      0.932778000831604,
      0.9351046085357666,
      0.9478939771652222,
      0.9387431740760803,
      0.9284915924072266,
      0.9247344732284546,
      0.9286383390426636,
      0.9201427698135376,
      0.9202409982681274,
      0.9242123365402222,
      0.9351691007614136,
      0.9288172125816345,
      0.9313583374023438,
      0.9365005493164062,
      0.9372891187667847,
      0.929137110710144,
      0.9298727512359619,
      0.9396979808807373,
      0.938190221786499,
      0.9297841191291809,
      0.9337201118469238,
      0.9365800023078918,
      0.9256552457809448,
      0.9235208034515381,
      0.9285342693328857,
      0.9238611459732056,
      0.9163100719451904,
      0.9137566685676575,
      0.9111437797546387,
      0.9119813442230225,
      0.8957907557487488,
      0.9020678400993347,
      0.9052107334136963,
      0.9154230952262878,
      0.9253920912742615,
      0.9190065860748291,
      0.92474365234375,
      0.9379745125770569,
      0.9388137459754944,
      0.9367954730987549,
      0.9404377937316895,
      0.9493178725242615,
      0.9420338869094849,
      0.9378982782363892,
      0.9469212293624878,
      0.9476377964019775,
      0.9399279356002808,
      0.937389075756073,
      0.9419516324996948,
      0.9376170039176941,
      0.9277704954147339,
      0.9334801435470581,
      0.9282079935073853,
      0.8948973417282104,
      0.9971174001693726,
      0.9954375624656677,
      0.9939711093902588,
      0.9944466948509216,
      0.9977918267250061,
      0.9996774196624756,
      0.9999184012413025,
      0.9999083280563354,
      0.9999201893806458,
      0.999911904335022,
      0.9999182224273682,
      0.9999532699584961,
      0.9999162554740906,
      0.9999467134475708,
      0.9999023079872131,
      0.9999017715454102,
      0.9998967051506042,
      0.9999247789382935,
      0.9999603033065796,
      0.999970018863678,
      0.999958336353302,
      0.9999542832374573,
      0.9999597668647766,
      0.9999600052833557,
      0.9999701380729675,
      0.9999278783798218,
      0.9998875856399536,
      0.9999217391014099,
      0.9998649954795837,
      0.9998133778572083,
      0.9997631907463074,
      0.9994704723358154,
      0.9919648170471191,
      0.9903494119644165,
      0.9689853191375732,
      0.976535439491272,
      0.9903128147125244,
      0.986394464969635,
      0.993087887763977,
      0.9898049831390381,
      0.9940958023071289,
      0.9876006841659546,
      0.9913337230682373,
      0.9838077425956726,
      0.9719892740249634,
      0.9880776405334473,
      0.9894806742668152,
      0.9973307251930237,
      0.9971347451210022,
      0.9902704954147339,
      0.9909152984619141,
      0.9818657040596008,
      0.9718672633171082,
      0.9839060306549072,
      0.9862622022628784,
      0.9925037622451782,
      0.9864223003387451,
      0.9941852688789368,
      0.9874998927116394,
      0.9820051193237305,
      0.9926886558532715,
      0.9974076151847839,
      0.9996454119682312,
      0.9999140501022339,
      0.9999276995658875,
      0.9999120235443115,
      0.9999546408653259,
      0.9999790191650391,
      0.9999667406082153,
      0.9999338388442993,
      0.9999353885650635,
      0.9999502897262573,
      0.9999490976333618,
      0.999950647354126,
      0.9999701976776123,
      0.9999529123306274,
      0.9999586343765259,
      0.9999579191207886,
      0.9999809861183167,
      0.9999780058860779,
      0.9999570250511169,
      0.9999720454216003,
      0.9999718070030212,
      0.9999762773513794,
      0.9999793767929077,
      0.9999600648880005,
      0.9999242424964905,
      0.9999626278877258,
      0.9999677538871765,
      0.9999496936798096,
      0.9999555945396423,
      0.999962329864502,
      0.9999474883079529,
      0.9996544718742371,
      0.9975360035896301,
      0.9963474869728088,
      0.9873743057250977,
      0.9929606914520264,
      0.9872206449508667,
      0.9924867749214172,
      0.9850115776062012,
      0.9918692708015442,
      0.9806374311447144,
      0.9822781682014465,
      0.9827110767364502,
      0.9868611097335815,
      0.985369861125946,
      0.9916991591453552,
      0.9942063689231873,
      0.9995645880699158,
      0.9999023079872131,
      0.9999644756317139,
      0.9999408721923828,
      0.999940812587738,
      0.9997870922088623
    ],
    [
      0.8914660215377808,
      0.926382303237915,
      0.9456945061683655,
      0.9440160393714905,
      0.9498969912528992,
      0.9643997550010681,
      0.9597737789154053,
      0.9569212794303894,
      0.9706328511238098,
      0.970623254776001,
      0.9609670639038086,
      0.9623266458511353,
      0.96762615442276,
      0.9537216424942017,
      0.950766384601593,
      0.953717827796936,
      0.9496631026268005,
      0.9420207142829895,
      0.9411584138870239,
      0.938474178314209,
      0.9346147775650024,
      0.9284234046936035,
      0.9318090677261353,
      0.9257440567016602,
      0.9366376399993896,
      0.9322336316108704,
      0.9384335279464722,
      0.9386051893234253,
      0.9417984485626221,
      0.9439902305603027,
      0.9533987045288086,
      0.9558606743812561,
      0.9467707872390747,
      0.948981523513794,
      0.9591052532196045,
      0.9537560939788818,
      0.9427457451820374,
      0.941619336605072,
      0.9449965357780457,
      0.9350340366363525,
      0.9355825185775757,
      0.9392129182815552,
      0.9467997550964355,
      0.94008469581604,
      0.9441514015197754,
      0.9489316344261169,
      0.948911190032959,
      0.9414047002792358,
      0.9443895816802979,
      0.9515418410301208,
      0.9492717981338501,
      0.9424670338630676,
      0.9464273452758789,
      0.9484072327613831,
      0.9385411739349365,
      0.9390251636505127,
      0.9422076344490051,
      0.9370428919792175,
      0.933074414730072,
      0.9300218820571899,
      0.9299138784408569,
      0.9284684658050537,
      0.9181203246116638,
      0.9227739572525024,
      0.9257272481918335,
      0.9326572418212891,
      0.9410101175308228,
      0.9363647699356079,
      0.9411348104476929,
      0.9514718651771545,
      0.9511294364929199,
      0.9497332572937012,
      0.9531314969062805,
      0.9604141712188721,
      0.9551852941513062,
      0.9506747722625732,
      0.9577370882034302,
      0.9584723114967346,
      0.951707661151886,
      0.949182391166687,
      0.9524799585342407,
      0.94820237159729,
      0.9406068325042725,
      0.9439783096313477,
      0.9378556609153748,
      0.9091691374778748,
      0.997440755367279,
      0.9964649081230164,
      0.9950898289680481,
      0.995707631111145,
      0.9981885552406311,
      0.9997293949127197,
      0.9999249577522278,
      0.9999110698699951,
      0.9999228119850159,
      0.9999156594276428,
      0.9999221563339233,
      0.9999554753303528,
      0.9999180436134338,
      0.9999483227729797,
      0.9999018907546997,
      0.9999026656150818,
      0.9998987913131714,
      0.9999263882637024,
      0.9999614357948303,
      0.9999712109565735,
      0.9999585151672363,
      0.999955952167511,
      0.9999610781669617,
      0.9999623894691467,
      0.9999719858169556,
      0.9999349117279053,
      0.9998912215232849,
      0.9999268054962158,
      0.9998698234558105,
      0.9998225569725037,
      0.9997817873954773,
      0.9995616674423218,
      0.9932020306587219,
      0.9918375015258789,
      0.9748446941375732,
      0.980198085308075,
      0.9919880628585815,
      0.9886404275894165,
      0.9944285750389099,
      0.9916865229606628,
      0.9952549338340759,
      0.9899078011512756,
      0.9928061962127686,
      0.986709713935852,
      0.9773088097572327,
      0.9905591011047363,
      0.9915333986282349,
      0.9980485439300537,
      0.9979363679885864,
      0.9923545122146606,
      0.9924120306968689,
      0.9844676852226257,
      0.9763404130935669,
      0.9863276481628418,
      0.9878529906272888,
      0.9936029314994812,
      0.989067554473877,
      0.995692789554596,
      0.9901611804962158,
      0.9856836795806885,
      0.9944248199462891,
      0.9979943037033081,
      0.9996997117996216,
      0.9998834133148193,
      0.9999353289604187,
      0.9999191761016846,
      0.999957263469696,
      0.9999796748161316,
      0.9999691843986511,
      0.9999369978904724,
      0.9999369978904724,
      0.999951958656311,
      0.9999528527259827,
      0.9999533295631409,
      0.9999715089797974,
      0.9999557733535767,
      0.9999616742134094,
      0.9999600648880005,
      0.9999821782112122,
      0.9999792575836182,
      0.9999587535858154,
      0.9999728798866272,
      0.999972939491272,
      0.9999767541885376,
      0.9999800324440002,
      0.9999610185623169,
      0.9999261498451233,
      0.9999638199806213,
      0.9999690055847168,
      0.9999508857727051,
      0.9999580979347229,
      0.999964714050293,
      0.9999520182609558,
      0.9997341632843018,
      0.9980557560920715,
      0.9971457123756409,
      0.9897789359092712,
      0.9941114783287048,
      0.9893298149108887,
      0.9939408898353577,
      0.9878530502319336,
      0.9930517673492432,
      0.9843900203704834,
      0.9856036901473999,
      0.9859035611152649,
      0.9890353083610535,
      0.9876464605331421,
      0.9932070970535278,
      0.9951732158660889,
      0.9996086955070496,
      0.9999105930328369,
      0.9999657869338989,
      0.9999431371688843,
      0.9999424815177917,
      0.9997861385345459
    ],
    [
      0.9180314540863037,
      0.9460786581039429,
      0.9597126841545105,
      0.9579856991767883,
      0.964103102684021,
      0.976123571395874,
      0.9729081392288208,
      0.9701016545295715,
      0.9794746041297913,
      0.9803849458694458,
      0.9736679196357727,
      0.9737576842308044,
      0.977399468421936,
      0.9687942862510681,
      0.9646209478378296,
      0.965036928653717,
      0.963346540927887,
      0.9569936990737915,
      0.9541596174240112,
      0.9518449306488037,
      0.94847172498703,
      0.9428486227989197,
      0.9448325037956238,
      0.9426985383033752,
      0.9504071474075317,
      0.9485440254211426,
      0.953927218914032,
      0.95485520362854,
      0.9582531452178955,
      0.9588698744773865,
      0.9674444794654846,
      0.9697145819664001,
      0.9619588851928711,
      0.9636422395706177,
      0.9722800850868225,
      0.9686522483825684,
      0.9576101303100586,
      0.9583193063735962,
      0.9597913026809692,
      0.9503265619277954,
      0.9513019323348999,
      0.9541559219360352,
      0.9595351219177246,
      0.9543803334236145,
      0.9576273560523987,
      0.9625781178474426,
      0.9637376666069031,
      0.956497073173523,
      0.9602882266044617,
      0.9671190977096558,
      0.964585542678833,
      0.957569420337677,
      0.9613246917724609,
      0.9631096720695496,
      0.9544689655303955,
      0.9553369283676147,
      0.9582626819610596,
      0.9534801840782166,
      0.9507819414138794,
      0.9470384120941162,
      0.9479677677154541,
      0.9460169672966003,
      0.9399031400680542,
      0.9423264265060425,
      0.9442363381385803,
      0.9505908489227295,
      0.9565029144287109,
      0.9529730081558228,
      0.9574317336082458,
      0.9658455848693848,
      0.9651622772216797,
      0.9649547338485718,
      0.9681497812271118,
      0.9731343388557434,
      0.9695363640785217,
      0.9663743376731873,
      0.9710509181022644,
      0.9711607098579407,
      0.9660680294036865,
      0.9641833305358887,
      0.9661178588867188,
      0.9616090655326843,
      0.9547911286354065,
      0.9556093215942383,
      0.9496350288391113,
      0.9244256019592285,
      0.997774064540863,
      0.9973629713058472,
      0.9966801404953003,
      0.9973605275154114,
      0.998755931854248,
      0.999795138835907,
      0.9999316334724426,
      0.9999160170555115,
      0.9999241828918457,
      0.9999209046363831,
      0.999925971031189,
      0.999957263469696,
      0.9999197721481323,
      0.9999501705169678,
      0.9998992085456848,
      0.9999043345451355,
      0.999900758266449,
      0.9999281764030457,
      0.9999626874923706,
      0.9999722838401794,
      0.9999598860740662,
      0.9999576807022095,
      0.999961256980896,
      0.9999656081199646,
      0.9999747276306152,
      0.9999447464942932,
      0.9999017119407654,
      0.9999334216117859,
      0.9998759031295776,
      0.9998332858085632,
      0.9998031854629517,
      0.9996716976165771,
      0.9945383667945862,
      0.9937971234321594,
      0.980660617351532,
      0.9844457507133484,
      0.9936643242835999,
      0.991394579410553,
      0.9958304166793823,
      0.9940652847290039,
      0.9964112639427185,
      0.9926698207855225,
      0.9944202303886414,
      0.9895808100700378,
      0.9829299449920654,
      0.9935596585273743,
      0.994207501411438,
      0.9987670183181763,
      0.998626708984375,
      0.9942899942398071,
      0.9940052032470703,
      0.987378716468811,
      0.9809058308601379,
      0.9884689450263977,
      0.9896776676177979,
      0.9948464632034302,
      0.991487979888916,
      0.9965876340866089,
      0.9922506213188171,
      0.9894271492958069,
      0.996160089969635,
      0.9986822009086609,
      0.9997766017913818,
      0.9999160170555115,
      0.9999489188194275,
      0.9999260306358337,
      0.9999594688415527,
      0.9999807476997375,
      0.9999718070030212,
      0.9999392628669739,
      0.9999390840530396,
      0.9999538064002991,
      0.9999527335166931,
      0.9999552965164185,
      0.9999728202819824,
      0.9999588131904602,
      0.9999653100967407,
      0.9999597668647766,
      0.9999840259552002,
      0.9999804496765137,
      0.9999606609344482,
      0.9999733567237854,
      0.9999740123748779,
      0.9999770522117615,
      0.9999809265136719,
      0.9999616742134094,
      0.9999280571937561,
      0.9999649524688721,
      0.999970018863678,
      0.9999520778656006,
      0.9999598860740662,
      0.9999667406082153,
      0.9999552369117737,
      0.9997958540916443,
      0.9985744953155518,
      0.9979113936424255,
      0.9922418594360352,
      0.9953969120979309,
      0.9917988777160645,
      0.9955378770828247,
      0.9904783964157104,
      0.994256854057312,
      0.9877912402153015,
      0.9888917207717896,
      0.9889277815818787,
      0.9916458129882812,
      0.9901030659675598,
      0.9947819113731384,
      0.9961439967155457,
      0.9996564388275146,
      0.9999182820320129,
      0.9999679923057556,
      0.9999449253082275,
      0.9999437928199768,
      0.9997860789299011
    ],
    [
      0.9402574896812439,
      0.9621696472167969,
      0.9725251197814941,
      0.9707503318786621,
      0.9767489433288574,
      0.9846055507659912,
      0.98237144947052,
      0.9806204438209534,
      0.9864321947097778,
      0.9870259165763855,
      0.9832528829574585,
      0.9830244779586792,
      0.9850388765335083,
      0.9810286164283752,
      0.9783523678779602,
      0.9774326086044312,
      0.9772348999977112,
      0.9721993207931519,
      0.9682092666625977,
      0.9654912352561951,
      0.9628093838691711,
      0.9576812982559204,
      0.9577545523643494,
      0.9596332311630249,
      0.964356005191803,
      0.964999258518219,
      0.9705885648727417,
      0.9704334735870361,
      0.973435640335083,
      0.9745044708251953,
      0.9805254340171814,
      0.98189777135849,
      0.9770941734313965,
      0.9785465002059937,
      0.9828892946243286,
      0.9802281856536865,
      0.9718467593193054,
      0.9717511534690857,
      0.9712026119232178,
      0.9636037945747375,
      0.9642070531845093,
      0.9664605855941772,
      0.9721845388412476,
      0.970508873462677,
      0.9722045660018921,
      0.9759510159492493,
      0.9773737788200378,
      0.9720615148544312,
      0.9751698970794678,
      0.9798277020454407,
      0.9783881306648254,
      0.9729771614074707,
      0.9765796661376953,
      0.9780835509300232,
      0.9716019630432129,
      0.9708073735237122,
      0.9745145440101624,
      0.971472978591919,
      0.9677979350090027,
      0.9631623029708862,
      0.9654109477996826,
      0.9624714851379395,
      0.9585007429122925,
      0.9580628871917725,
      0.9591280221939087,
      0.9660345315933228,
      0.971650242805481,
      0.9690413475036621,
      0.9728977680206299,
      0.978747546672821,
      0.9784311652183533,
      0.977950394153595,
      0.9801450967788696,
      0.9826597571372986,
      0.980086088180542,
      0.9793850779533386,
      0.9813776016235352,
      0.9803404808044434,
      0.9772089719772339,
      0.9766458868980408,
      0.9768444299697876,
      0.972338080406189,
      0.9679805040359497,
      0.9673795104026794,
      0.9608609676361084,
      0.9389643669128418,
      0.9981858730316162,
      0.9982956051826477,
      0.9983309507369995,
      0.9986575841903687,
      0.9992387294769287,
      0.9998457431793213,
      0.9999382495880127,
      0.9999194145202637,
      0.9999269843101501,
      0.9999261498451233,
      0.9999258518218994,
      0.9999589920043945,
      0.9999220371246338,
      0.9999505877494812,
      0.9999017715454102,
      0.9999067187309265,
      0.9999024868011475,
      0.9999294877052307,
      0.999963641166687,
      0.9999731183052063,
      0.999960720539093,
      0.9999592304229736,
      0.9999626278877258,
      0.9999704360961914,
      0.9999772906303406,
      0.9999549388885498,
      0.9999127388000488,
      0.9999397397041321,
      0.9998816251754761,
      0.9998427629470825,
      0.9998229742050171,
      0.9997581839561462,
      0.9959419369697571,
      0.9957237243652344,
      0.986014187335968,
      0.9890589714050293,
      0.9961101412773132,
      0.9950986504554749,
      0.9978001117706299,
      0.9969967007637024,
      0.998107373714447,
      0.9960571527481079,
      0.9966520071029663,
      0.9923032522201538,
      0.9876992106437683,
      0.996207594871521,
      0.9966780543327332,
      0.9992858171463013,
      0.9991951584815979,
      0.9964850544929504,
      0.9961961507797241,
      0.9910100698471069,
      0.9860702753067017,
      0.9916373491287231,
      0.9924933910369873,
      0.9967370629310608,
      0.9944049119949341,
      0.9978192448616028,
      0.994216799736023,
      0.9928723573684692,
      0.9977060556411743,
      0.9991721510887146,
      0.999833345413208,
      0.9999356269836426,
      0.9999586343765259,
      0.9999323487281799,
      0.9999613761901855,
      0.9999816417694092,
      0.9999739527702332,
      0.9999423027038574,
      0.999941885471344,
      0.9999541640281677,
      0.9999546408653259,
      0.9999574422836304,
      0.9999743103981018,
      0.999962329864502,
      0.9999687075614929,
      0.9999616146087646,
      0.9999856352806091,
      0.9999815821647644,
      0.9999643564224243,
      0.9999731183052063,
      0.9999735951423645,
      0.9999772906303406,
      0.9999812245368958,
      0.9999623894691467,
      0.9999295473098755,
      0.9999657869338989,
      0.9999707341194153,
      0.9999531507492065,
      0.9999611973762512,
      0.9999684691429138,
      0.9999582767486572,
      0.9998398423194885,
      0.9991431832313538,
      0.9987267255783081,
      0.9952664375305176,
      0.9972922205924988,
      0.9954672455787659,
      0.9976171851158142,
      0.993536651134491,
      0.9960930347442627,
      0.9912382364273071,
      0.992064356803894,
      0.9924355149269104,
      0.9950554966926575,
      0.9936072826385498,
      0.9969114065170288,
      0.9975289106369019,
      0.9997336864471436,
      0.9999269843101501,
      0.999970018863678,
      0.9999464154243469,
      0.9999452829360962,
      0.9997885823249817
    ],
    [
      0.9560444951057434,
      0.9735657572746277,
      0.9816692471504211,
      0.9806544184684753,
      0.9853531122207642,
      0.9899730086326599,
      0.9883795976638794,
      0.9873878359794617,
      0.9913934469223022,
      0.991388738155365,
      0.9891522526741028,
      0.9890184998512268,
      0.990070641040802,
      0.9877619743347168,
      0.9865288734436035,
      0.9856226444244385,
      0.9855315685272217,
      0.9831075668334961,
      0.9808640480041504,
      0.9776655435562134,
      0.9754089713096619,
      0.9722422957420349,
      0.9719153642654419,
      0.9730136394500732,
      0.9758749008178711,
      0.978151798248291,
      0.9820259213447571,
      0.9816899299621582,
      0.9842538833618164,
      0.9846384525299072,
      0.9879845976829529,
      0.9891102910041809,
      0.9864063262939453,
      0.9866528511047363,
      0.989264190196991,
      0.9881672263145447,
      0.9826431274414062,
      0.9819026589393616,
      0.9817169308662415,
      0.9764286279678345,
      0.9772055149078369,
      0.9773539900779724,
      0.9809445738792419,
      0.9814771413803101,
      0.9825868606567383,
      0.984451174736023,
      0.9854307174682617,
      0.9835788011550903,
      0.9851247668266296,
      0.9871589541435242,
      0.98680579662323,
      0.9841471910476685,
      0.9859024286270142,
      0.9863523244857788,
      0.9830124378204346,
      0.9826205968856812,
      0.9843158721923828,
      0.983184814453125,
      0.9805539846420288,
      0.9768862128257751,
      0.9787852764129639,
      0.9758880138397217,
      0.9715813994407654,
      0.9696440696716309,
      0.9707974195480347,
      0.9761400818824768,
      0.9810372591018677,
      0.9809820652008057,
      0.9828903079032898,
      0.9861785769462585,
      0.9862397909164429,
      0.986020565032959,
      0.987210214138031,
      0.9885567426681519,
      0.9868621826171875,
      0.9868192076683044,
      0.98785001039505,
      0.9867090582847595,
      0.9847294688224792,
      0.9843753576278687,
      0.9837496280670166,
      0.980273962020874,
      0.9777024984359741,
      0.9769036173820496,
      0.9707325100898743,
      0.9517718553543091,
      0.9984741806983948,
      0.9987882375717163,
      0.99907386302948,
      0.9993005990982056,
      0.9996008276939392,
      0.9998892545700073,
      0.9999467730522156,
      0.99992436170578,
      0.9999292492866516,
      0.9999302625656128,
      0.9999276399612427,
      0.9999597668647766,
      0.9999227523803711,
      0.999951958656311,
      0.9999035596847534,
      0.9999088048934937,
      0.9999043345451355,
      0.9999309182167053,
      0.9999645352363586,
      0.9999738931655884,
      0.9999617338180542,
      0.9999608993530273,
      0.9999646544456482,
      0.9999762773513794,
      0.9999799132347107,
      0.9999632835388184,
      0.9999215006828308,
      0.999946117401123,
      0.9998881816864014,
      0.9998539090156555,
      0.9998445510864258,
      0.9998307228088379,
      0.9973756074905396,
      0.9974179863929749,
      0.9906291961669922,
      0.9928433895111084,
      0.9980242848396301,
      0.997815728187561,
      0.998970091342926,
      0.9986028075218201,
      0.9990459084510803,
      0.998141348361969,
      0.9980925917625427,
      0.9945879578590393,
      0.9912973642349243,
      0.9978822469711304,
      0.9981638193130493,
      0.9995781183242798,
      0.9994969367980957,
      0.9981892704963684,
      0.9980620741844177,
      0.9944739937782288,
      0.9905925393104553,
      0.9944530129432678,
      0.9950860738754272,
      0.9980877041816711,
      0.9967585206031799,
      0.9987248182296753,
      0.9960289597511292,
      0.9957985877990723,
      0.9986711144447327,
      0.9995403289794922,
      0.9998660683631897,
      0.9999457001686096,
      0.9999645352363586,
      0.9999369978904724,
      0.9999626278877258,
      0.9999822974205017,
      0.9999753832817078,
      0.9999446868896484,
      0.9999443292617798,
      0.9999554753303528,
      0.999957799911499,
      0.9999593496322632,
      0.999975323677063,
      0.9999659061431885,
      0.9999709129333496,
      0.9999639391899109,
      0.9999871850013733,
      0.9999825954437256,
      0.9999672174453735,
      0.9999727606773376,
      0.9999746680259705,
      0.999977171421051,
      0.9999814629554749,
      0.9999632239341736,
      0.9999309778213501,
      0.9999667406082153,
      0.9999714493751526,
      0.9999539256095886,
      0.999962329864502,
      0.9999698996543884,
      0.9999605417251587,
      0.999868631362915,
      0.9994922280311584,
      0.9993554949760437,
      0.997607946395874,
      0.9986905455589294,
      0.9978033304214478,
      0.9988616108894348,
      0.9964109659194946,
      0.9977467656135559,
      0.994239091873169,
      0.9946058392524719,
      0.9954429268836975,
      0.9972195029258728,
      0.996371328830719,
      0.9983310103416443,
      0.9985405802726746,
      0.9998100399971008,
      0.9999353885650635,
      0.9999719858169556,
      0.9999474883079529,
      0.9999465346336365,
      0.9997915625572205
    ],
    [
      0.9673676490783691,
      0.9809048771858215,
      0.9868610501289368,
      0.9862490892410278,
      0.9903687834739685,
      0.9934925436973572,
      0.9923558235168457,
      0.9920236468315125,
      0.9954525828361511,
      0.9952392578125,
      0.9931484460830688,
      0.9931082725524902,
      0.9942722320556641,
      0.9920457005500793,
      0.9911367297172546,
      0.9905813336372375,
      0.9904413223266602,
      0.9889155626296997,
      0.9881185293197632,
      0.9856186509132385,
      0.9845911860466003,
      0.9816106557846069,
      0.9818916916847229,
      0.9831204414367676,
      0.9846762418746948,
      0.9862877130508423,
      0.9881724715232849,
      0.9886202216148376,
      0.9898127317428589,
      0.990001916885376,
      0.9922779202461243,
      0.9933114051818848,
      0.9913285374641418,
      0.9913952350616455,
      0.9936831593513489,
      0.9927700757980347,
      0.9886460304260254,
      0.9892504215240479,
      0.9887237548828125,
      0.9842621684074402,
      0.9843778014183044,
      0.9841606616973877,
      0.9860813617706299,
      0.9869529008865356,
      0.9877294898033142,
      0.9888389706611633,
      0.9894631505012512,
      0.9890837669372559,
      0.9902133941650391,
      0.9913128614425659,
      0.9912144541740417,
      0.9899225234985352,
      0.9908769130706787,
      0.9908626079559326,
      0.9891521334648132,
      0.9889992475509644,
      0.9893542528152466,
      0.9886605739593506,
      0.9872179627418518,
      0.9844167828559875,
      0.9850689172744751,
      0.9833781123161316,
      0.980674147605896,
      0.9786980152130127,
      0.9800095558166504,
      0.9831709861755371,
      0.9866626858711243,
      0.9874129891395569,
      0.9881883859634399,
      0.9904797673225403,
      0.9906927943229675,
      0.9907246232032776,
      0.9913051128387451,
      0.9920265078544617,
      0.9909926652908325,
      0.9912441372871399,
      0.9915629625320435,
      0.9906041622161865,
      0.9893527626991272,
      0.9888051748275757,
      0.9880754947662354,
      0.9851521849632263,
      0.9834684729576111,
      0.9824619293212891,
      0.9765927791595459,
      0.9604129195213318,
      0.9988335371017456,
      0.9994078874588013,
      0.9995494484901428,
      0.9996370673179626,
      0.9997832179069519,
      0.999912679195404,
      0.9999536275863647,
      0.9999239444732666,
      0.9999310374259949,
      0.9999352693557739,
      0.9999309182167053,
      0.999960720539093,
      0.999923586845398,
      0.9999529719352722,
      0.9999047517776489,
      0.9999102354049683,
      0.9999057054519653,
      0.9999321699142456,
      0.999965488910675,
      0.9999745488166809,
      0.9999620914459229,
      0.9999611377716064,
      0.9999656081199646,
      0.9999799728393555,
      0.9999816417694092,
      0.9999691247940063,
      0.9999275207519531,
      0.9999510049819946,
      0.9998893737792969,
      0.9998636841773987,
      0.9998632073402405,
      0.9998852014541626,
      0.9986898899078369,
      0.9988609552383423,
      0.9942973256111145,
      0.9959146976470947,
      0.9991120100021362,
      0.999029278755188,
      0.9995088577270508,
      0.9993100166320801,
      0.9994929432868958,
      0.9990989565849304,
      0.9990012049674988,
      0.9967126846313477,
      0.9939786791801453,
      0.9989118576049805,
      0.9990099668502808,
      0.999748170375824,
      0.9996852278709412,
      0.9990975260734558,
      0.9990798234939575,
      0.9972447156906128,
      0.9946973323822021,
      0.9967631697654724,
      0.9973074197769165,
      0.9990326762199402,
      0.9983311891555786,
      0.9993224740028381,
      0.9979097843170166,
      0.9978251457214355,
      0.9993228316307068,
      0.9997252225875854,
      0.9998888969421387,
      0.9999523162841797,
      0.9999688863754272,
      0.9999410510063171,
      0.9999638199806213,
      0.9999828338623047,
      0.9999765157699585,
      0.9999464750289917,
      0.9999459385871887,
      0.9999561905860901,
      0.9999600052833557,
      0.9999603033065796,
      0.9999763369560242,
      0.999968945980072,
      0.999973714351654,
      0.9999657273292542,
      0.9999881386756897,
      0.9999830722808838,
      0.9999688267707825,
      0.9999728798866272,
      0.999975323677063,
      0.9999772310256958,
      0.999981701374054,
      0.9999641180038452,
      0.999932587146759,
      0.9999675750732422,
      0.9999721050262451,
      0.9999545216560364,
      0.999963104724884,
      0.9999710917472839,
      0.999962329864502,
      0.9998895525932312,
      0.9996953010559082,
      0.9996818900108337,
      0.9987765550613403,
      0.9993189573287964,
      0.9989239573478699,
      0.99945068359375,
      0.9984562397003174,
      0.9988427758216858,
      0.9967225790023804,
      0.9970771074295044,
      0.9977479577064514,
      0.998467743396759,
      0.9979334473609924,
      0.9990498423576355,
      0.9991251826286316,
      0.999864935874939,
      0.9999433159828186,
      0.999973714351654,
      0.9999483823776245,
      0.9999476075172424,
      0.9997931718826294
    ],
    [
      0.9763052463531494,
      0.9865396618843079,
      0.99042147397995,
      0.9899130463600159,
      0.9937983751296997,
      0.9959383010864258,
      0.9952875375747681,
      0.9955328106880188,
      0.9976021647453308,
      0.997422993183136,
      0.9962273240089417,
      0.9962766170501709,
      0.9968082308769226,
      0.9951834678649902,
      0.9944317936897278,
      0.993962824344635,
      0.993723452091217,
      0.9922336935997009,
      0.991849958896637,
      0.9899089932441711,
      0.9892390966415405,
      0.9865258932113647,
      0.9869632124900818,
      0.9875394105911255,
      0.9886889457702637,
      0.9904079437255859,
      0.9915611743927002,
      0.9920186996459961,
      0.9929412603378296,
      0.9934507012367249,
      0.9953646063804626,
      0.996051013469696,
      0.9945842027664185,
      0.9951012134552002,
      0.996456503868103,
      0.9957877397537231,
      0.9924957752227783,
      0.9935866594314575,
      0.9931352734565735,
      0.9887253642082214,
      0.9882375597953796,
      0.9875309467315674,
      0.9888515472412109,
      0.9899027943611145,
      0.9906870126724243,
      0.9915468692779541,
      0.9919900298118591,
      0.992281973361969,
      0.9935303926467896,
      0.9938749074935913,
      0.9937461614608765,
      0.9935241937637329,
      0.9938682317733765,
      0.9933085441589355,
      0.99244624376297,
      0.9925072193145752,
      0.9922194480895996,
      0.9916404485702515,
      0.9907573461532593,
      0.9885507822036743,
      0.9885379672050476,
      0.9874231815338135,
      0.9856166839599609,
      0.9841480255126953,
      0.9853467345237732,
      0.9873059988021851,
      0.9899423718452454,
      0.9909011721611023,
      0.991631031036377,
      0.9931837320327759,
      0.9935126900672913,
      0.9936892986297607,
      0.9940354824066162,
      0.9942659735679626,
      0.9938104748725891,
      0.9944787621498108,
      0.9940969944000244,
      0.9930976629257202,
      0.9922903776168823,
      0.9917541146278381,
      0.9907432794570923,
      0.9881427884101868,
      0.9868646860122681,
      0.9859690070152283,
      0.9803453087806702,
      0.966347336769104,
      0.9988945126533508,
      0.9994364976882935,
      0.999691903591156,
      0.9997637271881104,
      0.999866247177124,
      0.9999289512634277,
      0.999959409236908,
      0.9999277591705322,
      0.9999319314956665,
      0.9999392628669739,
      0.999933123588562,
      0.9999611973762512,
      0.9999240040779114,
      0.9999535083770752,
      0.9999052882194519,
      0.999911367893219,
      0.9999068975448608,
      0.9999333024024963,
      0.9999661445617676,
      0.9999750256538391,
      0.9999622702598572,
      0.9999620914459229,
      0.9999664425849915,
      0.9999824166297913,
      0.9999826550483704,
      0.9999725222587585,
      0.9999308586120605,
      0.9999536871910095,
      0.9998953342437744,
      0.9998683929443359,
      0.9998740553855896,
      0.9999155402183533,
      0.9993869066238403,
      0.9995529055595398,
      0.9971052408218384,
      0.9981012344360352,
      0.9996060729026794,
      0.9994614720344543,
      0.9997164011001587,
      0.9995633363723755,
      0.9996885657310486,
      0.9995243549346924,
      0.9995157718658447,
      0.9983026385307312,
      0.9960929751396179,
      0.999434232711792,
      0.9994989633560181,
      0.9998283982276917,
      0.9997871518135071,
      0.9994990229606628,
      0.9994944930076599,
      0.9986028671264648,
      0.997145414352417,
      0.9982785582542419,
      0.9984745979309082,
      0.9994643330574036,
      0.999019980430603,
      0.9995912313461304,
      0.9987901449203491,
      0.9989112615585327,
      0.9995772242546082,
      0.9998152256011963,
      0.9999018311500549,
      0.9999562501907349,
      0.999971330165863,
      0.9999434351921082,
      0.9999644160270691,
      0.9999831914901733,
      0.9999773502349854,
      0.9999474883079529,
      0.9999470114707947,
      0.9999563097953796,
      0.9999611973762512,
      0.9999605417251587,
      0.9999763369560242,
      0.9999706149101257,
      0.9999748468399048,
      0.9999661445617676,
      0.9999887347221375,
      0.9999832510948181,
      0.9999697804450989,
      0.999972939491272,
      0.9999759793281555,
      0.9999771118164062,
      0.9999818205833435,
      0.9999647736549377,
      0.9999338984489441,
      0.9999682307243347,
      0.9999724626541138,
      0.999954879283905,
      0.9999635219573975,
      0.9999718070030212,
      0.9999635219573975,
      0.999905526638031,
      0.9998127222061157,
      0.9998322129249573,
      0.9993319511413574,
      0.9996491074562073,
      0.9993899464607239,
      0.9996519684791565,
      0.9992493987083435,
      0.9993624687194824,
      0.9981988668441772,
      0.9983751773834229,
      0.9989811182022095,
      0.9990562796592712,
      0.9987563490867615,
      0.9994540214538574,
      0.9995329976081848,
      0.9999008178710938,
      0.9999496340751648,
      0.9999751448631287,
      0.9999489784240723,
      0.9999482035636902,
      0.9997944235801697
    ],
    [
      0.9828589558601379,
      0.9901326298713684,
      0.9925322532653809,
      0.9924800992012024,
      0.9959097504615784,
      0.9972687363624573,
      0.9969314932823181,
      0.9972760081291199,
      0.9985395073890686,
      0.9984202980995178,
      0.997769296169281,
      0.9978006482124329,
      0.9980161786079407,
      0.9970528483390808,
      0.9966567158699036,
      0.9962639212608337,
      0.9959533214569092,
      0.994633138179779,
      0.9940465092658997,
      0.9925326108932495,
      0.9917952418327332,
      0.9892755746841431,
      0.9900436997413635,
      0.9901278614997864,
      0.9912769794464111,
      0.9930486679077148,
      0.9942010045051575,
      0.9946030974388123,
      0.9952239990234375,
      0.9958621859550476,
      0.9971902966499329,
      0.9974457621574402,
      0.9966058135032654,
      0.9970102310180664,
      0.9977607131004333,
      0.9972898364067078,
      0.9948921203613281,
      0.9959220886230469,
      0.9955559372901917,
      0.9914333820343018,
      0.9908024668693542,
      0.9897178411483765,
      0.9906446933746338,
      0.992044985294342,
      0.9929578304290771,
      0.99347323179245,
      0.9937196373939514,
      0.9945175051689148,
      0.9957808256149292,
      0.9957926869392395,
      0.9957749247550964,
      0.9959362745285034,
      0.9959248304367065,
      0.9949820041656494,
      0.9947025775909424,
      0.9949944019317627,
      0.9941480755805969,
      0.9935041666030884,
      0.9931027889251709,
      0.9912917017936707,
      0.9905685782432556,
      0.9901885986328125,
      0.9893033504486084,
      0.9873034358024597,
      0.9883654713630676,
      0.9898542761802673,
      0.992560625076294,
      0.993278980255127,
      0.9941035509109497,
      0.9950538873672485,
      0.9955369830131531,
      0.99588942527771,
      0.9960489273071289,
      0.9959738850593567,
      0.9959049224853516,
      0.9964781403541565,
      0.9958047866821289,
      0.9949642419815063,
      0.9944465756416321,
      0.9937475919723511,
      0.9924232363700867,
      0.9901028871536255,
      0.9890661239624023,
      0.9882411956787109,
      0.9831161499023438,
      0.9705341458320618,
      0.998969554901123,
      0.9995536208152771,
      0.9997798800468445,
      0.9998278617858887,
      0.9999017715454102,
      0.9999384880065918,
      0.9999610185623169,
      0.9999300837516785,
      0.9999340772628784,
      0.9999446272850037,
      0.9999370574951172,
      0.9999622702598572,
      0.9999250769615173,
      0.9999552965164185,
      0.9999061822891235,
      0.9999123811721802,
      0.9999077916145325,
      0.9999340772628784,
      0.9999667406082153,
      0.9999752640724182,
      0.999962329864502,
      0.999962568283081,
      0.9999673962593079,
      0.9999843835830688,
      0.9999836087226868,
      0.9999752640724182,
      0.999933660030365,
      0.9999558329582214,
      0.9998955726623535,
      0.9998713135719299,
      0.9998806715011597,
      0.9999321699142456,
      0.9996682405471802,
      0.9997734427452087,
      0.9984604120254517,
      0.9990154504776001,
      0.9997907876968384,
      0.9996451139450073,
      0.9997983574867249,
      0.9996823072433472,
      0.9997988939285278,
      0.9997490644454956,
      0.9997265338897705,
      0.9990131258964539,
      0.9975338578224182,
      0.999666154384613,
      0.9996762871742249,
      0.9998713135719299,
      0.9998380541801453,
      0.9996510148048401,
      0.9996601939201355,
      0.9991328716278076,
      0.998322069644928,
      0.9990040063858032,
      0.9990267157554626,
      0.9996580481529236,
      0.9993590116500854,
      0.9997284412384033,
      0.9992120862007141,
      0.9993699789047241,
      0.9996892809867859,
      0.9998623728752136,
      0.9999106526374817,
      0.9999589920043945,
      0.9999726414680481,
      0.999945342540741,
      0.9999651312828064,
      0.9999836683273315,
      0.9999778866767883,
      0.999949038028717,
      0.9999484419822693,
      0.9999569058418274,
      0.9999651908874512,
      0.9999610781669617,
      0.9999771118164062,
      0.9999720454216003,
      0.9999775290489197,
      0.9999666810035706,
      0.9999891519546509,
      0.9999836683273315,
      0.9999707341194153,
      0.9999740123748779,
      0.9999768733978271,
      0.9999774694442749,
      0.9999820590019226,
      0.999965488910675,
      0.9999347925186157,
      0.9999688267707825,
      0.9999728798866272,
      0.9999551773071289,
      0.9999639987945557,
      0.9999725818634033,
      0.999964714050293,
      0.9999171495437622,
      0.9998783469200134,
      0.999904453754425,
      0.9996211528778076,
      0.9997959733009338,
      0.9996439814567566,
      0.9997539520263672,
      0.9995874166488647,
      0.9996448159217834,
      0.9989088177680969,
      0.9991633296012878,
      0.9995344877243042,
      0.9994392395019531,
      0.9992128610610962,
      0.9996898174285889,
      0.9997217655181885,
      0.9999241232872009,
      0.9999556541442871,
      0.9999768137931824,
      0.9999498724937439,
      0.9999486804008484,
      0.9997954964637756
    ]
  ],
  "rfd_device": "NVIDIA A30",
  "rfd_time": 57,
  "rfd_con_ref_pdb_idx": [],
  "rfd_con_hal_pdb_idx": [],
  "rfd_con_ref_idx0": [],
  "rfd_con_hal_idx0": [],
  "rfd_complex_con_ref_pdb_idx": "[('A', 17), ('A', 18), ('A', 19), ('A', 20), ('A', 21), ('A', 22), ('A', 23), ('A', 24), ('A', 25), ('A', 26), ('A', 27), ('A', 28), ('A', 29), ('A', 30), ('A', 31), ('A', 32), ('A', 33), ('A', 34), ('A', 35), ('A', 36), ('A', 37), ('A', 38), ('A', 39), ('A', 40), ('A', 41), ('A', 42), ('A', 43), ('A', 44), ('A', 45), ('A', 46), ('A', 47), ('A', 48), ('A', 49), ('A', 50), ('A', 51), ('A', 52), ('A', 53), ('A', 54), ('A', 55), ('A', 56), ('A', 57), ('A', 58), ('A', 59), ('A', 60), ('A', 61), ('A', 62), ('A', 63), ('A', 64), ('A', 65), ('A', 66), ('A', 67), ('A', 68), ('A', 69), ('A', 70), ('A', 71), ('A', 72), ('A', 73), ('A', 74), ('A', 75), ('A', 76), ('A', 77), ('A', 78), ('A', 79), ('A', 80), ('A', 81), ('A', 82), ('A', 83), ('A', 84), ('A', 85), ('A', 86), ('A', 87), ('A', 88), ('A', 89), ('A', 90), ('A', 91), ('A', 92), ('A', 93), ('A', 94), ('A', 95), ('A', 96), ('A', 97), ('A', 98), ('A', 99), ('A', 100), ('A', 101), ('A', 102), ('A', 103), ('A', 104), ('A', 105), ('A', 106), ('A', 107), ('A', 108), ('A', 109), ('A', 110), ('A', 111), ('A', 112), ('A', 113), ('A', 114), ('A', 115), ('A', 116), ('A', 117), ('A', 118), ('A', 119), ('A', 120), ('A', 121), ('A', 122), ('A', 123), ('A', 124), ('A', 125), ('A', 126), ('A', 127), ('A', 128), ('A', 129), ('A', 130), ('A', 131)]",
  "rfd_complex_con_hal_pdb_idx": "[('B', 87), ('B', 88), ('B', 89), ('B', 90), ('B', 91), ('B', 92), ('B', 93), ('B', 94), ('B', 95), ('B', 96), ('B', 97), ('B', 98), ('B', 99), ('B', 100), ('B', 101), ('B', 102), ('B', 103), ('B', 104), ('B', 105), ('B', 106), ('B', 107), ('B', 108), ('B', 109), ('B', 110), ('B', 111), ('B', 112), ('B', 113), ('B', 114), ('B', 115), ('B', 116), ('B', 117), ('B', 118), ('B', 119), ('B', 120), ('B', 121), ('B', 122), ('B', 123), ('B', 124), ('B', 125), ('B', 126), ('B', 127), ('B', 128), ('B', 129), ('B', 130), ('B', 131), ('B', 132), ('B', 133), ('B', 134), ('B', 135), ('B', 136), ('B', 137), ('B', 138), ('B', 139), ('B', 140), ('B', 141), ('B', 142), ('B', 143), ('B', 144), ('B', 145), ('B', 146), ('B', 147), ('B', 148), ('B', 149), ('B', 150), ('B', 151), ('B', 152), ('B', 153), ('B', 154), ('B', 155), ('B', 156), ('B', 157), ('B', 158), ('B', 159), ('B', 160), ('B', 161), ('B', 162), ('B', 163), ('B', 164), ('B', 165), ('B', 166), ('B', 167), ('B', 168), ('B', 169), ('B', 170), ('B', 171), ('B', 172), ('B', 173), ('B', 174), ('B', 175), ('B', 176), ('B', 177), ('B', 178), ('B', 179), ('B', 180), ('B', 181), ('B', 182), ('B', 183), ('B', 184), ('B', 185), ('B', 186), ('B', 187), ('B', 188), ('B', 189), ('B', 190), ('B', 191), ('B', 192), ('B', 193), ('B', 194), ('B', 195), ('B', 196), ('B', 197), ('B', 198), ('B', 199), ('B', 200), ('B', 201)]",
  "rfd_receptor_con_ref_pdb_idx": "[('A', 17), ('A', 18), ('A', 19), ('A', 20), ('A', 21), ('A', 22), ('A', 23), ('A', 24), ('A', 25), ('A', 26), ('A', 27), ('A', 28), ('A', 29), ('A', 30), ('A', 31), ('A', 32), ('A', 33), ('A', 34), ('A', 35), ('A', 36), ('A', 37), ('A', 38), ('A', 39), ('A', 40), ('A', 41), ('A', 42), ('A', 43), ('A', 44), ('A', 45), ('A', 46), ('A', 47), ('A', 48), ('A', 49), ('A', 50), ('A', 51), ('A', 52), ('A', 53), ('A', 54), ('A', 55), ('A', 56), ('A', 57), ('A', 58), ('A', 59), ('A', 60), ('A', 61), ('A', 62), ('A', 63), ('A', 64), ('A', 65), ('A', 66), ('A', 67), ('A', 68), ('A', 69), ('A', 70), ('A', 71), ('A', 72), ('A', 73), ('A', 74), ('A', 75), ('A', 76), ('A', 77), ('A', 78), ('A', 79), ('A', 80), ('A', 81), ('A', 82), ('A', 83), ('A', 84), ('A', 85), ('A', 86), ('A', 87), ('A', 88), ('A', 89), ('A', 90), ('A', 91), ('A', 92), ('A', 93), ('A', 94), ('A', 95), ('A', 96), ('A', 97), ('A', 98), ('A', 99), ('A', 100), ('A', 101), ('A', 102), ('A', 103), ('A', 104), ('A', 105), ('A', 106), ('A', 107), ('A', 108), ('A', 109), ('A', 110), ('A', 111), ('A', 112), ('A', 113), ('A', 114), ('A', 115), ('A', 116), ('A', 117), ('A', 118), ('A', 119), ('A', 120), ('A', 121), ('A', 122), ('A', 123), ('A', 124), ('A', 125), ('A', 126), ('A', 127), ('A', 128), ('A', 129), ('A', 130), ('A', 131)]",
  "rfd_receptor_con_hal_pdb_idx": "[('B', 87), ('B', 88), ('B', 89), ('B', 90), ('B', 91), ('B', 92), ('B', 93), ('B', 94), ('B', 95), ('B', 96), ('B', 97), ('B', 98), ('B', 99), ('B', 100), ('B', 101), ('B', 102), ('B', 103), ('B', 104), ('B', 105), ('B', 106), ('B', 107), ('B', 108), ('B', 109), ('B', 110), ('B', 111), ('B', 112), ('B', 113), ('B', 114), ('B', 115), ('B', 116), ('B', 117), ('B', 118), ('B', 119), ('B', 120), ('B', 121), ('B', 122), ('B', 123), ('B', 124), ('B', 125), ('B', 126), ('B', 127), ('B', 128), ('B', 129), ('B', 130), ('B', 131), ('B', 132), ('B', 133), ('B', 134), ('B', 135), ('B', 136), ('B', 137), ('B', 138), ('B', 139), ('B', 140), ('B', 141), ('B', 142), ('B', 143), ('B', 144), ('B', 145), ('B', 146), ('B', 147), ('B', 148), ('B', 149), ('B', 150), ('B', 151), ('B', 152), ('B', 153), ('B', 154), ('B', 155), ('B', 156), ('B', 157), ('B', 158), ('B', 159), ('B', 160), ('B', 161), ('B', 162), ('B', 163), ('B', 164), ('B', 165), ('B', 166), ('B', 167), ('B', 168), ('B', 169), ('B', 170), ('B', 171), ('B', 172), ('B', 173), ('B', 174), ('B', 175), ('B', 176), ('B', 177), ('B', 178), ('B', 179), ('B', 180), ('B', 181), ('B', 182), ('B', 183), ('B', 184), ('B', 185), ('B', 186), ('B', 187), ('B', 188), ('B', 189), ('B', 190), ('B', 191), ('B', 192), ('B', 193), ('B', 194), ('B', 195), ('B', 196), ('B', 197), ('B', 198), ('B', 199), ('B', 200), ('B', 201)]",
  "rfd_complex_con_ref_idx0": [
    0,
    1,
    2,
    3,
    4,
    5,
    6,
    7,
    8,
    9,
    10,
    11,
    12,
    13,
    14,
    15,
    16,
    17,
    18,
    19,
    20,
    21,
    22,
    23,
    24,
    25,
    26,
    27,
    28,
    29,
    30,
    31,
    32,
    33,
    34,
    35,
    36,
    37,
    38,
    39,
    40,
    41,
    42,
    43,
    44,
    45,
    46,
    47,
    48,
    49,
    50,
    51,
    52,
    53,
    54,
    55,
    56,
    57,
    58,
    59,
    60,
    61,
    62,
    63,
    64,
    65,
    66,
    67,
    68,
    69,
    70,
    71,
    72,
    73,
    74,
    75,
    76,
    77,
    78,
    79,
    80,
    81,
    82,
    83,
    84,
    85,
    86,
    87,
    88,
    89,
    90,
    91,
    92,
    93,
    94,
    95,
    96,
    97,
    98,
    99,
    100,
    101,
    102,
    103,
    104,
    105,
    106,
    107,
    108,
    109,
    110,
    111,
    112,
    113,
    114
  ],
  "rfd_complex_con_hal_idx0": [
    86,
    87,
    88,
    89,
    90,
    91,
    92,
    93,
    94,
    95,
    96,
    97,
    98,
    99,
    100,
    101,
    102,
    103,
    104,
    105,
    106,
    107,
    108,
    109,
    110,
    111,
    112,
    113,
    114,
    115,
    116,
    117,
    118,
    119,
    120,
    121,
    122,
    123,
    124,
    125,
    126,
    127,
    128,
    129,
    130,
    131,
    132,
    133,
    134,
    135,
    136,
    137,
    138,
    139,
    140,
    141,
    142,
    143,
    144,
    145,
    146,
    147,
    148,
    149,
    150,
    151,
    152,
    153,
    154,
    155,
    156,
    157,
    158,
    159,
    160,
    161,
    162,
    163,
    164,
    165,
    166,
    167,
    168,
    169,
    170,
    171,
    172,
    173,
    174,
    175,
    176,
    177,
    178,
    179,
    180,
    181,
    182,
    183,
    184,
    185,
    186,
    187,
    188,
    189,
    190,
    191,
    192,
    193,
    194,
    195,
    196,
    197,
    198,
    199,
    200
  ],
  "rfd_receptor_con_ref_idx0": [
    0,
    1,
    2,
    3,
    4,
    5,
    6,
    7,
    8,
    9,
    10,
    11,
    12,
    13,
    14,
    15,
    16,
    17,
    18,
    19,
    20,
    21,
    22,
    23,
    24,
    25,
    26,
    27,
    28,
    29,
    30,
    31,
    32,
    33,
    34,
    35,
    36,
    37,
    38,
    39,
    40,
    41,
    42,
    43,
    44,
    45,
    46,
    47,
    48,
    49,
    50,
    51,
    52,
    53,
    54,
    55,
    56,
    57,
    58,
    59,
    60,
    61,
    62,
    63,
    64,
    65,
    66,
    67,
    68,
    69,
    70,
    71,
    72,
    73,
    74,
    75,
    76,
    77,
    78,
    79,
    80,
    81,
    82,
    83,
    84,
    85,
    86,
    87,
    88,
    89,
    90,
    91,
    92,
    93,
    94,
    95,
    96,
    97,
    98,
    99,
    100,
    101,
    102,
    103,
    104,
    105,
    106,
    107,
    108,
    109,
    110,
    111,
    112,
    113,
    114
  ],
  "rfd_receptor_con_hal_idx0": [
    0,
    1,
    2,
    3,
    4,
    5,
    6,
    7,
    8,
    9,
    10,
    11,
    12,
    13,
    14,
    15,
    16,
    17,
    18,
    19,
    20,
    21,
    22,
    23,
    24,
    25,
    26,
    27,
    28,
    29,
    30,
    31,
    32,
    33,
    34,
    35,
    36,
    37,
    38,
    39,
    40,
    41,
    42,
    43,
    44,
    45,
    46,
    47,
    48,
    49,
    50,
    51,
    52,
    53,
    54,
    55,
    56,
    57,
    58,
    59,
    60,
    61,
    62,
    63,
    64,
    65,
    66,
    67,
    68,
    69,
    70,
    71,
    72,
    73,
    74,
    75,
    76,
    77,
    78,
    79,
    80,
    81,
    82,
    83,
    84,
    85,
    86,
    87,
    88,
    89,
    90,
    91,
    92,
    93,
    94,
    95,
    96,
    97,
    98,
    99,
    100,
    101,
    102,
    103,
    104,
    105,
    106,
    107,
    108,
    109,
    110,
    111,
    112,
    113,
    114
  ],
  "rfd_inpaint_str": [
    false,
    false,
    false,
    false,
    false,
    false,
    false,
    false,
    false,
    false,
    false,
    false,
    false,
    false,
    false,
    false,
    false,
    false,
    false,
    false,
    false,
    false,
    false,
    false,
    false,
    false,
    false,
    false,
    false,
    false,
    false,
    false,
    false,
    false,
    false,
    false,
    false,
    false,
    false,
    false,
    false,
    false,
    false,
    false,
    false,
    false,
    false,
    false,
    false,
    false,
    false,
    false,
    false,
    false,
    false,
    false,
    false,
    false,
    false,
    false,
    false,
    false,
    false,
    false,
    false,
    false,
    false,
    false,
    false,
    false,
    false,
    false,
    false,
    false,
    false,
    false,
    false,
    false,
    false,
    false,
    false,
    false,
    false,
    false,
    false,
    false,
    true,
    true,
    true,
    true,
    true,
    true,
    true,
    true,
    true,
    true,
    true,
    true,
    true,
    true,
    true,
    true,
    true,
    true,
    true,
    true,
    true,
    true,
    true,
    true,
    true,
    true,
    true,
    true,
    true,
    true,
    true,
    true,
    true,
    true,
    true,
    true,
    true,
    true,
    true,
    true,
    true,
    true,
    true,
    true,
    true,
    true,
    true,
    true,
    true,
    true,
    true,
    true,
    true,
    true,
    true,
    true,
    true,
    true,
    true,
    true,
    true,
    true,
    true,
    true,
    true,
    true,
    true,
    true,
    true,
    true,
    true,
    true,
    true,
    true,
    true,
    true,
    true,
    true,
    true,
    true,
    true,
    true,
    true,
    true,
    true,
    true,
    true,
    true,
    true,
    true,
    true,
    true,
    true,
    true,
    true,
    true,
    true,
    true,
    true,
    true,
    true,
    true,
    true,
    true,
    true,
    true,
    true,
    true,
    true,
    true,
    true,
    true,
    true,
    true,
    true
  ],
  "rfd_inpaint_seq": [
    false,
    false,
    false,
    false,
    false,
    false,
    false,
    false,
    false,
    false,
    false,
    false,
    false,
    false,
    false,
    false,
    false,
    false,
    false,
    false,
    false,
    false,
    false,
    false,
    false,
    false,
    false,
    false,
    false,
    false,
    false,
    false,
    false,
    false,
    false,
    false,
    false,
    false,
    false,
    false,
    false,
    false,
    false,
    false,
    false,
    false,
    false,
    false,
    false,
    false,
    false,
    false,
    false,
    false,
    false,
    false,
    false,
    false,
    false,
    false,
    false,
    false,
    false,
    false,
    false,
    false,
    false,
    false,
    false,
    false,
    false,
    false,
    false,
    false,
    false,
    false,
    false,
    false,
    false,
    false,
    false,
    false,
    false,
    false,
    false,
    false,
    true,
    true,
    true,
    true,
    true,
    true,
    true,
    true,
    true,
    true,
    true,
    true,
    true,
    true,
    true,
    true,
    true,
    true,
    true,
    true,
    true,
    true,
    true,
    true,
    true,
    true,
    true,
    true,
    true,
    true,
    true,
    true,
    true,
    true,
    true,
    true,
    true,
    true,
    true,
    true,
    true,
    true,
    true,
    true,
    true,
    true,
    true,
    true,
    true,
    true,
    true,
    true,
    true,
    true,
    true,
    true,
    true,
    true,
    true,
    true,
    true,
    true,
    true,
    true,
    true,
    true,
    true,
    true,
    true,
    true,
    true,
    true,
    true,
    true,
    true,
    true,
    true,
    true,
    true,
    true,
    true,
    true,
    true,
    true,
    true,
    true,
    true,
    true,
    true,
    true,
    true,
    true,
    true,
    true,
    true,
    true,
    true,
    true,
    true,
    true,
    true,
    true,
    true,
    true,
    true,
    true,
    true,
    true,
    true,
    true,
    true,
    true,
    true,
    true,
    true
  ],
  "rfd_sampled_mask": [
    "A17-131/0",
    "86-86"
  ],
  "rfd_mask_1d": [
    false,
    false,
    false,
    false,
    false,
    false,
    false,
    false,
    false,
    false,
    false,
    false,
    false,
    false,
    false,
    false,
    false,
    false,
    false,
    false,
    false,
    false,
    false,
    false,
    false,
    false,
    false,
    false,
    false,
    false,
    false,
    false,
    false,
    false,
    false,
    false,
    false,
    false,
    false,
    false,
    false,
    false,
    false,
    false,
    false,
    false,
    false,
    false,
    false,
    false,
    false,
    false,
    false,
    false,
    false,
    false,
    false,
    false,
    false,
    false,
    false,
    false,
    false,
    false,
    false,
    false,
    false,
    false,
    false,
    false,
    false,
    false,
    false,
    false,
    false,
    false,
    false,
    false,
    false,
    false,
    false,
    false,
    false,
    false,
    false,
    false,
    true,
    true,
    true,
    true,
    true,
    true,
    true,
    true,
    true,
    true,
    true,
    true,
    true,
    true,
    true,
    true,
    true,
    true,
    true,
    true,
    true,
    true,
    true,
    true,
    true,
    true,
    true,
    true,
    true,
    true,
    true,
    true,
    true,
    true,
    true,
    true,
    true,
    true,
    true,
    true,
    true,
    true,
    true,
    true,
    true,
    true,
    true,
    true,
    true,
    true,
    true,
    true,
    true,
    true,
    true,
    true,
    true,
    true,
    true,
    true,
    true,
    true,
    true,
    true,
    true,
    true,
    true,
    true,
    true,
    true,
    true,
    true,
    true,
    true,
    true,
    true,
    true,
    true,
    true,
    true,
    true,
    true,
    true,
    true,
    true,
    true,
    true,
    true,
    true,
    true,
    true,
    true,
    true,
    true,
    true,
    true,
    true,
    true,
    true,
    true,
    true,
    true,
    true,
    true,
    true,
    true,
    true,
    true,
    true,
    true,
    true,
    true,
    true,
    true,
    true
  ]
}
```
