## Supplementary File 1 for "ProteinDJ: a high-performance and modular protein design pipeline": fold_72.json

```
{
  "fold_id": 72,
  "rfd_config": {
    "inference": {
      "input_pdb": "5o45_pd-l1.pdb",
      "num_designs": 25,
      "design_startnum": 50,
      "ckpt_override_path": null,
      "symmetry": null,
      "recenter": true,
      "radius": 10.0,
      "model_only_neighbors": false,
      "output_prefix": "./rfd_results/fold",
      "write_trajectory": false,
      "scaffold_guided": false,
      "model_runner": "SelfConditioning",
      "cautious": true,
      "align_motif": true,
      "symmetric_self_cond": true,
      "final_step": 1,
      "deterministic": false,
      "trb_save_ckpt_path": "/app/RFdiffusion/models/Complex_base_ckpt.pt",
      "schedule_directory_path": "/app/RFdiffusion/schedules",
      "model_directory_path": "/app/RFdiffusion/models"
    },
    "contigmap": {
      "contigs": [
        "A17-131/0 50-100"
      ],
      "inpaint_seq": null,
      "inpaint_str": null,
      "inpaint_str_helix": null,
      "inpaint_str_strand": null,
      "inpaint_str_loop": null,
      "provide_seq": null,
      "length": null
    },
    "model": {
      "n_extra_block": 4,
      "n_main_block": 32,
      "n_ref_block": 4,
      "d_msa": 256,
      "d_msa_full": 64,
      "d_pair": 128,
      "d_templ": 64,
      "n_head_msa": 8,
      "n_head_pair": 4,
      "n_head_templ": 4,
      "d_hidden": 32,
      "d_hidden_templ": 32,
      "p_drop": 0.15,
      "SE3_param_full": {
        "num_layers": 1,
        "num_channels": 32,
        "num_degrees": 2,
        "n_heads": 4,
        "div": 4,
        "l0_in_features": 8,
        "l0_out_features": 8,
        "l1_in_features": 3,
        "l1_out_features": 2,
        "num_edge_features": 32
      },
      "SE3_param_topk": {
        "num_layers": 1,
        "num_channels": 32,
        "num_degrees": 2,
        "n_heads": 4,
        "div": 4,
        "l0_in_features": 64,
        "l0_out_features": 64,
        "l1_in_features": 3,
        "l1_out_features": 2,
        "num_edge_features": 64
      },
      "freeze_track_motif": false,
      "use_motif_timestep": true
    },
    "diffuser": {
      "T": 50,
      "b_0": 0.01,
      "b_T": 0.07,
      "schedule_type": "linear",
      "so3_type": "igso3",
      "crd_scale": 0.25,
      "partial_T": null,
      "so3_schedule_type": "linear",
      "min_b": 1.5,
      "max_b": 2.5,
      "min_sigma": 0.02,
      "max_sigma": 1.5
    },
    "denoiser": {
      "noise_scale_ca": 0,
      "final_noise_scale_ca": 1,
      "ca_noise_schedule_type": "constant",
      "noise_scale_frame": 0,
      "final_noise_scale_frame": 1,
      "frame_noise_schedule_type": "constant"
    },
    "ppi": {
      "hotspot_res": [
        "A56",
        "A115",
        "A123"
      ]
    },
    "potentials": {
      "guiding_potentials": null,
      "guide_scale": 10,
      "guide_decay": "constant",
      "olig_inter_all": null,
      "olig_intra_all": null,
      "olig_custom_contact": null,
      "substrate": null
    },
    "contig_settings": {
      "ref_idx": null,
      "hal_idx": null,
      "idx_rf": null,
      "inpaint_seq_tensor": null
    },
    "preprocess": {
      "sidechain_input": false,
      "motif_sidechain_input": true,
      "d_t1d": 24,
      "d_t2d": 44,
      "prob_self_cond": 0.5,
      "str_self_cond": true,
      "predict_previous": false
    },
    "logging": {
      "inputs": false
    },
    "scaffoldguided": {
      "scaffoldguided": false,
      "target_pdb": false,
      "target_path": null,
      "scaffold_list": null,
      "scaffold_dir": null,
      "sampled_insertion": 0,
      "sampled_N": 0,
      "sampled_C": 0,
      "ss_mask": 0,
      "systematic": false,
      "target_ss": null,
      "target_adj": null,
      "mask_loops": true,
      "contig_crop": null
    }
  },
  "rfd_plddt": [
    [
      0.07693503051996231,
      0.08625759184360504,
      0.07894609123468399,
      0.0725894421339035,
      0.07273516803979874,
      0.07289052754640579,
      0.06931948661804199,
      0.06836163252592087,
      0.0645618885755539,
      0.06587833911180496,
      0.0683617889881134,
      0.07086964696645737,
      0.07717402279376984,
      0.08047927916049957,
      0.07245726138353348,
      0.07585417479276657,
      0.07827731966972351,
      0.07532888650894165,
      0.0694480910897255,
      0.07008695602416992,
      0.07325144112110138,
      0.07685448974370956,
      0.06894448399543762,
      0.0745864287018776,
      0.0790703147649765,
      0.08107798546552658,
      0.0856473445892334,
      0.09022390097379684,
      0.0908660739660263,
      0.09443983435630798,
      0.10219413042068481,
      0.10720175504684448,
      0.10591786354780197,
      0.11624190956354141,
      0.12448049336671829,
      0.11947907507419586,
      0.1154043897986412,
      0.1286441683769226,
      0.12269558757543564,
      0.10717945545911789,
      0.10979495942592621,
      0.11868271231651306,
      0.11379270255565643,
      0.10530092567205429,
      0.11351180821657181,
      0.11565631628036499,
      0.11010387539863586,
      0.11011730879545212,
      0.11773380637168884,
      0.1219496801495552,
      0.11246247589588165,
      0.11499765515327454,
      0.11900368332862854,
      0.1137697771191597,
      0.10326109826564789,
      0.9085368514060974,
      0.8693875074386597,
      0.8978934288024902,
      0.9123353958129883,
      0.9518624544143677,
      0.97891765832901,
      0.9865571856498718,
      0.992246150970459,
      0.9857226014137268,
      0.9689154028892517,
      0.9758322238922119,
      0.9881677031517029,
      0.9915816187858582,
      0.9935271739959717,
      0.9915696978569031,
      0.9936327934265137,
      0.9930588603019714,
      0.9943112134933472,
      0.9969410300254822,
      0.998392641544342,
      0.9986765384674072,
      0.9987491965293884,
      0.9984656572341919,
      0.9960108995437622,
      0.9968423843383789,
      0.991712212562561,
      0.9934508800506592,
      0.9951485991477966,
      0.9917272925376892,
      0.9812168478965759,
      0.9785208702087402,
      0.9779418110847473,
      0.9481527805328369,
      0.9241828918457031,
      0.8608502149581909,
      0.8844254612922668,
      0.922531008720398,
      0.8810731172561646,
      0.9113042950630188,
      0.8965160846710205,
      0.9509176015853882,
      0.9219247102737427,
      0.9316188097000122,
      0.8817931413650513,
      0.8560090065002441,
      0.9004864692687988,
      0.9029680490493774,
      0.9631471633911133,
      0.9613006114959717,
      0.910286545753479,
      0.9249315857887268,
      0.8864974975585938,
      0.8531224131584167,
      0.906208872795105,
      0.9132288694381714,
      0.9243990182876587,
      0.8945838212966919,
      0.9095529913902283,
      0.878734290599823,
      0.8667669892311096,
      0.9119900465011597,
      0.9305585622787476,
      0.9591013193130493,
      0.9867572784423828,
      0.9930325746536255,
      0.9876046776771545,
      0.9934403896331787,
      0.9977473616600037,
      0.9979490637779236,
      0.9974009394645691,
      0.9968695640563965,
      0.9951326251029968,
      0.9886865615844727,
      0.9885525703430176,
      0.9927589893341064,
      0.9941211938858032,
      0.9894984364509583,
      0.9946931004524231,
      0.9972726702690125,
      0.9980494379997253,
      0.9969660043716431,
      0.9987366795539856,
      0.9988349080085754,
      0.9991872906684875,
      0.9990467429161072,
      0.997558057308197,
      0.9957626461982727,
      0.9966809749603271,
      0.9973023533821106,
      0.9940865635871887,
      0.9937215447425842,
      0.9962078928947449,
      0.9887390732765198,
      0.9637580513954163,
      0.927636444568634,
      0.9363192319869995,
      0.9042814373970032,
      0.9332623481750488,
      0.8722705841064453,
      0.8943617343902588,
      0.8514464497566223,
      0.9165893793106079,
      0.8797876238822937,
      0.852679967880249,
      0.8306491374969482,
      0.856319785118103,
      0.884779155254364,
      0.8930490612983704,
      0.9070641994476318,
      0.9552304744720459,
      0.9647709131240845,
      0.9873578548431396,
      0.9849555492401123,
      0.9904400110244751,
      0.9867955446243286
    ],
    [
      0.10207925736904144,
      0.10922980308532715,
      0.10818259418010712,
      0.10671406239271164,
      0.1101934015750885,
      0.10565407574176788,
      0.10125263035297394,
      0.10124269872903824,
      0.09992548078298569,
      0.09079742431640625,
      0.08993561565876007,
      0.10002594441175461,
      0.09553907811641693,
      0.08559568226337433,
      0.0865541398525238,
      0.09741462767124176,
      0.08561381697654724,
      0.0740928053855896,
      0.0794009193778038,
      0.08457391709089279,
      0.07372607290744781,
      0.07037758082151413,
      0.07506804168224335,
      0.08198728412389755,
      0.07564424723386765,
      0.0802697092294693,
      0.08737491071224213,
      0.08879560232162476,
      0.09299486130475998,
      0.1074194461107254,
      0.10920228064060211,
      0.10237065702676773,
      0.09978443384170532,
      0.10549719631671906,
      0.09322816133499146,
      0.09182394295930862,
      0.09088770300149918,
      0.10215061157941818,
      0.09662701189517975,
      0.10003620386123657,
      0.1034751757979393,
      0.10844637453556061,
      0.10942035913467407,
      0.11422032117843628,
      0.12193067371845245,
      0.1181408166885376,
      0.11570673435926437,
      0.12397792935371399,
      0.13461679220199585,
      0.1454935371875763,
      0.15710248053073883,
      0.17211511731147766,
      0.20583325624465942,
      0.23283466696739197,
      0.25041401386260986,
      0.9092808365821838,
      0.8775050640106201,
      0.9120386838912964,
      0.9282060265541077,
      0.9642399549484253,
      0.9827088713645935,
      0.9889432191848755,
      0.9915233850479126,
      0.9843041896820068,
      0.9708173274993896,
      0.975603461265564,
      0.986184298992157,
      0.9873713254928589,
      0.9897342324256897,
      0.9871829748153687,
      0.9907090067863464,
      0.9892176389694214,
      0.9906761050224304,
      0.9949874877929688,
      0.996899425983429,
      0.9975841045379639,
      0.9983356595039368,
      0.9983476400375366,
      0.9970572590827942,
      0.99741530418396,
      0.9933239817619324,
      0.9927210807800293,
      0.9925119280815125,
      0.9864047765731812,
      0.9683539867401123,
      0.9583960771560669,
      0.9587722420692444,
      0.9149782657623291,
      0.8986622095108032,
      0.8385775685310364,
      0.8757059574127197,
      0.9222996234893799,
      0.8894090056419373,
      0.9205970764160156,
      0.9160716533660889,
      0.9497130513191223,
      0.9227191209793091,
      0.9363223910331726,
      0.885461151599884,
      0.8510714769363403,
      0.8972675800323486,
      0.9038330316543579,
      0.9654063582420349,
      0.9602513909339905,
      0.9074130654335022,
      0.9145933389663696,
      0.8649243712425232,
      0.8447198867797852,
      0.8922574520111084,
      0.901271402835846,
      0.918692946434021,
      0.8882730603218079,
      0.9011337757110596,
      0.8698126077651978,
      0.863064169883728,
      0.9074697494506836,
      0.9259698987007141,
      0.9480147361755371,
      0.9794564247131348,
      0.988544225692749,
      0.9766372442245483,
      0.9808318018913269,
      0.9940665364265442,
      0.9963693618774414,
      0.9947821497917175,
      0.9947773218154907,
      0.9893860220909119,
      0.97938472032547,
      0.977511465549469,
      0.9888458847999573,
      0.9903222322463989,
      0.9803253412246704,
      0.9898322224617004,
      0.9965551495552063,
      0.9974038004875183,
      0.9966430068016052,
      0.9980388879776001,
      0.9984272122383118,
      0.9982565641403198,
      0.9982991814613342,
      0.994327187538147,
      0.9909530282020569,
      0.9940207600593567,
      0.9953270554542542,
      0.991007924079895,
      0.99167400598526,
      0.9953508973121643,
      0.9872061610221863,
      0.9651573896408081,
      0.9375206828117371,
      0.9479777216911316,
      0.9094434976577759,
      0.9384582042694092,
      0.9078987836837769,
      0.9171546697616577,
      0.8775390386581421,
      0.9192581176757812,
      0.8730887770652771,
      0.8468998670578003,
      0.8602440357208252,
      0.8720787763595581,
      0.8902702927589417,
      0.9093469381332397,
      0.9187793731689453,
      0.9594601392745972,
      0.9675147533416748,
      0.986831784248352,
      0.9832267761230469,
      0.986585795879364,
      0.9830315113067627
    ],
    [
      0.12644658982753754,
      0.12744536995887756,
      0.11849411576986313,
      0.12050490081310272,
      0.12303081154823303,
      0.1051664724946022,
      0.10036070644855499,
      0.11199315637350082,
      0.10487934201955795,
      0.09724541008472443,
      0.09683229774236679,
      0.10973187536001205,
      0.10255014896392822,
      0.10260145366191864,
      0.10329771041870117,
      0.11423474550247192,
      0.10363015532493591,
      0.09310167282819748,
      0.10036201030015945,
      0.10005515068769455,
      0.09439985454082489,
      0.09123058617115021,
      0.09846863150596619,
      0.0989021360874176,
      0.10027916729450226,
      0.10568971931934357,
      0.10909068584442139,
      0.10966265201568604,
      0.11093676090240479,
      0.11339060217142105,
      0.1190531998872757,
      0.10822597146034241,
      0.10222195088863373,
      0.1182863712310791,
      0.11383771151304245,
      0.10209901630878448,
      0.10422588139772415,
      0.11482616513967514,
      0.11175578832626343,
      0.10930236428976059,
      0.1239914745092392,
      0.1291218250989914,
      0.12791284918785095,
      0.12421542406082153,
      0.14293424785137177,
      0.14018797874450684,
      0.1403958797454834,
      0.15090115368366241,
      0.1679949015378952,
      0.18212297558784485,
      0.20233531296253204,
      0.2329239845275879,
      0.26220622658729553,
      0.29159191250801086,
      0.3016166090965271,
      0.9000630974769592,
      0.8656671047210693,
      0.9022798538208008,
      0.9168712496757507,
      0.9562480449676514,
      0.9765892028808594,
      0.985200047492981,
      0.991274893283844,
      0.9825499653816223,
      0.9641078114509583,
      0.9715468883514404,
      0.9870562553405762,
      0.9911582469940186,
      0.9944236278533936,
      0.9921687841415405,
      0.9939396381378174,
      0.9934478998184204,
      0.9946123957633972,
      0.9971053600311279,
      0.9986166954040527,
      0.9986920356750488,
      0.9986982345581055,
      0.9985677003860474,
      0.9966070652008057,
      0.9972826242446899,
      0.992483377456665,
      0.9927306771278381,
      0.993990957736969,
      0.9890415072441101,
      0.9749408960342407,
      0.9667818546295166,
      0.9668344259262085,
      0.9209069609642029,
      0.9043751955032349,
      0.8384497761726379,
      0.8795273303985596,
      0.9214228987693787,
      0.8866403698921204,
      0.9177197217941284,
      0.9098160266876221,
      0.9456729292869568,
      0.916866660118103,
      0.9313256740570068,
      0.8827962279319763,
      0.8499276638031006,
      0.896746039390564,
      0.901518702507019,
      0.9650909900665283,
      0.9622634649276733,
      0.9137198328971863,
      0.9249294400215149,
      0.8743080496788025,
      0.8452802300453186,
      0.8989889025688171,
      0.9078409671783447,
      0.9262419939041138,
      0.8930454850196838,
      0.9065666198730469,
      0.8712567687034607,
      0.8636949062347412,
      0.9104572534561157,
      0.9315776824951172,
      0.9560387134552002,
      0.9848642349243164,
      0.9922013282775879,
      0.9841468334197998,
      0.9894975423812866,
      0.9970660209655762,
      0.9977900981903076,
      0.9969978928565979,
      0.9968791007995605,
      0.9948565363883972,
      0.9882914423942566,
      0.9878358840942383,
      0.9932647347450256,
      0.9945908784866333,
      0.9881494641304016,
      0.9950350522994995,
      0.9976454973220825,
      0.9983519911766052,
      0.9974715113639832,
      0.9988428950309753,
      0.9989202618598938,
      0.9991041421890259,
      0.9990927577018738,
      0.9975082278251648,
      0.9961179494857788,
      0.9972023367881775,
      0.9976273775100708,
      0.9944316744804382,
      0.9939064383506775,
      0.9963257908821106,
      0.9876359105110168,
      0.9602532386779785,
      0.9243146777153015,
      0.9402059316635132,
      0.9015249013900757,
      0.9348806142807007,
      0.9007806181907654,
      0.9087304472923279,
      0.8688644766807556,
      0.9219903945922852,
      0.8742371201515198,
      0.8506168723106384,
      0.8490006923675537,
      0.8590298891067505,
      0.8773946762084961,
      0.8950716257095337,
      0.9057550430297852,
      0.951745867729187,
      0.9599396586418152,
      0.9857326745986938,
      0.9848647117614746,
      0.9911396503448486,
      0.988956093788147
    ],
    [
      0.12349541485309601,
      0.12215364724397659,
      0.12714935839176178,
      0.12806376814842224,
      0.13135522603988647,
      0.11693883687257767,
      0.11471113562583923,
      0.1224401444196701,
      0.11753211915493011,
      0.10433164238929749,
      0.10791772603988647,
      0.1158420592546463,
      0.10617507994174957,
      0.1029537171125412,
      0.10971619188785553,
      0.1128610223531723,
      0.09990082681179047,
      0.09424878656864166,
      0.10441708564758301,
      0.10228012502193451,
      0.09395979344844818,
      0.0911080539226532,
      0.10501992702484131,
      0.09690473973751068,
      0.10188444703817368,
      0.10019151121377945,
      0.1091654896736145,
      0.1061931625008583,
      0.10708942264318466,
      0.10859516263008118,
      0.10923376679420471,
      0.106966033577919,
      0.10129934549331665,
      0.11465916037559509,
      0.1046406552195549,
      0.10094373673200607,
      0.10383226722478867,
      0.11750444769859314,
      0.1144971251487732,
      0.11024178564548492,
      0.12463229894638062,
      0.12716488540172577,
      0.12541788816452026,
      0.12153512984514236,
      0.14508892595767975,
      0.13895808160305023,
      0.14094048738479614,
      0.1578623652458191,
      0.1708592027425766,
      0.18293656408786774,
      0.2034253627061844,
      0.23809894919395447,
      0.2607256770133972,
      0.28752991557121277,
      0.29331251978874207,
      0.9013088941574097,
      0.8669959902763367,
      0.9036707282066345,
      0.9188286066055298,
      0.9571787118911743,
      0.9767232537269592,
      0.9850582480430603,
      0.991239607334137,
      0.982329785823822,
      0.9644466042518616,
      0.9716519117355347,
      0.9870694875717163,
      0.9908227324485779,
      0.9942395687103271,
      0.9919175505638123,
      0.9936899542808533,
      0.9933265447616577,
      0.9945657849311829,
      0.9971526265144348,
      0.9986703991889954,
      0.998756468296051,
      0.9987474083900452,
      0.9986186623573303,
      0.9966473579406738,
      0.9973161816596985,
      0.9926042556762695,
      0.9928742051124573,
      0.9941227436065674,
      0.9892333745956421,
      0.9753968119621277,
      0.9678032994270325,
      0.967583417892456,
      0.9243565797805786,
      0.9056515693664551,
      0.8394967913627625,
      0.8769121766090393,
      0.9209188222885132,
      0.8869649767875671,
      0.9166127443313599,
      0.9055250287055969,
      0.9441304802894592,
      0.9164266586303711,
      0.9306508302688599,
      0.8809536695480347,
      0.8482384085655212,
      0.8943381309509277,
      0.8992922306060791,
      0.9627832770347595,
      0.9604235887527466,
      0.9052436351776123,
      0.9235894680023193,
      0.8702267408370972,
      0.8411744236946106,
      0.8978086113929749,
      0.9064474105834961,
      0.9243108034133911,
      0.8902655243873596,
      0.9030290246009827,
      0.8657894134521484,
      0.8538349866867065,
      0.90678870677948,
      0.926863431930542,
      0.9524158835411072,
      0.9830991625785828,
      0.9915432333946228,
      0.9830266237258911,
      0.9891353845596313,
      0.9969660043716431,
      0.997840404510498,
      0.9972971677780151,
      0.9970852136611938,
      0.9952785968780518,
      0.9891242384910583,
      0.9886210560798645,
      0.9936633110046387,
      0.9948473572731018,
      0.9886635541915894,
      0.9954108595848083,
      0.9977483749389648,
      0.9984319806098938,
      0.9975796937942505,
      0.9989242553710938,
      0.9989678263664246,
      0.9991698861122131,
      0.999123215675354,
      0.9975384473800659,
      0.9959655404090881,
      0.9971118569374084,
      0.9974943995475769,
      0.9939725995063782,
      0.9934465289115906,
      0.9962241053581238,
      0.9873229265213013,
      0.9600753784179688,
      0.9248529076576233,
      0.9405737519264221,
      0.9022605419158936,
      0.9345870018005371,
      0.8990045189857483,
      0.9098189473152161,
      0.8698298931121826,
      0.921637237071991,
      0.8740110993385315,
      0.8467813730239868,
      0.8480888605117798,
      0.8626934289932251,
      0.8792707920074463,
      0.8965819478034973,
      0.9063242673873901,
      0.9521010518074036,
      0.9603597521781921,
      0.9859922528266907,
      0.9848387241363525,
      0.9907711744308472,
      0.9884651303291321
    ],
    [
      0.16757631301879883,
      0.17774544656276703,
      0.17919789254665375,
      0.17761680483818054,
      0.17856326699256897,
      0.16303816437721252,
      0.15716701745986938,
      0.16815069317817688,
      0.15804728865623474,
      0.14312061667442322,
      0.13881778717041016,
      0.1475130319595337,
      0.13159775733947754,
      0.12643800675868988,
      0.13445796072483063,
      0.13478268682956696,
      0.12233486026525497,
      0.11352602392435074,
      0.12423063069581985,
      0.12291218340396881,
      0.11436174809932709,
      0.10693496465682983,
      0.12373341619968414,
      0.11090734601020813,
      0.11413440853357315,
      0.12179726362228394,
      0.12892559170722961,
      0.1265285611152649,
      0.1266593337059021,
      0.1274176836013794,
      0.1251765489578247,
      0.12472398579120636,
      0.11463070660829544,
      0.12726131081581116,
      0.12487936019897461,
      0.10705199837684631,
      0.11321253329515457,
      0.1269253045320511,
      0.1239200234413147,
      0.11521653831005096,
      0.13523946702480316,
      0.14114224910736084,
      0.13646486401557922,
      0.13292084634304047,
      0.15469039976596832,
      0.1492639183998108,
      0.15242600440979004,
      0.16838766634464264,
      0.180296391248703,
      0.19274988770484924,
      0.20922547578811646,
      0.23584285378456116,
      0.2617867887020111,
      0.284859299659729,
      0.2907782793045044,
      0.8990349173545837,
      0.8640450239181519,
      0.9022971987724304,
      0.9165059924125671,
      0.9547107219696045,
      0.9732546806335449,
      0.982555091381073,
      0.9901013970375061,
      0.9804388284683228,
      0.9606087803840637,
      0.9683821201324463,
      0.9855334162712097,
      0.989782452583313,
      0.993899941444397,
      0.9916439652442932,
      0.993549644947052,
      0.9935052990913391,
      0.994828462600708,
      0.9973355531692505,
      0.9987742304801941,
      0.9988147616386414,
      0.9987306594848633,
      0.9985717535018921,
      0.9963705539703369,
      0.9972048401832581,
      0.9920051693916321,
      0.9924416542053223,
      0.9937503337860107,
      0.988774299621582,
      0.974824070930481,
      0.9682008028030396,
      0.9683138728141785,
      0.9262168407440186,
      0.9082713723182678,
      0.8406535983085632,
      0.8778588771820068,
      0.922845721244812,
      0.8904497623443604,
      0.9165134429931641,
      0.9056934118270874,
      0.9444835186004639,
      0.9134203791618347,
      0.9290310144424438,
      0.8772451877593994,
      0.8379873633384705,
      0.8922057747840881,
      0.8992618918418884,
      0.9626064896583557,
      0.9609189629554749,
      0.9114057421684265,
      0.9254686832427979,
      0.8794365525245667,
      0.8406736254692078,
      0.8990643620491028,
      0.9092956185340881,
      0.9263173341751099,
      0.890186071395874,
      0.9037697315216064,
      0.8646564483642578,
      0.8526538610458374,
      0.9059263467788696,
      0.9251188039779663,
      0.9510818719863892,
      0.9814213514328003,
      0.9913724064826965,
      0.983048677444458,
      0.9899277687072754,
      0.9972825646400452,
      0.9979972243309021,
      0.9975036978721619,
      0.9971917271614075,
      0.9956472516059875,
      0.989284873008728,
      0.9888066053390503,
      0.9938594698905945,
      0.9949624538421631,
      0.9881886839866638,
      0.995335578918457,
      0.9977503418922424,
      0.9984643459320068,
      0.9976581931114197,
      0.9989951848983765,
      0.9990398287773132,
      0.9992340207099915,
      0.9991829991340637,
      0.9978055357933044,
      0.9963979721069336,
      0.9972004890441895,
      0.9974106550216675,
      0.993395984172821,
      0.9927223920822144,
      0.9958836436271667,
      0.9856905937194824,
      0.9561501741409302,
      0.9212651252746582,
      0.9383310079574585,
      0.8988077640533447,
      0.9338065385818481,
      0.9002587795257568,
      0.906451404094696,
      0.8711315989494324,
      0.920555591583252,
      0.8771113157272339,
      0.8480353355407715,
      0.8416500687599182,
      0.8562560677528381,
      0.8722509145736694,
      0.8942447900772095,
      0.9004881978034973,
      0.9488756656646729,
      0.9563911557197571,
      0.9832674264907837,
      0.9827474355697632,
      0.9896165132522583,
      0.9873450398445129
    ],
    [
      0.21085083484649658,
      0.2362375259399414,
      0.23370367288589478,
      0.21533101797103882,
      0.20233935117721558,
      0.1908557415008545,
      0.1782296895980835,
      0.18502004444599152,
      0.17819522321224213,
      0.16130606830120087,
      0.15585239231586456,
      0.16128131747245789,
      0.14525143802165985,
      0.14134849607944489,
      0.14065082371234894,
      0.14588336646556854,
      0.13408945500850677,
      0.13103483617305756,
      0.14132796227931976,
      0.138200044631958,
      0.1273629069328308,
      0.11914078891277313,
      0.1358819305896759,
      0.1260172724723816,
      0.1332254260778427,
      0.13565176725387573,
      0.14699366688728333,
      0.14011648297309875,
      0.14081063866615295,
      0.1441318541765213,
      0.14726892113685608,
      0.14053452014923096,
      0.1332235336303711,
      0.14846420288085938,
      0.14768795669078827,
      0.13364626467227936,
      0.12822148203849792,
      0.15340390801429749,
      0.1491681933403015,
      0.13677185773849487,
      0.1494060605764389,
      0.15418289601802826,
      0.15092794597148895,
      0.14902153611183167,
      0.16800802946090698,
      0.16633951663970947,
      0.169763445854187,
      0.18257036805152893,
      0.1982506513595581,
      0.20867480337619781,
      0.22694487869739532,
      0.25568726658821106,
      0.28522834181785583,
      0.3058432340621948,
      0.3186042904853821,
      0.904207706451416,
      0.8595544695854187,
      0.896466851234436,
      0.9145458936691284,
      0.9529427289962769,
      0.9713050723075867,
      0.981442928314209,
      0.9895437359809875,
      0.9802632927894592,
      0.9615985155105591,
      0.9691098928451538,
      0.985801100730896,
      0.989664614200592,
      0.993977963924408,
      0.9917341470718384,
      0.9936845898628235,
      0.993782639503479,
      0.9951021671295166,
      0.9974796772003174,
      0.998854398727417,
      0.9988582730293274,
      0.9987241625785828,
      0.9984802603721619,
      0.9960417747497559,
      0.9969868063926697,
      0.9913115501403809,
      0.991714358329773,
      0.9939857125282288,
      0.9887445569038391,
      0.9755216240882874,
      0.969447910785675,
      0.968443751335144,
      0.9256188869476318,
      0.9081897735595703,
      0.8356476426124573,
      0.8742896318435669,
      0.918316125869751,
      0.8908960223197937,
      0.9173557758331299,
      0.9048801064491272,
      0.9412879943847656,
      0.9118170738220215,
      0.926612138748169,
      0.8734341263771057,
      0.8321764469146729,
      0.8896965980529785,
      0.8961798548698425,
      0.9593901634216309,
      0.9568189382553101,
      0.911695122718811,
      0.9225830435752869,
      0.8785055875778198,
      0.8414100408554077,
      0.899757444858551,
      0.9096198678016663,
      0.9235544204711914,
      0.8854291439056396,
      0.9020963907241821,
      0.8615270853042603,
      0.8445949554443359,
      0.9014616012573242,
      0.9220475554466248,
      0.9493738412857056,
      0.980568528175354,
      0.9909538626670837,
      0.9829117059707642,
      0.9903433918952942,
      0.9974633455276489,
      0.9979996681213379,
      0.9975276589393616,
      0.9971626996994019,
      0.9959824681282043,
      0.9898601770401001,
      0.9894501566886902,
      0.994067907333374,
      0.9950387477874756,
      0.9886724352836609,
      0.995405375957489,
      0.9976695775985718,
      0.9983980655670166,
      0.9975448250770569,
      0.9989866614341736,
      0.9990274906158447,
      0.9993243217468262,
      0.9992335438728333,
      0.9980210661888123,
      0.9968238472938538,
      0.9974020719528198,
      0.9974825382232666,
      0.993421733379364,
      0.9926201105117798,
      0.9958668947219849,
      0.9860824346542358,
      0.9576321840286255,
      0.9231315851211548,
      0.9389723539352417,
      0.8982653021812439,
      0.9328050017356873,
      0.8985068798065186,
      0.9065176248550415,
      0.8696641325950623,
      0.9172168374061584,
      0.8691257238388062,
      0.8385399580001831,
      0.8366255760192871,
      0.8489314317703247,
      0.8701834678649902,
      0.8941352367401123,
      0.904017984867096,
      0.9494457840919495,
      0.9575837850570679,
      0.9833991527557373,
      0.982914388179779,
      0.9896538257598877,
      0.987341582775116
    ],
    [
      0.26545923948287964,
      0.3278964161872864,
      0.3097483515739441,
      0.27972859144210815,
      0.2665731906890869,
      0.24939480423927307,
      0.22924622893333435,
      0.22552630305290222,
      0.21664518117904663,
      0.19896982610225677,
      0.18763090670108795,
      0.1969480663537979,
      0.17966923117637634,
      0.17200025916099548,
      0.16682802140712738,
      0.16877058148384094,
      0.16099171340465546,
      0.1539958268404007,
      0.16321393847465515,
      0.15483050048351288,
      0.14936921000480652,
      0.13959376513957977,
      0.1584470570087433,
      0.14777956902980804,
      0.14607951045036316,
      0.1492673009634018,
      0.16338637471199036,
      0.1624814122915268,
      0.1574835479259491,
      0.155136376619339,
      0.16415664553642273,
      0.1681167483329773,
      0.15132269263267517,
      0.16478608548641205,
      0.16613022983074188,
      0.1520647555589676,
      0.14349552989006042,
      0.1749427616596222,
      0.17249742150306702,
      0.15084323287010193,
      0.15854670107364655,
      0.1669306606054306,
      0.1664181798696518,
      0.16522802412509918,
      0.1860683560371399,
      0.18114221096038818,
      0.18609774112701416,
      0.19565756618976593,
      0.21699446439743042,
      0.22832456231117249,
      0.2459823042154312,
      0.2734110355377197,
      0.3075791001319885,
      0.32719770073890686,
      0.34306812286376953,
      0.9019386172294617,
      0.8500807881355286,
      0.8919950127601624,
      0.9087414741516113,
      0.9496859312057495,
      0.9686119556427002,
      0.979016125202179,
      0.9885932207107544,
      0.9790416955947876,
      0.9594520926475525,
      0.9681206941604614,
      0.9860521554946899,
      0.9906080961227417,
      0.9949087500572205,
      0.9929448366165161,
      0.9947088360786438,
      0.994900107383728,
      0.995913028717041,
      0.9978718161582947,
      0.999045193195343,
      0.9989724159240723,
      0.9987281560897827,
      0.998405396938324,
      0.9954667091369629,
      0.996599555015564,
      0.990205705165863,
      0.9911220073699951,
      0.994098961353302,
      0.9893215894699097,
      0.9777588844299316,
      0.971927285194397,
      0.9701488018035889,
      0.9265373349189758,
      0.9094592332839966,
      0.8338577151298523,
      0.871600329875946,
      0.9160433411598206,
      0.8883907198905945,
      0.9152935743331909,
      0.899700939655304,
      0.9398400783538818,
      0.9091349840164185,
      0.9246212244033813,
      0.8709366917610168,
      0.8292185068130493,
      0.8880413770675659,
      0.8951099514961243,
      0.9569799900054932,
      0.9544239640235901,
      0.9112542271614075,
      0.9198304414749146,
      0.8748024702072144,
      0.8414713144302368,
      0.9012550711631775,
      0.9115283489227295,
      0.9241567850112915,
      0.8847408294677734,
      0.9038313627243042,
      0.8636822700500488,
      0.8443111181259155,
      0.901093065738678,
      0.9202367663383484,
      0.9494958519935608,
      0.9804832935333252,
      0.9911352396011353,
      0.9838066697120667,
      0.9917447566986084,
      0.9979144334793091,
      0.9981713891029358,
      0.9977183938026428,
      0.9973673820495605,
      0.996775209903717,
      0.9915406703948975,
      0.9913949370384216,
      0.9957627654075623,
      0.9957709312438965,
      0.9907576441764832,
      0.9963155388832092,
      0.997829020023346,
      0.9984795451164246,
      0.9975411295890808,
      0.9990627765655518,
      0.9990817904472351,
      0.9994150400161743,
      0.9993391036987305,
      0.998438835144043,
      0.9975472688674927,
      0.9978626370429993,
      0.997836709022522,
      0.9940860867500305,
      0.9928982257843018,
      0.9958888292312622,
      0.9859303832054138,
      0.9558915495872498,
      0.9195894002914429,
      0.9369968771934509,
      0.8928055167198181,
      0.9313443303108215,
      0.8911515474319458,
      0.9010449647903442,
      0.865714430809021,
      0.9138501286506653,
      0.8638763427734375,
      0.8285814523696899,
      0.8291430473327637,
      0.8386967778205872,
      0.8655441999435425,
      0.8855900764465332,
      0.89857017993927,
      0.9465996026992798,
      0.9552831649780273,
      0.9828850626945496,
      0.983504593372345,
      0.9909154176712036,
      0.989048421382904
    ],
    [
      0.26485759019851685,
      0.34074506163597107,
      0.3235544264316559,
      0.31458500027656555,
      0.3030884861946106,
      0.2954277992248535,
      0.2812935411930084,
      0.2650444507598877,
      0.24848490953445435,
      0.23332658410072327,
      0.22233937680721283,
      0.22614438831806183,
      0.21272049844264984,
      0.19683794677257538,
      0.1986108124256134,
      0.19852711260318756,
      0.18536615371704102,
      0.17341572046279907,
      0.1830761879682541,
      0.17588534951210022,
      0.1702103167772293,
      0.157383531332016,
      0.18092094361782074,
      0.16676688194274902,
      0.16211621463298798,
      0.1604485958814621,
      0.1714363694190979,
      0.1780722588300705,
      0.1714751422405243,
      0.1661660224199295,
      0.18515628576278687,
      0.19191482663154602,
      0.16869711875915527,
      0.18170976638793945,
      0.19655776023864746,
      0.17425481975078583,
      0.15858697891235352,
      0.19282586872577667,
      0.1944524645805359,
      0.17080974578857422,
      0.17550736665725708,
      0.18464791774749756,
      0.1840800940990448,
      0.18308545649051666,
      0.20084598660469055,
      0.20308560132980347,
      0.21168239414691925,
      0.22019970417022705,
      0.2390872836112976,
      0.25693321228027344,
      0.2748338580131531,
      0.3002893030643463,
      0.33006855845451355,
      0.35499146580696106,
      0.3634183406829834,
      0.8989565968513489,
      0.84271240234375,
      0.8855602741241455,
      0.9048913717269897,
      0.9460079669952393,
      0.965934157371521,
      0.9776232242584229,
      0.988482654094696,
      0.9792236685752869,
      0.9597389101982117,
      0.9702621698379517,
      0.9883230328559875,
      0.9930585622787476,
      0.9965499043464661,
      0.9951275587081909,
      0.9964930415153503,
      0.9968043565750122,
      0.9975577592849731,
      0.9987292885780334,
      0.9993488192558289,
      0.9991671442985535,
      0.9987679123878479,
      0.9983416795730591,
      0.9946328401565552,
      0.9961047768592834,
      0.9884836077690125,
      0.9904454350471497,
      0.9946214556694031,
      0.9909303784370422,
      0.9831919074058533,
      0.9776357412338257,
      0.9750317335128784,
      0.93196702003479,
      0.9145506620407104,
      0.8412299156188965,
      0.8714628219604492,
      0.9146791100502014,
      0.8823916912078857,
      0.9106776118278503,
      0.8959058523178101,
      0.938696026802063,
      0.9072502851486206,
      0.9250043034553528,
      0.8716915845870972,
      0.8258469700813293,
      0.8868699669837952,
      0.8948554992675781,
      0.955594539642334,
      0.9513916969299316,
      0.9059500694274902,
      0.9154195785522461,
      0.8744651079177856,
      0.841827392578125,
      0.9044268131256104,
      0.9128228425979614,
      0.9239501357078552,
      0.8832474946975708,
      0.9045662879943848,
      0.860966682434082,
      0.8440732359886169,
      0.8996453881263733,
      0.9182912707328796,
      0.9492433071136475,
      0.9806174039840698,
      0.9911314845085144,
      0.9849905371665955,
      0.9937654137611389,
      0.9984181523323059,
      0.9983346462249756,
      0.997982382774353,
      0.9977267980575562,
      0.997977614402771,
      0.994403064250946,
      0.9940730333328247,
      0.9976036548614502,
      0.9970870018005371,
      0.9949867725372314,
      0.9979241490364075,
      0.9982656240463257,
      0.9986810684204102,
      0.9975520372390747,
      0.9991399645805359,
      0.9991274476051331,
      0.9995337128639221,
      0.9994779825210571,
      0.9990032315254211,
      0.9984870553016663,
      0.9985381364822388,
      0.9984574913978577,
      0.995671808719635,
      0.9940799474716187,
      0.9963818788528442,
      0.9876704216003418,
      0.9578336477279663,
      0.9210461378097534,
      0.9367798566818237,
      0.8933891654014587,
      0.928957998752594,
      0.8844671845436096,
      0.8936188817024231,
      0.8608893156051636,
      0.905488908290863,
      0.860853374004364,
      0.8209587335586548,
      0.8248347043991089,
      0.8302059173583984,
      0.8588318824768066,
      0.8856226205825806,
      0.896579384803772,
      0.9465727806091309,
      0.9569945931434631,
      0.9854354858398438,
      0.9865062832832336,
      0.9935578107833862,
      0.9920857548713684
    ],
    [
      0.249698668718338,
      0.31525087356567383,
      0.3252503573894501,
      0.32604849338531494,
      0.3245570659637451,
      0.3192859888076782,
      0.30950891971588135,
      0.3016035556793213,
      0.29258355498313904,
      0.2830089330673218,
      0.2650495171546936,
      0.26372066140174866,
      0.25261208415031433,
      0.23511914908885956,
      0.23731522262096405,
      0.23696458339691162,
      0.2274373173713684,
      0.21396300196647644,
      0.21907363831996918,
      0.21125003695487976,
      0.2022336721420288,
      0.19105911254882812,
      0.2133043110370636,
      0.19826707243919373,
      0.1891777515411377,
      0.18415215611457825,
      0.1976441591978073,
      0.19658756256103516,
      0.19197142124176025,
      0.19483795762062073,
      0.21506312489509583,
      0.22648479044437408,
      0.20361410081386566,
      0.2125372737646103,
      0.23297962546348572,
      0.21488693356513977,
      0.1974024772644043,
      0.22381238639354706,
      0.23501338064670563,
      0.20871758460998535,
      0.20918405055999756,
      0.21694761514663696,
      0.2238243818283081,
      0.21269020438194275,
      0.2308957725763321,
      0.23786230385303497,
      0.2441612333059311,
      0.25560930371284485,
      0.2754197120666504,
      0.28487518429756165,
      0.3118131160736084,
      0.32406821846961975,
      0.3407628834247589,
      0.3487805724143982,
      0.3563646674156189,
      0.9034536480903625,
      0.8337512016296387,
      0.8821474313735962,
      0.8984513282775879,
      0.9428336024284363,
      0.9647045135498047,
      0.9781492352485657,
      0.9889965057373047,
      0.9796615242958069,
      0.9594540596008301,
      0.9694880247116089,
      0.9885344505310059,
      0.9936259388923645,
      0.9971887469291687,
      0.9962016344070435,
      0.9973329901695251,
      0.9977580904960632,
      0.998416006565094,
      0.9992128610610962,
      0.9995166659355164,
      0.999301552772522,
      0.9987833499908447,
      0.9983246922492981,
      0.9940496683120728,
      0.9958264231681824,
      0.9871514439582825,
      0.9899402260780334,
      0.9948498010635376,
      0.9920612573623657,
      0.987328827381134,
      0.9816451072692871,
      0.9780330657958984,
      0.9366353154182434,
      0.9200699329376221,
      0.8447691202163696,
      0.8680474758148193,
      0.9088630676269531,
      0.874423623085022,
      0.9052977561950684,
      0.8898186087608337,
      0.9351556897163391,
      0.9034804701805115,
      0.9240484833717346,
      0.8697997331619263,
      0.8222869038581848,
      0.8840327858924866,
      0.8860626220703125,
      0.9538010358810425,
      0.9487268924713135,
      0.8996716737747192,
      0.906893253326416,
      0.8698019981384277,
      0.8417915105819702,
      0.9093912243843079,
      0.9153116941452026,
      0.9240562319755554,
      0.8812050819396973,
      0.9054645299911499,
      0.8609459400177002,
      0.8438766598701477,
      0.8991960287094116,
      0.9182373881340027,
      0.9500452876091003,
      0.9811501502990723,
      0.9912998080253601,
      0.9860392808914185,
      0.9950359463691711,
      0.9986671805381775,
      0.998401939868927,
      0.9981042742729187,
      0.9979698657989502,
      0.9985916614532471,
      0.9963589906692505,
      0.9962790012359619,
      0.9985398054122925,
      0.997783362865448,
      0.9968761801719666,
      0.998706579208374,
      0.9985151886940002,
      0.9988005757331848,
      0.9975173473358154,
      0.9991759657859802,
      0.9991264343261719,
      0.9995944499969482,
      0.9995571970939636,
      0.9992784261703491,
      0.9989371299743652,
      0.9988675117492676,
      0.998753011226654,
      0.9962856769561768,
      0.9944744110107422,
      0.9965223073959351,
      0.9882426261901855,
      0.9580545425415039,
      0.9213457107543945,
      0.9361147880554199,
      0.8923051357269287,
      0.9264208078384399,
      0.8703537583351135,
      0.8819436430931091,
      0.8495186567306519,
      0.8926869630813599,
      0.8496896028518677,
      0.808418869972229,
      0.811264157295227,
      0.8187664747238159,
      0.8477123379707336,
      0.8821163177490234,
      0.8952853679656982,
      0.9457689523696899,
      0.9566138982772827,
      0.9851974844932556,
      0.9868872761726379,
      0.9944750666618347,
      0.9933236837387085
    ],
    [
      0.2838534712791443,
      0.3238632380962372,
      0.3398365378379822,
      0.3540530502796173,
      0.34712642431259155,
      0.3405940532684326,
      0.3418450355529785,
      0.34153133630752563,
      0.34178441762924194,
      0.3351500332355499,
      0.3302176594734192,
      0.32935208082199097,
      0.3279268145561218,
      0.31435754895210266,
      0.2985897660255432,
      0.302729070186615,
      0.28880250453948975,
      0.26827824115753174,
      0.28067296743392944,
      0.2723225951194763,
      0.24857842922210693,
      0.22472408413887024,
      0.24081411957740784,
      0.2309887856245041,
      0.21652157604694366,
      0.2127774953842163,
      0.2253575176000595,
      0.21991662681102753,
      0.22093543410301208,
      0.2260170876979828,
      0.25450384616851807,
      0.2718926668167114,
      0.2556121051311493,
      0.2647886574268341,
      0.29987555742263794,
      0.2922123670578003,
      0.2681390345096588,
      0.29038000106811523,
      0.3148086667060852,
      0.2867206931114197,
      0.28861838579177856,
      0.30267226696014404,
      0.2998911142349243,
      0.2959707975387573,
      0.3085830509662628,
      0.311189204454422,
      0.3139861822128296,
      0.328632652759552,
      0.34467005729675293,
      0.3419781029224396,
      0.3615356385707855,
      0.3706691265106201,
      0.3769136667251587,
      0.40433061122894287,
      0.37799909710884094,
      0.9029014706611633,
      0.8332151174545288,
      0.8779463171958923,
      0.8988991379737854,
      0.943328857421875,
      0.9653844833374023,
      0.9795472025871277,
      0.9902713894844055,
      0.9813034534454346,
      0.9622905850410461,
      0.9723206758499146,
      0.9896248579025269,
      0.9944619536399841,
      0.997873067855835,
      0.997178852558136,
      0.9981673955917358,
      0.9985033869743347,
      0.9989655017852783,
      0.9994736909866333,
      0.9996297359466553,
      0.999390721321106,
      0.9988794326782227,
      0.9984248280525208,
      0.9941003918647766,
      0.9959544539451599,
      0.9870386123657227,
      0.9899016618728638,
      0.995307445526123,
      0.9932948350906372,
      0.99027419090271,
      0.9854332208633423,
      0.9816210269927979,
      0.9418510794639587,
      0.9267513751983643,
      0.8520482778549194,
      0.8654975891113281,
      0.8947675824165344,
      0.8644464015960693,
      0.8956080675125122,
      0.8817037343978882,
      0.9247685074806213,
      0.9009363055229187,
      0.9242868423461914,
      0.8724762201309204,
      0.8231559991836548,
      0.8809078335762024,
      0.887055516242981,
      0.9539725184440613,
      0.950312077999115,
      0.8957687616348267,
      0.9032593965530396,
      0.8662928938865662,
      0.8421045541763306,
      0.9148753881454468,
      0.9181795120239258,
      0.9262901544570923,
      0.8794180154800415,
      0.9091086387634277,
      0.8665997982025146,
      0.8471517562866211,
      0.9014016389846802,
      0.9194012880325317,
      0.9514644742012024,
      0.9817871451377869,
      0.9915832281112671,
      0.9874008297920227,
      0.9962775111198425,
      0.9988977909088135,
      0.9985175728797913,
      0.9982242584228516,
      0.9981222152709961,
      0.9988898634910583,
      0.9972939491271973,
      0.9977166652679443,
      0.9988870024681091,
      0.9981266856193542,
      0.9976755380630493,
      0.9990286827087402,
      0.9986722469329834,
      0.9989418983459473,
      0.9976819157600403,
      0.9992523789405823,
      0.9992055296897888,
      0.9996423721313477,
      0.999633252620697,
      0.9994744658470154,
      0.9992600083351135,
      0.9991302490234375,
      0.9990084767341614,
      0.9968804121017456,
      0.9946941137313843,
      0.9966446161270142,
      0.9887757301330566,
      0.9590882062911987,
      0.924378514289856,
      0.9363628625869751,
      0.8909884095191956,
      0.9177794456481934,
      0.8575260639190674,
      0.8739623427391052,
      0.8365260362625122,
      0.8839329481124878,
      0.839387834072113,
      0.7958006262779236,
      0.7941126823425293,
      0.806644082069397,
      0.8424445986747742,
      0.8835917115211487,
      0.897671103477478,
      0.9473261833190918,
      0.9584019780158997,
      0.9856741428375244,
      0.9880443215370178,
      0.9956021308898926,
      0.9947988986968994
    ],
    [
      0.3114701211452484,
      0.3476335108280182,
      0.3642747402191162,
      0.3870243728160858,
      0.3704999089241028,
      0.37068742513656616,
      0.3886830806732178,
      0.3867725133895874,
      0.3815396726131439,
      0.3820759356021881,
      0.37695086002349854,
      0.38177689909935,
      0.37526196241378784,
      0.3717922568321228,
      0.36761578917503357,
      0.3637545108795166,
      0.3548536002635956,
      0.3405388593673706,
      0.3308272063732147,
      0.31725403666496277,
      0.3049171566963196,
      0.26965054869651794,
      0.28074437379837036,
      0.2677196264266968,
      0.2558222711086273,
      0.2462007999420166,
      0.2608097791671753,
      0.2560158669948578,
      0.248423770070076,
      0.25188642740249634,
      0.30072715878486633,
      0.31578919291496277,
      0.3051668405532837,
      0.3231101632118225,
      0.38751929998397827,
      0.38196998834609985,
      0.3493594825267792,
      0.3783014416694641,
      0.40832996368408203,
      0.385643869638443,
      0.38292771577835083,
      0.3852989971637726,
      0.39217811822891235,
      0.39522233605384827,
      0.4014800786972046,
      0.39799585938453674,
      0.40434128046035767,
      0.4178551733493805,
      0.4057350158691406,
      0.3993872404098511,
      0.4361562132835388,
      0.44163593649864197,
      0.42666012048721313,
      0.4745084345340729,
      0.4654407501220703,
      0.9065704345703125,
      0.8333610892295837,
      0.8757426738739014,
      0.8997504115104675,
      0.9409303665161133,
      0.9647879004478455,
      0.9794660806655884,
      0.9905897378921509,
      0.981677770614624,
      0.9637746810913086,
      0.9737637042999268,
      0.9910683631896973,
      0.9958754777908325,
      0.9985613822937012,
      0.9982224702835083,
      0.9988256692886353,
      0.9990229606628418,
      0.9993060231208801,
      0.999628484249115,
      0.9997050166130066,
      0.9994595050811768,
      0.9989240169525146,
      0.9983736276626587,
      0.9934473037719727,
      0.9956611394882202,
      0.9864592552185059,
      0.9901226758956909,
      0.995951235294342,
      0.9949889183044434,
      0.9933322668075562,
      0.9901300072669983,
      0.9852397441864014,
      0.9480292797088623,
      0.9309753775596619,
      0.8563812971115112,
      0.8642524480819702,
      0.8870261907577515,
      0.8588356971740723,
      0.8907642364501953,
      0.8773277997970581,
      0.9140628576278687,
      0.889833927154541,
      0.9220471978187561,
      0.8745468854904175,
      0.8214325904846191,
      0.882735550403595,
      0.8849851489067078,
      0.9536319971084595,
      0.9506989121437073,
      0.8857851028442383,
      0.8944970369338989,
      0.856400728225708,
      0.837565541267395,
      0.9192759394645691,
      0.9199063181877136,
      0.9274574518203735,
      0.8815522193908691,
      0.9116619229316711,
      0.8655437231063843,
      0.8474175930023193,
      0.9028192758560181,
      0.9194307327270508,
      0.9529398679733276,
      0.9824060797691345,
      0.9917225241661072,
      0.9886456727981567,
      0.997077465057373,
      0.999036431312561,
      0.9985409379005432,
      0.9982520341873169,
      0.9981871843338013,
      0.9990391135215759,
      0.9979008436203003,
      0.9985007047653198,
      0.9991025924682617,
      0.9983450174331665,
      0.998299777507782,
      0.9992150664329529,
      0.998708188533783,
      0.9989263415336609,
      0.9976202845573425,
      0.9992462396621704,
      0.9992097616195679,
      0.9996728897094727,
      0.999671995639801,
      0.9995933175086975,
      0.9994626045227051,
      0.9993261098861694,
      0.9992648363113403,
      0.9977532029151917,
      0.995323896408081,
      0.9968947768211365,
      0.9897284507751465,
      0.9599502086639404,
      0.9227343797683716,
      0.935008704662323,
      0.8835741281509399,
      0.9071994423866272,
      0.8505324125289917,
      0.8695905208587646,
      0.82957923412323,
      0.8798830509185791,
      0.8368188142776489,
      0.7946914434432983,
      0.7868767976760864,
      0.7978802919387817,
      0.8377687931060791,
      0.8777580261230469,
      0.8963111042976379,
      0.9480136036872864,
      0.9591940641403198,
      0.9863739609718323,
      0.9900492429733276,
      0.9969662427902222,
      0.996498703956604
    ],
    [
      0.3254208564758301,
      0.3605654239654541,
      0.37538573145866394,
      0.4032581150531769,
      0.3826160430908203,
      0.38263458013534546,
      0.40873056650161743,
      0.4080086946487427,
      0.4017272889614105,
      0.41055840253829956,
      0.41155290603637695,
      0.4114232063293457,
      0.410308837890625,
      0.41162818670272827,
      0.4091360569000244,
      0.40501588582992554,
      0.3911397159099579,
      0.38432490825653076,
      0.38062503933906555,
      0.3539031744003296,
      0.3276854157447815,
      0.30754879117012024,
      0.3002547025680542,
      0.2845371961593628,
      0.27224433422088623,
      0.26306232810020447,
      0.2729640603065491,
      0.268983393907547,
      0.2575206756591797,
      0.26076287031173706,
      0.3060154914855957,
      0.3242536783218384,
      0.3324010372161865,
      0.3590765595436096,
      0.419482558965683,
      0.42315131425857544,
      0.40473783016204834,
      0.4269045293331146,
      0.4482138752937317,
      0.4370037019252777,
      0.44105687737464905,
      0.4330589771270752,
      0.4444795250892639,
      0.43989264965057373,
      0.43837347626686096,
      0.4348568320274353,
      0.4362339973449707,
      0.4444442391395569,
      0.4266716241836548,
      0.41580700874328613,
      0.44760772585868835,
      0.4484349489212036,
      0.4211030900478363,
      0.4652255177497864,
      0.4599657654762268,
      0.9080639481544495,
      0.8293198943138123,
      0.8765479326248169,
      0.898535966873169,
      0.9378698468208313,
      0.9636425971984863,
      0.9790062308311462,
      0.9903028011322021,
      0.9811500906944275,
      0.9627351760864258,
      0.9731014966964722,
      0.991767406463623,
      0.9967184066772461,
      0.9989564418792725,
      0.9988214373588562,
      0.9991962909698486,
      0.9993160963058472,
      0.9994940161705017,
      0.9997186660766602,
      0.9997460842132568,
      0.9994949102401733,
      0.9988846182823181,
      0.9982821941375732,
      0.9928014874458313,
      0.9953081607818604,
      0.9855821132659912,
      0.9897966384887695,
      0.9960578680038452,
      0.995568037033081,
      0.9946701526641846,
      0.9920673370361328,
      0.9866958260536194,
      0.9476916790008545,
      0.9321720600128174,
      0.8537102937698364,
      0.8633689880371094,
      0.881996750831604,
      0.8540270328521729,
      0.8866615295410156,
      0.8720086812973022,
      0.9092370867729187,
      0.8846603631973267,
      0.9215371608734131,
      0.8759686946868896,
      0.821845293045044,
      0.8847568035125732,
      0.886359453201294,
      0.953158974647522,
      0.9494035840034485,
      0.883129358291626,
      0.8872213363647461,
      0.8500397205352783,
      0.8301520943641663,
      0.9190676212310791,
      0.9201259613037109,
      0.9271504282951355,
      0.8787596821784973,
      0.9113454818725586,
      0.8651424646377563,
      0.8485367298126221,
      0.9041430950164795,
      0.9197067618370056,
      0.9538902044296265,
      0.9827927947044373,
      0.9918063879013062,
      0.9894151091575623,
      0.9975427985191345,
      0.9991229772567749,
      0.9985440373420715,
      0.9982919692993164,
      0.9982078671455383,
      0.9991787075996399,
      0.9983534216880798,
      0.9989657998085022,
      0.9992498755455017,
      0.9984688758850098,
      0.9985329508781433,
      0.9992949962615967,
      0.9986683130264282,
      0.9988701343536377,
      0.9975093007087708,
      0.9992262721061707,
      0.9991884231567383,
      0.99969083070755,
      0.9996923804283142,
      0.9996650218963623,
      0.9995842576026917,
      0.999447226524353,
      0.9994522333145142,
      0.9983482956886292,
      0.9959839582443237,
      0.9971495866775513,
      0.9905824661254883,
      0.9599789381027222,
      0.9247367978096008,
      0.9326602220535278,
      0.8776399493217468,
      0.9012113809585571,
      0.8446550369262695,
      0.8666934967041016,
      0.823914110660553,
      0.872138500213623,
      0.8377230763435364,
      0.797844648361206,
      0.7784414291381836,
      0.791854202747345,
      0.8285478353500366,
      0.8692324757575989,
      0.8943350911140442,
      0.9471250772476196,
      0.9586653709411621,
      0.9868263602256775,
      0.9917168617248535,
      0.997812807559967,
      0.9975036382675171
    ],
    [
      0.3433685004711151,
      0.3735203742980957,
      0.39900410175323486,
      0.42266711592674255,
      0.3995644450187683,
      0.4002048373222351,
      0.4335518479347229,
      0.4283544421195984,
      0.43081098794937134,
      0.4385885000228882,
      0.44232243299484253,
      0.4362197816371918,
      0.44383999705314636,
      0.4464184641838074,
      0.44349104166030884,
      0.43393146991729736,
      0.4317135214805603,
      0.4142492413520813,
      0.40669646859169006,
      0.37969592213630676,
      0.3441622257232666,
      0.33144092559814453,
      0.3175114393234253,
      0.2996043562889099,
      0.286671906709671,
      0.2816789150238037,
      0.28626179695129395,
      0.28940534591674805,
      0.2745579481124878,
      0.27363675832748413,
      0.32082515954971313,
      0.34766024351119995,
      0.36025020480155945,
      0.3837822675704956,
      0.4358031153678894,
      0.4530666470527649,
      0.44355109333992004,
      0.4595777988433838,
      0.4783969223499298,
      0.477302223443985,
      0.4798123836517334,
      0.4620191156864166,
      0.4806651473045349,
      0.48486649990081787,
      0.4712454080581665,
      0.462757408618927,
      0.4657747745513916,
      0.47682517766952515,
      0.4520997703075409,
      0.4341202974319458,
      0.46506646275520325,
      0.4683767557144165,
      0.4328712224960327,
      0.4714107811450958,
      0.4654216766357422,
      0.9080060124397278,
      0.8292484879493713,
      0.8767141103744507,
      0.8990741968154907,
      0.933780312538147,
      0.9630705118179321,
      0.9787799715995789,
      0.9901120662689209,
      0.9809665083885193,
      0.962001621723175,
      0.9736714363098145,
      0.9925643801689148,
      0.9974220991134644,
      0.9992163777351379,
      0.999187707901001,
      0.9994323253631592,
      0.9995096325874329,
      0.9996182918548584,
      0.9997813701629639,
      0.9997782111167908,
      0.9995381832122803,
      0.9988998174667358,
      0.9982583522796631,
      0.9924511313438416,
      0.9950981736183167,
      0.9853588938713074,
      0.9897692203521729,
      0.9961694478988647,
      0.9960619807243347,
      0.9957333207130432,
      0.9935441017150879,
      0.9878846406936646,
      0.9483808279037476,
      0.9336344003677368,
      0.8502651453018188,
      0.8600057363510132,
      0.8795915842056274,
      0.8506006598472595,
      0.886128306388855,
      0.8706649541854858,
      0.9087753295898438,
      0.8825552463531494,
      0.9200268983840942,
      0.8748419880867004,
      0.825434148311615,
      0.8863922953605652,
      0.8861318826675415,
      0.9542738199234009,
      0.9512065649032593,
      0.8827932476997375,
      0.8859157562255859,
      0.8452558517456055,
      0.8239505290985107,
      0.9198427200317383,
      0.9205328822135925,
      0.9281134605407715,
      0.869957685470581,
      0.9125258326530457,
      0.8660367727279663,
      0.8487260937690735,
      0.9063875675201416,
      0.9230812788009644,
      0.9570244550704956,
      0.9847286343574524,
      0.992498517036438,
      0.9906190633773804,
      0.9979057312011719,
      0.9992122054100037,
      0.9985668063163757,
      0.9983289241790771,
      0.9982126355171204,
      0.999286413192749,
      0.9985379576683044,
      0.9992566704750061,
      0.9993804097175598,
      0.9985399842262268,
      0.998624324798584,
      0.9993498921394348,
      0.9986233115196228,
      0.9988158941268921,
      0.9974477291107178,
      0.999213695526123,
      0.9991821646690369,
      0.9997072815895081,
      0.9997106194496155,
      0.9997207522392273,
      0.9996719360351562,
      0.999534010887146,
      0.9995815753936768,
      0.9988237023353577,
      0.9967265725135803,
      0.9974603056907654,
      0.9916604161262512,
      0.960597038269043,
      0.9247982501983643,
      0.9320165514945984,
      0.8743488192558289,
      0.8992223739624023,
      0.8433476090431213,
      0.8670635223388672,
      0.8221073150634766,
      0.869449257850647,
      0.8380352258682251,
      0.79801344871521,
      0.7774224281311035,
      0.7921112775802612,
      0.827033519744873,
      0.8636568188667297,
      0.8867538571357727,
      0.9459505081176758,
      0.9580183625221252,
      0.9876108765602112,
      0.9933205842971802,
      0.9984433054924011,
      0.9982143044471741
    ],
    [
      0.37135207653045654,
      0.3881819248199463,
      0.42272302508354187,
      0.4429857134819031,
      0.41281089186668396,
      0.4199340343475342,
      0.45066535472869873,
      0.44456446170806885,
      0.4516279697418213,
      0.46051090955734253,
      0.46488115191459656,
      0.4547688961029053,
      0.4675532579421997,
      0.4712245762348175,
      0.4642260670661926,
      0.4523177742958069,
      0.45053398609161377,
      0.43727248907089233,
      0.42124229669570923,
      0.3917851448059082,
      0.3537708818912506,
      0.3433881103992462,
      0.3272371292114258,
      0.31108903884887695,
      0.2997017502784729,
      0.29133570194244385,
      0.29627805948257446,
      0.29366743564605713,
      0.2784011662006378,
      0.28210848569869995,
      0.3350054621696472,
      0.3646198511123657,
      0.3773816227912903,
      0.40507596731185913,
      0.45022302865982056,
      0.47570711374282837,
      0.4802943468093872,
      0.48692241311073303,
      0.5091265439987183,
      0.5184124708175659,
      0.5218290090560913,
      0.49395641684532166,
      0.5201172828674316,
      0.5366603136062622,
      0.5177934169769287,
      0.4976653456687927,
      0.5112019777297974,
      0.5296860933303833,
      0.4993140697479248,
      0.4684266448020935,
      0.5026054382324219,
      0.5083239674568176,
      0.46400585770606995,
      0.49942734837532043,
      0.500735342502594,
      0.9078096151351929,
      0.8249803781509399,
      0.8749459981918335,
      0.8982417583465576,
      0.9287207126617432,
      0.9630954265594482,
      0.9792358875274658,
      0.9901052117347717,
      0.981443464756012,
      0.9623064398765564,
      0.97495037317276,
      0.9932987093925476,
      0.997868537902832,
      0.9993521571159363,
      0.9993594288825989,
      0.9995380640029907,
      0.9996055960655212,
      0.999677836894989,
      0.9998112916946411,
      0.999796986579895,
      0.9995640516281128,
      0.9989123940467834,
      0.9982320070266724,
      0.9923715591430664,
      0.9951082468032837,
      0.9854205250740051,
      0.9898859858512878,
      0.9961957931518555,
      0.9963799715042114,
      0.9963774681091309,
      0.9945028424263,
      0.9887813925743103,
      0.9510674476623535,
      0.9342750310897827,
      0.8441252708435059,
      0.8502206206321716,
      0.8771430253982544,
      0.8504204750061035,
      0.8875945806503296,
      0.8717475533485413,
      0.9094979166984558,
      0.8835522532463074,
      0.9199007749557495,
      0.8785340785980225,
      0.8286399245262146,
      0.8893848657608032,
      0.8889669179916382,
      0.9555259346961975,
      0.9522449970245361,
      0.8830909729003906,
      0.8851343393325806,
      0.8438602685928345,
      0.8210808038711548,
      0.9192936420440674,
      0.917839765548706,
      0.9288163185119629,
      0.8693020939826965,
      0.9141300916671753,
      0.8674950003623962,
      0.8491345643997192,
      0.910934567451477,
      0.9259487986564636,
      0.9594672918319702,
      0.9861916303634644,
      0.9930768609046936,
      0.9915398359298706,
      0.9981335401535034,
      0.9992666840553284,
      0.9985871911048889,
      0.9983597993850708,
      0.998250424861908,
      0.9993409514427185,
      0.9986550211906433,
      0.9993844032287598,
      0.9994447827339172,
      0.9985774755477905,
      0.9986728429794312,
      0.9993792176246643,
      0.9985963702201843,
      0.9987912774085999,
      0.9974454641342163,
      0.9992089867591858,
      0.9991828203201294,
      0.9997065663337708,
      0.999720573425293,
      0.9997506737709045,
      0.9997173547744751,
      0.9995884895324707,
      0.999663233757019,
      0.9991142153739929,
      0.9974105358123779,
      0.9977966547012329,
      0.9929922819137573,
      0.9627672433853149,
      0.9264400005340576,
      0.9310656785964966,
      0.8761866688728333,
      0.8988468647003174,
      0.8447519540786743,
      0.8689353466033936,
      0.8213766813278198,
      0.868970513343811,
      0.837785005569458,
      0.7995864748954773,
      0.7806590795516968,
      0.7934759259223938,
      0.8272609114646912,
      0.863048255443573,
      0.8836568593978882,
      0.9468551874160767,
      0.9597070813179016,
      0.988887369632721,
      0.9946783781051636,
      0.9987813234329224,
      0.9985905289649963
    ],
    [
      0.39039719104766846,
      0.4047963619232178,
      0.44393765926361084,
      0.46626585721969604,
      0.4317724108695984,
      0.4443785548210144,
      0.4752424657344818,
      0.4626290202140808,
      0.47018668055534363,
      0.48789894580841064,
      0.4940073788166046,
      0.47908833622932434,
      0.48832592368125916,
      0.4966895580291748,
      0.48741137981414795,
      0.4767746925354004,
      0.4773620069026947,
      0.45904025435447693,
      0.44619351625442505,
      0.403288334608078,
      0.3818799555301666,
      0.3648560643196106,
      0.3412477672100067,
      0.3175662159919739,
      0.32013702392578125,
      0.29466283321380615,
      0.31277015805244446,
      0.3141406178474426,
      0.29354560375213623,
      0.31279173493385315,
      0.3589027523994446,
      0.385358065366745,
      0.4073106348514557,
      0.437215656042099,
      0.4670046865940094,
      0.5044110417366028,
      0.5163987874984741,
      0.5148946046829224,
      0.5271546840667725,
      0.5442034602165222,
      0.5471912622451782,
      0.5202706456184387,
      0.5385783910751343,
      0.5674263834953308,
      0.5498878359794617,
      0.5260602831840515,
      0.5429238080978394,
      0.5676280856132507,
      0.5331665277481079,
      0.5017153024673462,
      0.5422385334968567,
      0.5492922067642212,
      0.49604731798171997,
      0.5299849510192871,
      0.5312493443489075,
      0.9056140780448914,
      0.8231682777404785,
      0.8727898597717285,
      0.8958031535148621,
      0.9245777726173401,
      0.9622175693511963,
      0.979257345199585,
      0.9900630712509155,
      0.9815374612808228,
      0.9626217484474182,
      0.9766214489936829,
      0.9938614368438721,
      0.9981644749641418,
      0.9994397163391113,
      0.9994678497314453,
      0.9996076822280884,
      0.9996681809425354,
      0.9997194409370422,
      0.9998340010643005,
      0.9998118877410889,
      0.9995899796485901,
      0.998910665512085,
      0.9982120394706726,
      0.9923705458641052,
      0.9951187968254089,
      0.9858389496803284,
      0.9902166724205017,
      0.9962523579597473,
      0.9965760111808777,
      0.9967902302742004,
      0.9952185750007629,
      0.9895877242088318,
      0.9529197216033936,
      0.9356483221054077,
      0.8417962789535522,
      0.8471876978874207,
      0.8772663474082947,
      0.8509246706962585,
      0.8895008563995361,
      0.8731604814529419,
      0.9112870693206787,
      0.8857347965240479,
      0.9197151064872742,
      0.8788189888000488,
      0.8307842016220093,
      0.8920542001724243,
      0.8854320049285889,
      0.9566875696182251,
      0.9480280876159668,
      0.8829473853111267,
      0.8854507207870483,
      0.8430594205856323,
      0.8197659254074097,
      0.9177888631820679,
      0.9171266555786133,
      0.9290041327476501,
      0.8691204786300659,
      0.9151221513748169,
      0.8658816814422607,
      0.8504969477653503,
      0.9137141108512878,
      0.9285871982574463,
      0.9620769023895264,
      0.9877082109451294,
      0.9936952590942383,
      0.992459237575531,
      0.9983248710632324,
      0.9993161559104919,
      0.9986175894737244,
      0.9983863234519958,
      0.9982949495315552,
      0.9993839859962463,
      0.9987366199493408,
      0.9994600415229797,
      0.9994893670082092,
      0.998610258102417,
      0.9987117052078247,
      0.9994006156921387,
      0.9985900521278381,
      0.9987775087356567,
      0.997455894947052,
      0.9992079734802246,
      0.9991891980171204,
      0.9997179508209229,
      0.9997358918190002,
      0.9997730851173401,
      0.9997493624687195,
      0.9996258616447449,
      0.9997050762176514,
      0.9992611408233643,
      0.9977958798408508,
      0.9979875087738037,
      0.9937252402305603,
      0.964306116104126,
      0.927190899848938,
      0.9322096109390259,
      0.8783736228942871,
      0.9009125232696533,
      0.8468902707099915,
      0.8708688616752625,
      0.8215702176094055,
      0.8692102432250977,
      0.8392447233200073,
      0.7981431484222412,
      0.7822458744049072,
      0.797286331653595,
      0.8283047676086426,
      0.8633061051368713,
      0.8833622932434082,
      0.9465639591217041,
      0.9611011743545532,
      0.9897852540016174,
      0.9954982399940491,
      0.9989691376686096,
      0.9988057017326355
    ],
    [
      0.45353347063064575,
      0.4705529510974884,
      0.5134918689727783,
      0.5397824645042419,
      0.5029506683349609,
      0.5228933095932007,
      0.5567992925643921,
      0.5351687669754028,
      0.5357709527015686,
      0.5651794672012329,
      0.5679290294647217,
      0.5424548387527466,
      0.544078528881073,
      0.5593358874320984,
      0.5451545715332031,
      0.5204243063926697,
      0.5125995874404907,
      0.5114331245422363,
      0.48366671800613403,
      0.440193772315979,
      0.42197558283805847,
      0.41384226083755493,
      0.3798710107803345,
      0.347478449344635,
      0.3642917573451996,
      0.35416319966316223,
      0.37876713275909424,
      0.3737223744392395,
      0.3622647225856781,
      0.397490531206131,
      0.4019371271133423,
      0.44255751371383667,
      0.48653537034988403,
      0.5066692233085632,
      0.5118138194084167,
      0.5463799238204956,
      0.5866223573684692,
      0.5659561157226562,
      0.5624368786811829,
      0.6034926772117615,
      0.6158648133277893,
      0.5902312994003296,
      0.595088005065918,
      0.6379565596580505,
      0.6355148553848267,
      0.6047509908676147,
      0.6259323954582214,
      0.6581999063491821,
      0.6181106567382812,
      0.6061383485794067,
      0.6481622457504272,
      0.6610584259033203,
      0.5946831703186035,
      0.6228089332580566,
      0.6142510771751404,
      0.910564661026001,
      0.8333318829536438,
      0.8739836812019348,
      0.8960472345352173,
      0.9254590272903442,
      0.964037299156189,
      0.981008768081665,
      0.9916756749153137,
      0.9851738214492798,
      0.9685232043266296,
      0.9802729487419128,
      0.995175302028656,
      0.9986432790756226,
      0.9995619654655457,
      0.999590277671814,
      0.9996894598007202,
      0.9997337460517883,
      0.9997710585594177,
      0.9998587369918823,
      0.9998314380645752,
      0.9996185302734375,
      0.9989238381385803,
      0.9982722997665405,
      0.993260383605957,
      0.9955497980117798,
      0.9867072105407715,
      0.9918326735496521,
      0.9965067505836487,
      0.997015118598938,
      0.9973123669624329,
      0.9958535432815552,
      0.9908407926559448,
      0.95447838306427,
      0.9372232556343079,
      0.8370774388313293,
      0.8460143804550171,
      0.881304144859314,
      0.8570550680160522,
      0.8957615494728088,
      0.8790860772132874,
      0.9168980717658997,
      0.8949438333511353,
      0.918944239616394,
      0.8855111598968506,
      0.836075484752655,
      0.8954645395278931,
      0.8898558020591736,
      0.9552420973777771,
      0.9481794834136963,
      0.8845770359039307,
      0.8908482193946838,
      0.8476450443267822,
      0.8210771083831787,
      0.9161074161529541,
      0.9188947081565857,
      0.9292685389518738,
      0.8737382292747498,
      0.9229983687400818,
      0.8772348761558533,
      0.8523422479629517,
      0.9183105826377869,
      0.9386770725250244,
      0.969310462474823,
      0.9910472631454468,
      0.9950556755065918,
      0.9941703677177429,
      0.9986605644226074,
      0.9994232654571533,
      0.9987615942955017,
      0.9985373616218567,
      0.998405396938324,
      0.9994066953659058,
      0.9988583326339722,
      0.999488890171051,
      0.9995175004005432,
      0.9986114501953125,
      0.9987223148345947,
      0.9994074702262878,
      0.9986042976379395,
      0.9987727999687195,
      0.9975305199623108,
      0.9992172718048096,
      0.9992220997810364,
      0.999722421169281,
      0.9997502565383911,
      0.999800980091095,
      0.9997852444648743,
      0.9996832013130188,
      0.999759316444397,
      0.9994339942932129,
      0.9984335899353027,
      0.9983512759208679,
      0.9950273036956787,
      0.9683961868286133,
      0.9306257963180542,
      0.9332417249679565,
      0.8843123316764832,
      0.907255232334137,
      0.8545216917991638,
      0.8779876232147217,
      0.8303983211517334,
      0.8772014379501343,
      0.8445806503295898,
      0.8050313591957092,
      0.7936547994613647,
      0.8086097240447998,
      0.837439775466919,
      0.8683527708053589,
      0.8876503705978394,
      0.9488800764083862,
      0.9652962684631348,
      0.9920693635940552,
      0.9968349933624268,
      0.9992262721061707,
      0.999096155166626
    ],
    [
      0.4933297634124756,
      0.5202606916427612,
      0.5691558718681335,
      0.5841498374938965,
      0.5597195029258728,
      0.5821353793144226,
      0.6124043464660645,
      0.5866514444351196,
      0.5829768776893616,
      0.6005652546882629,
      0.6059383153915405,
      0.5796992778778076,
      0.574265718460083,
      0.5769975781440735,
      0.5663893818855286,
      0.542742133140564,
      0.5399336814880371,
      0.5209561586380005,
      0.4951521158218384,
      0.47184592485427856,
      0.43137165904045105,
      0.4197017550468445,
      0.4043865203857422,
      0.3759363889694214,
      0.3672497272491455,
      0.3881871700286865,
      0.4133647680282593,
      0.3964444696903229,
      0.37918704748153687,
      0.3979295790195465,
      0.419382244348526,
      0.4733092188835144,
      0.5013768672943115,
      0.5250159502029419,
      0.5353965163230896,
      0.5691165924072266,
      0.5964683890342712,
      0.5775514245033264,
      0.5831034183502197,
      0.6179448366165161,
      0.6311559677124023,
      0.6268380284309387,
      0.6266008615493774,
      0.6606481075286865,
      0.6684151887893677,
      0.6457881927490234,
      0.6648656725883484,
      0.7022877931594849,
      0.6603388786315918,
      0.6586666107177734,
      0.6995065212249756,
      0.7086668014526367,
      0.6539715528488159,
      0.6735690236091614,
      0.6641730070114136,
      0.9193998575210571,
      0.8494065999984741,
      0.8793454170227051,
      0.8989164233207703,
      0.9301792979240417,
      0.9671997427940369,
      0.9829332232475281,
      0.9928075671195984,
      0.9880053400993347,
      0.9727885127067566,
      0.9828029870986938,
      0.9959255456924438,
      0.9988844990730286,
      0.9996291399002075,
      0.9996711611747742,
      0.999729335308075,
      0.9997681975364685,
      0.9997959136962891,
      0.9998712539672852,
      0.9998472929000854,
      0.9996570944786072,
      0.9990098476409912,
      0.9984182715415955,
      0.9943361878395081,
      0.9960939288139343,
      0.987440824508667,
      0.9928063750267029,
      0.9967173933982849,
      0.9973556995391846,
      0.9976152181625366,
      0.9961154460906982,
      0.9908493161201477,
      0.9556413888931274,
      0.9355940818786621,
      0.835651159286499,
      0.845777153968811,
      0.8840470314025879,
      0.8593324422836304,
      0.8991336822509766,
      0.8834781646728516,
      0.9210398197174072,
      0.9007968902587891,
      0.9194482564926147,
      0.8907909393310547,
      0.8400276899337769,
      0.8995627164840698,
      0.8913328647613525,
      0.9597854614257812,
      0.94793701171875,
      0.8866934776306152,
      0.8919059038162231,
      0.848136842250824,
      0.8218706846237183,
      0.9126396775245667,
      0.9148827791213989,
      0.9271076917648315,
      0.8738333582878113,
      0.9258130788803101,
      0.8814583420753479,
      0.8589946627616882,
      0.9222916960716248,
      0.9446037411689758,
      0.9730691909790039,
      0.9924443364143372,
      0.9956309199333191,
      0.9948815703392029,
      0.9987923502922058,
      0.9994723200798035,
      0.9988355040550232,
      0.9986010789871216,
      0.9984312057495117,
      0.9994122385978699,
      0.998872697353363,
      0.999506413936615,
      0.9995484352111816,
      0.9986459612846375,
      0.9987497329711914,
      0.9994512796401978,
      0.9986893534660339,
      0.9988320469856262,
      0.9976600408554077,
      0.999262809753418,
      0.9992632269859314,
      0.9997305870056152,
      0.9997620582580566,
      0.9998140931129456,
      0.9998030662536621,
      0.999718189239502,
      0.9997974634170532,
      0.9995490312576294,
      0.9988751411437988,
      0.9986348152160645,
      0.995959997177124,
      0.9713037610054016,
      0.9336104393005371,
      0.935577392578125,
      0.8913066387176514,
      0.910098671913147,
      0.8606366515159607,
      0.8817108869552612,
      0.8340864777565002,
      0.8784029483795166,
      0.8494554758071899,
      0.812039852142334,
      0.8020256161689758,
      0.8171136975288391,
      0.844879686832428,
      0.8742650747299194,
      0.8946514129638672,
      0.9521474838256836,
      0.9681612253189087,
      0.9936497211456299,
      0.9975517988204956,
      0.9993711113929749,
      0.9992570281028748
    ],
    [
      0.5279345512390137,
      0.5726915597915649,
      0.6231715679168701,
      0.6259009838104248,
      0.6015111207962036,
      0.6244624257087708,
      0.655690610408783,
      0.6153144836425781,
      0.6117435693740845,
      0.6344192624092102,
      0.6359267830848694,
      0.6109465956687927,
      0.6051526069641113,
      0.6135427355766296,
      0.5902201533317566,
      0.5661999583244324,
      0.5607170462608337,
      0.5513322353363037,
      0.5161960124969482,
      0.49175888299942017,
      0.45337095856666565,
      0.4395606815814972,
      0.4293636977672577,
      0.3945394456386566,
      0.37815040349960327,
      0.40592458844184875,
      0.4319802224636078,
      0.4193842113018036,
      0.40790772438049316,
      0.43107497692108154,
      0.44894805550575256,
      0.499639630317688,
      0.5380294919013977,
      0.5527160167694092,
      0.551474928855896,
      0.585321307182312,
      0.6139081716537476,
      0.5965677499771118,
      0.5972887873649597,
      0.6402352452278137,
      0.6559799909591675,
      0.6517371535301208,
      0.6506545543670654,
      0.6851035952568054,
      0.694858193397522,
      0.6657405495643616,
      0.691199004650116,
      0.7297972440719604,
      0.6884413361549377,
      0.680587649345398,
      0.7298662066459656,
      0.7392375469207764,
      0.6860334277153015,
      0.6979344487190247,
      0.6886236667633057,
      0.9231694340705872,
      0.8577289581298828,
      0.8819973468780518,
      0.9049297571182251,
      0.934249997138977,
      0.971992015838623,
      0.985642671585083,
      0.99433833360672,
      0.9914803504943848,
      0.9773318767547607,
      0.9853934049606323,
      0.9967026710510254,
      0.9990634918212891,
      0.9996806383132935,
      0.9997185468673706,
      0.9997648596763611,
      0.9997999668121338,
      0.999822735786438,
      0.9998858571052551,
      0.9998612999916077,
      0.999678373336792,
      0.9990707039833069,
      0.9984989166259766,
      0.9947464466094971,
      0.9964857697486877,
      0.9888426065444946,
      0.993421733379364,
      0.9967945218086243,
      0.9975190162658691,
      0.997786283493042,
      0.9962726831436157,
      0.9911186695098877,
      0.9537947773933411,
      0.9328818917274475,
      0.8341392278671265,
      0.8445305824279785,
      0.8861329555511475,
      0.8618127703666687,
      0.9029914140701294,
      0.8883416056632996,
      0.9272216558456421,
      0.906114935874939,
      0.9230338335037231,
      0.8945002555847168,
      0.8431181907653809,
      0.9025371074676514,
      0.8959000110626221,
      0.9607455730438232,
      0.9534132480621338,
      0.8903223276138306,
      0.895523190498352,
      0.8493032455444336,
      0.8230010271072388,
      0.9096542596817017,
      0.9157596826553345,
      0.9283742308616638,
      0.8768782615661621,
      0.929877758026123,
      0.880496084690094,
      0.8640797138214111,
      0.9257471561431885,
      0.9507067799568176,
      0.9769279956817627,
      0.9936984181404114,
      0.9961800575256348,
      0.9956037402153015,
      0.9989410638809204,
      0.9995280504226685,
      0.9989084005355835,
      0.9986562728881836,
      0.9984579682350159,
      0.9994071125984192,
      0.998851478099823,
      0.9995160698890686,
      0.9995846748352051,
      0.998660147190094,
      0.9987552762031555,
      0.9994736909866333,
      0.9987293481826782,
      0.998869001865387,
      0.9977266192436218,
      0.9992629289627075,
      0.999290406703949,
      0.9997372031211853,
      0.9997742176055908,
      0.9998311996459961,
      0.999823272228241,
      0.9997502565383911,
      0.9998241066932678,
      0.9996159076690674,
      0.9990738034248352,
      0.9988086223602295,
      0.9966434240341187,
      0.9736256003379822,
      0.9344356656074524,
      0.938838005065918,
      0.8962657451629639,
      0.915515661239624,
      0.8647044897079468,
      0.8854013085365295,
      0.8375678062438965,
      0.8806543350219727,
      0.8495981693267822,
      0.8157484531402588,
      0.8088141679763794,
      0.8227273225784302,
      0.8505986928939819,
      0.8788740634918213,
      0.8986305594444275,
      0.9552130699157715,
      0.9711492657661438,
      0.9948440790176392,
      0.9980227947235107,
      0.9994704127311707,
      0.9993633031845093
    ],
    [
      0.5681703090667725,
      0.6171579957008362,
      0.6692339777946472,
      0.6638823747634888,
      0.6309177279472351,
      0.6597248911857605,
      0.6920148134231567,
      0.6436948180198669,
      0.6379075050354004,
      0.6691854000091553,
      0.668487548828125,
      0.6397126317024231,
      0.6361841559410095,
      0.6481243371963501,
      0.6230981945991516,
      0.5960373282432556,
      0.586989164352417,
      0.5831286311149597,
      0.545674204826355,
      0.5124607682228088,
      0.494326651096344,
      0.47432997822761536,
      0.4539622962474823,
      0.41030192375183105,
      0.38932961225509644,
      0.4194938838481903,
      0.44915860891342163,
      0.43675222992897034,
      0.4361737072467804,
      0.4770817160606384,
      0.4717133343219757,
      0.5065376162528992,
      0.5693877935409546,
      0.5844548344612122,
      0.564561128616333,
      0.5996209383010864,
      0.641330897808075,
      0.6230674386024475,
      0.6208917498588562,
      0.6638991832733154,
      0.681951642036438,
      0.6777056455612183,
      0.678358256816864,
      0.7090874910354614,
      0.7202508449554443,
      0.6850481033325195,
      0.7099460363388062,
      0.7509406208992004,
      0.7048343420028687,
      0.6965253353118896,
      0.7504614591598511,
      0.7607234120368958,
      0.7061009407043457,
      0.7163633108139038,
      0.707277774810791,
      0.9301359057426453,
      0.8706754446029663,
      0.8886070251464844,
      0.9108059406280518,
      0.9396010041236877,
      0.9754512310028076,
      0.9872627258300781,
      0.9952043890953064,
      0.9934342503547668,
      0.9799447059631348,
      0.9869908690452576,
      0.9972033500671387,
      0.999187171459198,
      0.999718964099884,
      0.9997532963752747,
      0.9997907876968384,
      0.9998214244842529,
      0.9998428821563721,
      0.9998975396156311,
      0.9998723864555359,
      0.9997065663337708,
      0.9991258382797241,
      0.9985822439193726,
      0.9953278303146362,
      0.9968278408050537,
      0.9900249242782593,
      0.9941429495811462,
      0.9969743490219116,
      0.9977697730064392,
      0.9980367422103882,
      0.9965396523475647,
      0.9915276169776917,
      0.9548569917678833,
      0.9311650991439819,
      0.8342746496200562,
      0.8455344438552856,
      0.8893565535545349,
      0.8652971982955933,
      0.9068252444267273,
      0.8932839632034302,
      0.9319804310798645,
      0.9110523462295532,
      0.925683856010437,
      0.8957149982452393,
      0.8501061797142029,
      0.9076926112174988,
      0.9001530408859253,
      0.9642684459686279,
      0.9569228887557983,
      0.894259512424469,
      0.8986157178878784,
      0.849152147769928,
      0.8246819972991943,
      0.9091787934303284,
      0.9151819348335266,
      0.9292696714401245,
      0.8766129016876221,
      0.931691586971283,
      0.8906375169754028,
      0.8703961372375488,
      0.9301509857177734,
      0.9553142189979553,
      0.9810625910758972,
      0.9949985146522522,
      0.9967243075370789,
      0.996268630027771,
      0.9990814328193665,
      0.9995834827423096,
      0.998995304107666,
      0.9987395405769348,
      0.9985106587409973,
      0.9994147419929504,
      0.9988683462142944,
      0.9995336532592773,
      0.9996059536933899,
      0.9986942410469055,
      0.9987946152687073,
      0.9995021820068359,
      0.9987949132919312,
      0.9989184737205505,
      0.9978234171867371,
      0.9992814660072327,
      0.9993233680725098,
      0.999749481678009,
      0.9997872114181519,
      0.9998457431793213,
      0.9998391270637512,
      0.9997789263725281,
      0.9998489618301392,
      0.999678373336792,
      0.9992843270301819,
      0.9989835023880005,
      0.9972562193870544,
      0.9738554954528809,
      0.936331570148468,
      0.9418143033981323,
      0.9023913145065308,
      0.9201498031616211,
      0.8690571784973145,
      0.88973069190979,
      0.8428897857666016,
      0.8853104710578918,
      0.8514715433120728,
      0.8244256377220154,
      0.8187160491943359,
      0.8300049304962158,
      0.8551746010780334,
      0.8824375867843628,
      0.9013954401016235,
      0.9572280645370483,
      0.9733521938323975,
      0.9957088828086853,
      0.9983852505683899,
      0.999548077583313,
      0.9994474053382874
    ],
    [
      0.6054550409317017,
      0.6542253494262695,
      0.7021486759185791,
      0.6900345087051392,
      0.6506857872009277,
      0.6832107305526733,
      0.7213879227638245,
      0.6703115701675415,
      0.6673135757446289,
      0.7012436985969543,
      0.7090886235237122,
      0.6689602136611938,
      0.6715667247772217,
      0.6867899894714355,
      0.6625803709030151,
      0.6291506290435791,
      0.6234630942344666,
      0.631883978843689,
      0.5810583829879761,
      0.538509726524353,
      0.536188542842865,
      0.5112673044204712,
      0.4796419143676758,
      0.42900359630584717,
      0.4105885624885559,
      0.4415198266506195,
      0.48403963446617126,
      0.46877747774124146,
      0.4679231643676758,
      0.543710470199585,
      0.5190927982330322,
      0.5146561861038208,
      0.5871298909187317,
      0.6152194738388062,
      0.5835134983062744,
      0.6164962649345398,
      0.667805552482605,
      0.6570030450820923,
      0.6491673588752747,
      0.6878141760826111,
      0.7120018005371094,
      0.6992509365081787,
      0.705592930316925,
      0.7364866137504578,
      0.7431966662406921,
      0.7038055062294006,
      0.7249327898025513,
      0.769373893737793,
      0.7226139903068542,
      0.7115922570228577,
      0.7657291889190674,
      0.7776339054107666,
      0.7241528630256653,
      0.7310116291046143,
      0.7253396511077881,
      0.9398691058158875,
      0.8807299733161926,
      0.8977982997894287,
      0.9170937538146973,
      0.9450110793113708,
      0.9802653193473816,
      0.9901823401451111,
      0.9965565204620361,
      0.9957117438316345,
      0.9839019775390625,
      0.9900943636894226,
      0.9979982376098633,
      0.999361515045166,
      0.9997690916061401,
      0.9997897148132324,
      0.9998158812522888,
      0.999840497970581,
      0.9998630285263062,
      0.9999104142189026,
      0.9998908638954163,
      0.9997407793998718,
      0.9992390275001526,
      0.9987422227859497,
      0.9959374070167542,
      0.9971657395362854,
      0.9907263517379761,
      0.9945900440216064,
      0.997124195098877,
      0.9980096220970154,
      0.9982560873031616,
      0.9969234466552734,
      0.9926946759223938,
      0.956797182559967,
      0.9282718896865845,
      0.8363703489303589,
      0.8487760424613953,
      0.8941783905029297,
      0.8701179027557373,
      0.9120859503746033,
      0.8994933366775513,
      0.9385762214660645,
      0.9163385033607483,
      0.9312170743942261,
      0.9022507667541504,
      0.8588991165161133,
      0.9162988662719727,
      0.9097816944122314,
      0.9692683219909668,
      0.9621151089668274,
      0.8998823165893555,
      0.9029549956321716,
      0.8510859608650208,
      0.8269687294960022,
      0.9091975688934326,
      0.9134808778762817,
      0.9306172728538513,
      0.8772649765014648,
      0.9349349737167358,
      0.8962146043777466,
      0.8725663423538208,
      0.9335954189300537,
      0.9606119990348816,
      0.9867480993270874,
      0.9965406656265259,
      0.9974337816238403,
      0.9971199035644531,
      0.9992433786392212,
      0.9996575713157654,
      0.9991363286972046,
      0.9988697171211243,
      0.9986103773117065,
      0.9994298219680786,
      0.9988653063774109,
      0.9995453953742981,
      0.9996368288993835,
      0.9987215995788574,
      0.9988367557525635,
      0.999525249004364,
      0.9988496899604797,
      0.9989687204360962,
      0.9979565143585205,
      0.9993200302124023,
      0.9993996620178223,
      0.9997792840003967,
      0.9998160600662231,
      0.9998636841773987,
      0.999855101108551,
      0.9998141527175903,
      0.9998738169670105,
      0.9997392892837524,
      0.9994639158248901,
      0.9992022514343262,
      0.9980314373970032,
      0.9761302471160889,
      0.9399646520614624,
      0.9474506974220276,
      0.9080836772918701,
      0.9261606335639954,
      0.8739376068115234,
      0.8952345848083496,
      0.8508878350257874,
      0.8917032480239868,
      0.856472909450531,
      0.8338793516159058,
      0.8279898762702942,
      0.8381118178367615,
      0.8619868755340576,
      0.8872997760772705,
      0.9075852632522583,
      0.9617400765419006,
      0.9769462943077087,
      0.9967887997627258,
      0.9987748265266418,
      0.9996371269226074,
      0.999534547328949
    ],
    [
      0.6382302641868591,
      0.6722361445426941,
      0.7255938053131104,
      0.7142540216445923,
      0.6674169301986694,
      0.7010735869407654,
      0.7487354278564453,
      0.696243405342102,
      0.6911182403564453,
      0.7285212874412537,
      0.7414235472679138,
      0.6983318328857422,
      0.7031427025794983,
      0.7273179888725281,
      0.6987327933311462,
      0.6622821688652039,
      0.6619762182235718,
      0.6818050146102905,
      0.6274386644363403,
      0.5800919532775879,
      0.5916020274162292,
      0.57459956407547,
      0.5164326429367065,
      0.45099541544914246,
      0.44319266080856323,
      0.46137112379074097,
      0.513235867023468,
      0.4958097040653229,
      0.5063692331314087,
      0.6013293266296387,
      0.5565847754478455,
      0.5404792428016663,
      0.6286524534225464,
      0.6570567488670349,
      0.6123498678207397,
      0.645165205001831,
      0.6994291543960571,
      0.6912143230438232,
      0.6848829984664917,
      0.7158298492431641,
      0.73704594373703,
      0.7185527086257935,
      0.7275753617286682,
      0.7596416473388672,
      0.7607631087303162,
      0.7219188213348389,
      0.740086555480957,
      0.7840507626533508,
      0.7356577515602112,
      0.7230834364891052,
      0.7769030332565308,
      0.7850984334945679,
      0.7327600717544556,
      0.7364999055862427,
      0.7331379652023315,
      0.944992184638977,
      0.8873351216316223,
      0.9024901390075684,
      0.9214534759521484,
      0.9485188126564026,
      0.9824762344360352,
      0.9917075634002686,
      0.9970932602882385,
      0.9965812563896179,
      0.9864952564239502,
      0.9927051663398743,
      0.998557984828949,
      0.9994873404502869,
      0.9998060464859009,
      0.9998152852058411,
      0.999832808971405,
      0.9998524188995361,
      0.9998761415481567,
      0.9999205470085144,
      0.9999057054519653,
      0.999775767326355,
      0.9993305206298828,
      0.9988558888435364,
      0.9963285326957703,
      0.9973794221878052,
      0.9913408756256104,
      0.9949614405632019,
      0.997316300868988,
      0.9982185363769531,
      0.9984402060508728,
      0.9972807168960571,
      0.9932588338851929,
      0.959456205368042,
      0.9285069704055786,
      0.8392104506492615,
      0.8549582958221436,
      0.8998912572860718,
      0.8757075071334839,
      0.9175735712051392,
      0.905486524105072,
      0.9438376426696777,
      0.9246724247932434,
      0.9391666650772095,
      0.9110716581344604,
      0.8697795271873474,
      0.9233578443527222,
      0.9151713848114014,
      0.9714143872261047,
      0.9650017023086548,
      0.9050858020782471,
      0.9070644974708557,
      0.8557438850402832,
      0.8322384357452393,
      0.9102675914764404,
      0.914222240447998,
      0.9317911267280579,
      0.8793299794197083,
      0.9381428956985474,
      0.9008406400680542,
      0.8749245405197144,
      0.9330748319625854,
      0.9655479192733765,
      0.9901084899902344,
      0.9974439740180969,
      0.9979017972946167,
      0.9976851940155029,
      0.9993531703948975,
      0.9997099041938782,
      0.9992417097091675,
      0.9989825487136841,
      0.9987101554870605,
      0.9994521141052246,
      0.9988874793052673,
      0.9995554089546204,
      0.999646782875061,
      0.9987577199935913,
      0.9989033937454224,
      0.9995449185371399,
      0.998903214931488,
      0.999026894569397,
      0.998078465461731,
      0.9993529319763184,
      0.999467670917511,
      0.9998073577880859,
      0.9998484253883362,
      0.9998776912689209,
      0.9998661875724792,
      0.9998416304588318,
      0.9998940229415894,
      0.9997887015342712,
      0.999602198600769,
      0.9993740916252136,
      0.9986671209335327,
      0.9800201654434204,
      0.9458059072494507,
      0.9534478187561035,
      0.9134146571159363,
      0.9321250915527344,
      0.8801259398460388,
      0.9008928537368774,
      0.8597328066825867,
      0.8961931467056274,
      0.8652662038803101,
      0.8478212356567383,
      0.8370532989501953,
      0.8461995720863342,
      0.8681602478027344,
      0.892090916633606,
      0.9131473302841187,
      0.9652818441390991,
      0.9800481796264648,
      0.9975380897521973,
      0.9990721940994263,
      0.9996973872184753,
      0.9995957016944885
    ],
    [
      0.6534342765808105,
      0.6829853653907776,
      0.7408178448677063,
      0.7309041619300842,
      0.6821544766426086,
      0.7167370319366455,
      0.7654258608818054,
      0.7241336703300476,
      0.7125231623649597,
      0.7505334615707397,
      0.7696978449821472,
      0.7285364866256714,
      0.7269133925437927,
      0.7576879262924194,
      0.7282266020774841,
      0.690658688545227,
      0.6934157013893127,
      0.7161068916320801,
      0.6580051183700562,
      0.6167237758636475,
      0.6361523866653442,
      0.6159089207649231,
      0.5496565699577332,
      0.4720368981361389,
      0.4607711434364319,
      0.47520333528518677,
      0.5378065705299377,
      0.521211564540863,
      0.5500566959381104,
      0.6435611248016357,
      0.6028507351875305,
      0.5759113430976868,
      0.6672292351722717,
      0.6899001002311707,
      0.6478385925292969,
      0.680038332939148,
      0.7287836670875549,
      0.71979820728302,
      0.7069349884986877,
      0.737409234046936,
      0.755074679851532,
      0.7361878156661987,
      0.7409979701042175,
      0.7768104076385498,
      0.7727123498916626,
      0.7328659296035767,
      0.7505497336387634,
      0.7955888509750366,
      0.7460348606109619,
      0.7376711368560791,
      0.7851079702377319,
      0.7921675443649292,
      0.7419203519821167,
      0.7480807304382324,
      0.7417119145393372,
      0.94886314868927,
      0.8960787653923035,
      0.9077337980270386,
      0.9258671998977661,
      0.952988862991333,
      0.9855251908302307,
      0.9935696721076965,
      0.9976798295974731,
      0.9974740743637085,
      0.9902514219284058,
      0.9957783818244934,
      0.9990613460540771,
      0.9996093511581421,
      0.9998384714126587,
      0.9998336434364319,
      0.9998452663421631,
      0.9998604655265808,
      0.9998855590820312,
      0.9999262690544128,
      0.9999194741249084,
      0.9998094439506531,
      0.9994213581085205,
      0.9990014433860779,
      0.9968289136886597,
      0.9976236820220947,
      0.9918776154518127,
      0.9953418970108032,
      0.9975171089172363,
      0.9983952641487122,
      0.9985719919204712,
      0.9974790215492249,
      0.9937121272087097,
      0.9600831270217896,
      0.930011510848999,
      0.8442236185073853,
      0.8613954782485962,
      0.9050555229187012,
      0.8811630606651306,
      0.9221327304840088,
      0.9115231037139893,
      0.9486657381057739,
      0.9309091567993164,
      0.9430559873580933,
      0.917546808719635,
      0.8805814385414124,
      0.9302700161933899,
      0.9216310977935791,
      0.9738297462463379,
      0.9671730399131775,
      0.9099236726760864,
      0.9109207391738892,
      0.8608150482177734,
      0.8380418419837952,
      0.9112215042114258,
      0.9142019748687744,
      0.9351696372032166,
      0.8839362263679504,
      0.9391967058181763,
      0.9040580987930298,
      0.8807119727134705,
      0.9372603893280029,
      0.9690403938293457,
      0.9938676953315735,
      0.9982845783233643,
      0.9983807802200317,
      0.9982942938804626,
      0.9994756579399109,
      0.999762773513794,
      0.9993471503257751,
      0.9990979433059692,
      0.9988134503364563,
      0.9994838833808899,
      0.9988918304443359,
      0.9995691776275635,
      0.9996680617332458,
      0.9988159537315369,
      0.9989744424819946,
      0.9995682835578918,
      0.9989715218544006,
      0.9990891218185425,
      0.9982422590255737,
      0.9994004368782043,
      0.9995380640029907,
      0.9998356699943542,
      0.9998775124549866,
      0.999889612197876,
      0.9998751878738403,
      0.9998651146888733,
      0.9999108910560608,
      0.9998278617858887,
      0.9997032284736633,
      0.9995262622833252,
      0.9990206956863403,
      0.9831658601760864,
      0.9508552551269531,
      0.9585064649581909,
      0.9191724061965942,
      0.9365466833114624,
      0.8863810300827026,
      0.9058464765548706,
      0.867388129234314,
      0.9023822546005249,
      0.8776700496673584,
      0.8581487536430359,
      0.8453059196472168,
      0.8548781871795654,
      0.8741390109062195,
      0.897175133228302,
      0.9191666841506958,
      0.9709426164627075,
      0.9837083220481873,
      0.9982343316078186,
      0.9993299245834351,
      0.9997573494911194,
      0.9996371865272522
    ],
    [
      0.6675653457641602,
      0.6924023628234863,
      0.7510858774185181,
      0.7484797239303589,
      0.7011600732803345,
      0.7319977879524231,
      0.7818936109542847,
      0.7533749341964722,
      0.7360514402389526,
      0.7701810002326965,
      0.797982931137085,
      0.7592566609382629,
      0.7489204406738281,
      0.7775044441223145,
      0.7546345591545105,
      0.7152953147888184,
      0.7201286554336548,
      0.7434320449829102,
      0.6878355145454407,
      0.638785719871521,
      0.6702228784561157,
      0.6516456604003906,
      0.5842705368995667,
      0.5022763609886169,
      0.4825940728187561,
      0.48249462246894836,
      0.5477308630943298,
      0.5445284843444824,
      0.5936139822006226,
      0.6777167916297913,
      0.6362947225570679,
      0.6086629629135132,
      0.6972784399986267,
      0.7172824740409851,
      0.6768994927406311,
      0.7081689238548279,
      0.7501147985458374,
      0.7373021245002747,
      0.7194321751594543,
      0.754248321056366,
      0.7686120867729187,
      0.7481443881988525,
      0.749988853931427,
      0.7899909615516663,
      0.7820335626602173,
      0.7415928244590759,
      0.7594967484474182,
      0.8039628267288208,
      0.7582570910453796,
      0.7499504685401917,
      0.7919604778289795,
      0.8026481866836548,
      0.7573793530464172,
      0.7562912702560425,
      0.7516779899597168,
      0.951585054397583,
      0.8989569544792175,
      0.9108060598373413,
      0.9278885126113892,
      0.9545725584030151,
      0.9872288107872009,
      0.9948422908782959,
      0.9981602430343628,
      0.9981805086135864,
      0.9928907752037048,
      0.997331440448761,
      0.999365508556366,
      0.9996940493583679,
      0.9998613595962524,
      0.9998493790626526,
      0.999855637550354,
      0.9998630881309509,
      0.9998921751976013,
      0.9999321103096008,
      0.9999299049377441,
      0.9998362064361572,
      0.9995071291923523,
      0.9991386532783508,
      0.9973390698432922,
      0.9979010820388794,
      0.9926239848136902,
      0.9957028031349182,
      0.9977219104766846,
      0.9985492825508118,
      0.9986770153045654,
      0.9976378083229065,
      0.9942552447319031,
      0.9611378908157349,
      0.9328456521034241,
      0.8510777950286865,
      0.8662627935409546,
      0.9098131656646729,
      0.8870352506637573,
      0.927094042301178,
      0.9182834625244141,
      0.9536068439483643,
      0.9366549253463745,
      0.9484294652938843,
      0.9239540696144104,
      0.8909968137741089,
      0.9356380701065063,
      0.9292178153991699,
      0.9756339192390442,
      0.9703584909439087,
      0.9158017039299011,
      0.9148495197296143,
      0.8663709759712219,
      0.8439127802848816,
      0.9133794903755188,
      0.9183586835861206,
      0.9395341873168945,
      0.8929668664932251,
      0.9419338703155518,
      0.9064309000968933,
      0.8887878656387329,
      0.9426846504211426,
      0.9753889441490173,
      0.9962533712387085,
      0.9988911151885986,
      0.9988595247268677,
      0.9988524913787842,
      0.9996079802513123,
      0.9998189806938171,
      0.9994664788246155,
      0.9992348551750183,
      0.9989485740661621,
      0.9995295405387878,
      0.9989566206932068,
      0.9995883107185364,
      0.9996926784515381,
      0.9988974928855896,
      0.9990503191947937,
      0.9995904564857483,
      0.9990543127059937,
      0.9991646409034729,
      0.9984390735626221,
      0.9994590878486633,
      0.9996078610420227,
      0.9998631477355957,
      0.9999023079872131,
      0.9999011754989624,
      0.9998826384544373,
      0.9998850226402283,
      0.9999246001243591,
      0.999859094619751,
      0.9997845888137817,
      0.9996662139892578,
      0.9992935061454773,
      0.9861250519752502,
      0.956641674041748,
      0.9632244110107422,
      0.9244163036346436,
      0.9399930238723755,
      0.8923341035842896,
      0.9105724096298218,
      0.8736171722412109,
      0.908013105392456,
      0.8839714527130127,
      0.865004301071167,
      0.8516756296157837,
      0.8608141541481018,
      0.8800393342971802,
      0.9017928242683411,
      0.9253994226455688,
      0.9760726690292358,
      0.9879900217056274,
      0.9987889528274536,
      0.9995160698890686,
      0.9998003840446472,
      0.9996770024299622
    ],
    [
      0.6803154945373535,
      0.7056348919868469,
      0.762461245059967,
      0.7655757069587708,
      0.721031129360199,
      0.7473899126052856,
      0.7972602248191833,
      0.7796828746795654,
      0.7573772668838501,
      0.7867330312728882,
      0.8194059133529663,
      0.7846345901489258,
      0.7674686908721924,
      0.7943495512008667,
      0.7770168781280518,
      0.7336872220039368,
      0.7378983497619629,
      0.7639757394790649,
      0.7120991349220276,
      0.6591505408287048,
      0.6976370811462402,
      0.6852923631668091,
      0.6194826364517212,
      0.5373006463050842,
      0.5262194871902466,
      0.5066946148872375,
      0.5461856126785278,
      0.5565558075904846,
      0.6204865574836731,
      0.6909011006355286,
      0.6568711996078491,
      0.6318781971931458,
      0.712387204170227,
      0.7332991361618042,
      0.689816415309906,
      0.7211079001426697,
      0.7621585726737976,
      0.747729480266571,
      0.7278929948806763,
      0.7655279636383057,
      0.7771105766296387,
      0.7572729587554932,
      0.7576701641082764,
      0.7989124059677124,
      0.7902795672416687,
      0.7505149841308594,
      0.7683156132698059,
      0.8112077713012695,
      0.76640385389328,
      0.7593806982040405,
      0.8007316589355469,
      0.8118653297424316,
      0.7625004053115845,
      0.7637524604797363,
      0.76060551404953,
      0.9539306163787842,
      0.9007858037948608,
      0.9139547944068909,
      0.9304040670394897,
      0.9572197198867798,
      0.9882974028587341,
      0.9956609606742859,
      0.9984129071235657,
      0.9984776377677917,
      0.9939661026000977,
      0.9978768825531006,
      0.9994885921478271,
      0.9997320175170898,
      0.9998759627342224,
      0.9998590350151062,
      0.9998618364334106,
      0.9998669624328613,
      0.9998960494995117,
      0.999936044216156,
      0.9999363422393799,
      0.9998542666435242,
      0.9995598793029785,
      0.9992274641990662,
      0.9975879788398743,
      0.9981135129928589,
      0.9930405616760254,
      0.995996356010437,
      0.9979162216186523,
      0.9986884593963623,
      0.9987738728523254,
      0.9978268146514893,
      0.9947419166564941,
      0.9613527059555054,
      0.9345534443855286,
      0.8531524538993835,
      0.8702232837677002,
      0.913310706615448,
      0.892720103263855,
      0.9319843649864197,
      0.924767017364502,
      0.9578944444656372,
      0.9419490098953247,
      0.9528514742851257,
      0.9290673732757568,
      0.9003496170043945,
      0.9419777989387512,
      0.9364690780639648,
      0.9785870313644409,
      0.9733612537384033,
      0.9215563535690308,
      0.9194892644882202,
      0.871367335319519,
      0.8485780954360962,
      0.9130322337150574,
      0.9209696054458618,
      0.9422524571418762,
      0.8997474312782288,
      0.9464226961135864,
      0.9110434651374817,
      0.8970131278038025,
      0.9491366147994995,
      0.9794232845306396,
      0.9973236918449402,
      0.9992156028747559,
      0.9992048740386963,
      0.9991542100906372,
      0.9996895790100098,
      0.9998568296432495,
      0.9995614886283875,
      0.9993361234664917,
      0.9990831613540649,
      0.9995720386505127,
      0.9990269541740417,
      0.9996116757392883,
      0.9997149705886841,
      0.998989462852478,
      0.9991344809532166,
      0.9996156096458435,
      0.9991355538368225,
      0.999235212802887,
      0.9986151456832886,
      0.9995126128196716,
      0.9996616244316101,
      0.9998840093612671,
      0.9999194145202637,
      0.9999105334281921,
      0.9998889565467834,
      0.9998974800109863,
      0.9999324679374695,
      0.9998756647109985,
      0.9998262524604797,
      0.9997403025627136,
      0.9994113445281982,
      0.9875246286392212,
      0.9599401950836182,
      0.9662237763404846,
      0.9287359714508057,
      0.9434998035430908,
      0.8977309465408325,
      0.9149216413497925,
      0.879460334777832,
      0.9107331037521362,
      0.8881639838218689,
      0.8719120025634766,
      0.8595615029335022,
      0.8669174909591675,
      0.8853399157524109,
      0.9064840078353882,
      0.9299790859222412,
      0.978418231010437,
      0.9899431467056274,
      0.9990454316139221,
      0.9996048212051392,
      0.9998239874839783,
      0.9996968507766724
    ],
    [
      0.6906858086585999,
      0.7156505584716797,
      0.7716439366340637,
      0.7789537906646729,
      0.737632155418396,
      0.7595104575157166,
      0.8093411922454834,
      0.8001565933227539,
      0.7735044360160828,
      0.7984856367111206,
      0.8334202766418457,
      0.8037019968032837,
      0.7799718379974365,
      0.8064075112342834,
      0.7917872667312622,
      0.7481400370597839,
      0.7519041299819946,
      0.7751145362854004,
      0.7241617441177368,
      0.6742969751358032,
      0.7110637426376343,
      0.6995884776115417,
      0.6337797045707703,
      0.5615426301956177,
      0.5442303419113159,
      0.5247985124588013,
      0.5611024498939514,
      0.5872189402580261,
      0.6359530687332153,
      0.7049592733383179,
      0.6764848828315735,
      0.6507167816162109,
      0.7256618738174438,
      0.746746301651001,
      0.707517147064209,
      0.7334059476852417,
      0.7738072872161865,
      0.7622224688529968,
      0.7416946291923523,
      0.7775832414627075,
      0.788163423538208,
      0.7713857889175415,
      0.7705145478248596,
      0.8102387189865112,
      0.8041974902153015,
      0.7623201012611389,
      0.7793614268302917,
      0.8207985758781433,
      0.7767260074615479,
      0.7707607746124268,
      0.809586226940155,
      0.8235294222831726,
      0.7731857299804688,
      0.7767912745475769,
      0.7799776792526245,
      0.9575632810592651,
      0.9039827585220337,
      0.9195595979690552,
      0.9344525337219238,
      0.9615805149078369,
      0.989980161190033,
      0.9969696998596191,
      0.9987568259239197,
      0.9988391995429993,
      0.9949678778648376,
      0.9983183145523071,
      0.9995856881141663,
      0.999762237071991,
      0.999886691570282,
      0.9998643398284912,
      0.9998646974563599,
      0.999868631362915,
      0.9998977780342102,
      0.9999381303787231,
      0.999940812587738,
      0.9998685717582703,
      0.9996158480644226,
      0.9993408918380737,
      0.9979630708694458,
      0.9984142780303955,
      0.9938574433326721,
      0.9965105056762695,
      0.9982333183288574,
      0.998906135559082,
      0.9989535212516785,
      0.9981393814086914,
      0.9956524968147278,
      0.9643190503120422,
      0.9392886161804199,
      0.8613215684890747,
      0.8793749213218689,
      0.9187189340591431,
      0.8996129035949707,
      0.9365441799163818,
      0.9297176599502563,
      0.9618293046951294,
      0.9470765590667725,
      0.956396222114563,
      0.932564914226532,
      0.9063661098480225,
      0.9457944631576538,
      0.9417022466659546,
      0.980620265007019,
      0.9755976796150208,
      0.9254661798477173,
      0.9236643314361572,
      0.8772551417350769,
      0.8545644283294678,
      0.9176586270332336,
      0.9228346347808838,
      0.9451919794082642,
      0.9022960662841797,
      0.9488699436187744,
      0.9143028259277344,
      0.9016266465187073,
      0.9534745216369629,
      0.9815419912338257,
      0.9978076815605164,
      0.9993584156036377,
      0.9993619918823242,
      0.9992915987968445,
      0.999728798866272,
      0.9998763203620911,
      0.9996352791786194,
      0.9994058609008789,
      0.9991644024848938,
      0.9996206760406494,
      0.9991154074668884,
      0.9996489882469177,
      0.9997494220733643,
      0.999122142791748,
      0.9992833137512207,
      0.9996684193611145,
      0.9993202090263367,
      0.9993852972984314,
      0.9988325834274292,
      0.9995851516723633,
      0.9997068047523499,
      0.9998984336853027,
      0.9999291896820068,
      0.999914288520813,
      0.9998921751976013,
      0.9999056458473206,
      0.9999368190765381,
      0.9998841285705566,
      0.999845027923584,
      0.9997764825820923,
      0.9994711875915527,
      0.988355815410614,
      0.9629308581352234,
      0.9690260887145996,
      0.933050274848938,
      0.9469849467277527,
      0.9041361808776855,
      0.9207190275192261,
      0.8881462216377258,
      0.9175285696983337,
      0.8966184854507446,
      0.8833446502685547,
      0.8711488246917725,
      0.8759123086929321,
      0.8920386433601379,
      0.9118785858154297,
      0.9348537921905518,
      0.9808955788612366,
      0.9909725189208984,
      0.9992294907569885,
      0.9996654987335205,
      0.9998416304588318,
      0.9997093677520752
    ],
    [
      0.6987118721008301,
      0.7225841283798218,
      0.7784509658813477,
      0.7911719083786011,
      0.7531781196594238,
      0.7695887088775635,
      0.8203154802322388,
      0.818499743938446,
      0.7889233827590942,
      0.8105533123016357,
      0.8466869592666626,
      0.8223395347595215,
      0.794133722782135,
      0.8197253942489624,
      0.8100214004516602,
      0.7651431560516357,
      0.7682195901870728,
      0.7896918058395386,
      0.741163969039917,
      0.6960754990577698,
      0.7308610677719116,
      0.720158576965332,
      0.6630273461341858,
      0.597259521484375,
      0.5791864395141602,
      0.5587818026542664,
      0.5727591514587402,
      0.6269107460975647,
      0.6684283018112183,
      0.7204284071922302,
      0.6961343288421631,
      0.6779384613037109,
      0.744918704032898,
      0.7630566358566284,
      0.730681836605072,
      0.750206708908081,
      0.7885806560516357,
      0.7788878679275513,
      0.7541377544403076,
      0.7902240753173828,
      0.7990284562110901,
      0.7861628532409668,
      0.782576322555542,
      0.8202108144760132,
      0.8156313896179199,
      0.7706468105316162,
      0.79019695520401,
      0.8332303762435913,
      0.7887670993804932,
      0.7825577259063721,
      0.8212183713912964,
      0.8381863236427307,
      0.7867041826248169,
      0.7934935688972473,
      0.8070729970932007,
      0.9612548351287842,
      0.9108917713165283,
      0.9248676300048828,
      0.9385814666748047,
      0.965017557144165,
      0.9914188385009766,
      0.9977750182151794,
      0.998948872089386,
      0.998996376991272,
      0.9952900409698486,
      0.9984565377235413,
      0.9996320009231567,
      0.999779462814331,
      0.9998939037322998,
      0.9998659491539001,
      0.9998674392700195,
      0.999870240688324,
      0.9999001622200012,
      0.9999400973320007,
      0.999944269657135,
      0.9998772144317627,
      0.9996785521507263,
      0.9994385242462158,
      0.9983368515968323,
      0.9986594319343567,
      0.9942325353622437,
      0.9970275163650513,
      0.9985214471817017,
      0.9990927577018738,
      0.9991199970245361,
      0.9984819889068604,
      0.9965957999229431,
      0.9672724604606628,
      0.943776547908783,
      0.8717573881149292,
      0.8881900906562805,
      0.9246712327003479,
      0.9068315029144287,
      0.9412956833839417,
      0.9348791837692261,
      0.9656721353530884,
      0.9511774778366089,
      0.959621012210846,
      0.9365732073783875,
      0.9122900366783142,
      0.95023113489151,
      0.9477603435516357,
      0.9825677871704102,
      0.9781736731529236,
      0.9304400086402893,
      0.9289224743843079,
      0.8840300440788269,
      0.8624022006988525,
      0.9230034351348877,
      0.9267992973327637,
      0.9491171836853027,
      0.9085679054260254,
      0.9523687362670898,
      0.9193482398986816,
      0.9080789685249329,
      0.9577502608299255,
      0.983598530292511,
      0.9982159733772278,
      0.9994754195213318,
      0.999491274356842,
      0.9994240999221802,
      0.9997669458389282,
      0.999893844127655,
      0.999700665473938,
      0.9994708895683289,
      0.9992566108703613,
      0.9996660351753235,
      0.999251127243042,
      0.9996933937072754,
      0.9997843503952026,
      0.9992585182189941,
      0.9994328022003174,
      0.9997206330299377,
      0.999481201171875,
      0.9995160102844238,
      0.9990399479866028,
      0.9996600151062012,
      0.999747097492218,
      0.9999099969863892,
      0.9999371767044067,
      0.9999194145202637,
      0.9998956918716431,
      0.9999122023582458,
      0.999940037727356,
      0.9998906254768372,
      0.9998600482940674,
      0.99980628490448,
      0.9994938373565674,
      0.9887016415596008,
      0.9648246765136719,
      0.9709654450416565,
      0.9370856881141663,
      0.9502922296524048,
      0.9105619788169861,
      0.9264127016067505,
      0.8966751098632812,
      0.9254814982414246,
      0.9052817821502686,
      0.8925833702087402,
      0.8809613585472107,
      0.8836207389831543,
      0.8980284929275513,
      0.9160290360450745,
      0.9371262788772583,
      0.9812159538269043,
      0.9913296103477478,
      0.9992920160293579,
      0.999690592288971,
      0.9998492002487183,
      0.9997178316116333
    ],
    [
      0.7030141949653625,
      0.7265346050262451,
      0.7818301916122437,
      0.7992783188819885,
      0.7629451751708984,
      0.7755101919174194,
      0.8265892267227173,
      0.8300473690032959,
      0.7995209097862244,
      0.8190348148345947,
      0.855663537979126,
      0.8346097469329834,
      0.8037842512130737,
      0.8283313512802124,
      0.8224337697029114,
      0.7778959274291992,
      0.7785309553146362,
      0.7999153137207031,
      0.7536569833755493,
      0.7114803791046143,
      0.7424346804618835,
      0.7310671806335449,
      0.6788076162338257,
      0.6213838458061218,
      0.5963907241821289,
      0.5739951729774475,
      0.5792903304100037,
      0.6526921391487122,
      0.6968998908996582,
      0.7371116876602173,
      0.7137517333030701,
      0.7008151412010193,
      0.7604301571846008,
      0.776004433631897,
      0.7483342885971069,
      0.7631242275238037,
      0.8012118339538574,
      0.7931163311004639,
      0.764628529548645,
      0.8012714385986328,
      0.8079782128334045,
      0.798911988735199,
      0.7923868894577026,
      0.8281083703041077,
      0.8236867785453796,
      0.7784139513969421,
      0.7983162999153137,
      0.8402588963508606,
      0.7981411218643188,
      0.7905963063240051,
      0.8293768167495728,
      0.8465103507041931,
      0.7963193655014038,
      0.8044561147689819,
      0.8218903541564941,
      0.9639449715614319,
      0.9146132469177246,
      0.9286858439445496,
      0.9415704607963562,
      0.967875063419342,
      0.9923283457756042,
      0.9980872273445129,
      0.9990774393081665,
      0.9990881681442261,
      0.9956427216529846,
      0.9985492825508118,
      0.9996658563613892,
      0.999789297580719,
      0.9998968243598938,
      0.9998556971549988,
      0.9998663067817688,
      0.9998700618743896,
      0.9999006986618042,
      0.9999417662620544,
      0.9999468326568604,
      0.9998868107795715,
      0.9997203350067139,
      0.9995026588439941,
      0.9985907673835754,
      0.9988402724266052,
      0.9948968291282654,
      0.9974086880683899,
      0.9987723231315613,
      0.9992231726646423,
      0.9992340207099915,
      0.9987452030181885,
      0.9972521066665649,
      0.971207320690155,
      0.9485031366348267,
      0.880405843257904,
      0.8956721425056458,
      0.9301296472549438,
      0.9124459624290466,
      0.9452664852142334,
      0.9387742280960083,
      0.9683033227920532,
      0.9551041126251221,
      0.9618576765060425,
      0.9392386078834534,
      0.9164698123931885,
      0.9529791474342346,
      0.9528745412826538,
      0.9840697050094604,
      0.9788578748703003,
      0.934293270111084,
      0.9333757162094116,
      0.8902314901351929,
      0.8691630959510803,
      0.9280691146850586,
      0.9318101406097412,
      0.9530227184295654,
      0.9148036241531372,
      0.9566893577575684,
      0.9241746664047241,
      0.9152154922485352,
      0.9620805978775024,
      0.9854987859725952,
      0.9985475540161133,
      0.999563992023468,
      0.9995900988578796,
      0.9995217323303223,
      0.9997994899749756,
      0.9999077320098877,
      0.9997513890266418,
      0.9995331168174744,
      0.9993565082550049,
      0.9997071027755737,
      0.9993628859519958,
      0.9997285008430481,
      0.9998116493225098,
      0.9993582963943481,
      0.9995288848876953,
      0.9997555017471313,
      0.9995840191841125,
      0.9996035695075989,
      0.9991905093193054,
      0.999709963798523,
      0.9997886419296265,
      0.9999195337295532,
      0.9999438524246216,
      0.9999226331710815,
      0.999898374080658,
      0.9999160766601562,
      0.999941885471344,
      0.9998940825462341,
      0.9998687505722046,
      0.9998210072517395,
      0.9995068311691284,
      0.9888386726379395,
      0.9659571647644043,
      0.9721811413764954,
      0.939932107925415,
      0.9527872204780579,
      0.9152948260307312,
      0.9308129549026489,
      0.9038141369819641,
      0.9307553768157959,
      0.9126533269882202,
      0.9009800553321838,
      0.8884422779083252,
      0.889631986618042,
      0.9023551344871521,
      0.9194517731666565,
      0.9392070174217224,
      0.9816771745681763,
      0.9916369318962097,
      0.9993433952331543,
      0.9997060894966125,
      0.999855637550354,
      0.9997203946113586
    ],
    [
      0.7097126841545105,
      0.7310844659805298,
      0.7878075838088989,
      0.8076985478401184,
      0.7734936475753784,
      0.7827317118644714,
      0.8339605331420898,
      0.8408002853393555,
      0.8085014820098877,
      0.8289592862129211,
      0.8641998171806335,
      0.8464341163635254,
      0.8150519132614136,
      0.837922215461731,
      0.834963858127594,
      0.7898164391517639,
      0.7891877293586731,
      0.8105442523956299,
      0.7659021019935608,
      0.7241957187652588,
      0.7517696619033813,
      0.7442209124565125,
      0.6845414042472839,
      0.6430144906044006,
      0.6353784203529358,
      0.597872793674469,
      0.5969811677932739,
      0.6816803216934204,
      0.7201442718505859,
      0.7562451958656311,
      0.730117917060852,
      0.7231783270835876,
      0.7752786874771118,
      0.7894976735115051,
      0.7664415836334229,
      0.7777633666992188,
      0.8152984380722046,
      0.8072824478149414,
      0.7785791158676147,
      0.8133518099784851,
      0.8181812167167664,
      0.8107534646987915,
      0.8013452291488647,
      0.8346264362335205,
      0.8301587104797363,
      0.7869080901145935,
      0.8060106039047241,
      0.8460759520530701,
      0.8067073822021484,
      0.7994160056114197,
      0.836646318435669,
      0.8554528951644897,
      0.8090522289276123,
      0.8159574866294861,
      0.8360172510147095,
      0.966414213180542,
      0.9187545776367188,
      0.9318855404853821,
      0.9441435933113098,
      0.9698989391326904,
      0.9930806159973145,
      0.9983823299407959,
      0.9991685152053833,
      0.999214768409729,
      0.9960644841194153,
      0.9987097978591919,
      0.9997004866600037,
      0.999800980091095,
      0.9999011754989624,
      0.9998578429222107,
      0.99986732006073,
      0.999870240688324,
      0.999901533126831,
      0.9999430179595947,
      0.9999488592147827,
      0.9998956322669983,
      0.9997574090957642,
      0.9995655417442322,
      0.998776912689209,
      0.9989850521087646,
      0.9954968690872192,
      0.9978833198547363,
      0.9990262985229492,
      0.9993413090705872,
      0.9993367195129395,
      0.9989355206489563,
      0.9978737831115723,
      0.9757225513458252,
      0.9550949931144714,
      0.89068204164505,
      0.9037291407585144,
      0.9357541799545288,
      0.9176566004753113,
      0.9491076469421387,
      0.9425162076950073,
      0.9704077243804932,
      0.9588326811790466,
      0.9640031456947327,
      0.9413014650344849,
      0.920896053314209,
      0.9568647146224976,
      0.9553034901618958,
      0.9856036901473999,
      0.9818598031997681,
      0.9374206066131592,
      0.9371677041053772,
      0.8964219093322754,
      0.8758785724639893,
      0.9344431161880493,
      0.9364340305328369,
      0.9554007053375244,
      0.9193226099014282,
      0.95903480052948,
      0.9278485774993896,
      0.9194327592849731,
      0.9647455215454102,
      0.9855290055274963,
      0.9978978633880615,
      0.9995891451835632,
      0.9996610283851624,
      0.9995786547660828,
      0.9998258352279663,
      0.9999200105667114,
      0.9997963309288025,
      0.9996157288551331,
      0.9994676113128662,
      0.9997490644454956,
      0.9994688034057617,
      0.9997655153274536,
      0.9998365044593811,
      0.9994609355926514,
      0.9996185302734375,
      0.9997894763946533,
      0.9996709823608398,
      0.9996784329414368,
      0.9993249177932739,
      0.9997612237930298,
      0.9998272061347961,
      0.9999289512634277,
      0.9999500513076782,
      0.9999274611473083,
      0.9999011754989624,
      0.9999205470085144,
      0.9999442100524902,
      0.9998982548713684,
      0.9998779892921448,
      0.9998387694358826,
      0.9995404481887817,
      0.9893343448638916,
      0.9676656723022461,
      0.9736397862434387,
      0.9420757293701172,
      0.9553772211074829,
      0.9199013710021973,
      0.9358832240104675,
      0.9109324216842651,
      0.9372591972351074,
      0.9193940162658691,
      0.9074443578720093,
      0.894469141960144,
      0.8952689170837402,
      0.9064500331878662,
      0.9226964712142944,
      0.9403733611106873,
      0.9824531078338623,
      0.9921199083328247,
      0.9993936419487,
      0.9997290968894958,
      0.9998631477355957,
      0.9997241497039795
    ],
    [
      0.7161823511123657,
      0.7368720769882202,
      0.7945075631141663,
      0.8158184289932251,
      0.7837924361228943,
      0.7910876274108887,
      0.84093177318573,
      0.8503308892250061,
      0.8166697025299072,
      0.8373726010322571,
      0.8720923066139221,
      0.8559142351150513,
      0.8245917558670044,
      0.8473912477493286,
      0.846429169178009,
      0.799717903137207,
      0.7994677424430847,
      0.8216376900672913,
      0.7782436609268188,
      0.7398662567138672,
      0.7696053385734558,
      0.7652231454849243,
      0.7159384489059448,
      0.6868014335632324,
      0.7068495750427246,
      0.6707755327224731,
      0.6489593982696533,
      0.7223983407020569,
      0.749507486820221,
      0.778343915939331,
      0.748097836971283,
      0.7449239492416382,
      0.7902353405952454,
      0.8037773966789246,
      0.7833888530731201,
      0.7918000817298889,
      0.8281139135360718,
      0.8215638995170593,
      0.7909443378448486,
      0.8245680332183838,
      0.8285205960273743,
      0.8242450952529907,
      0.8104346990585327,
      0.842178463935852,
      0.8367017507553101,
      0.795096755027771,
      0.8140320181846619,
      0.8520817160606384,
      0.8141304850578308,
      0.8080604076385498,
      0.8436760902404785,
      0.8624264001846313,
      0.8181741833686829,
      0.8266493678092957,
      0.8482857942581177,
      0.968745231628418,
      0.9245613217353821,
      0.9360171556472778,
      0.9469603300094604,
      0.9721733927726746,
      0.993791401386261,
      0.9986779689788818,
      0.9992945790290833,
      0.9993232488632202,
      0.9964622259140015,
      0.998850405216217,
      0.9997342228889465,
      0.9998145699501038,
      0.9999070167541504,
      0.999863862991333,
      0.999870240688324,
      0.999871551990509,
      0.9999029040336609,
      0.9999444484710693,
      0.999951183795929,
      0.9999048113822937,
      0.999794602394104,
      0.9996436834335327,
      0.9989765286445618,
      0.9991782307624817,
      0.9961695671081543,
      0.9983426332473755,
      0.9992778897285461,
      0.9994733333587646,
      0.9994582533836365,
      0.9991680383682251,
      0.9984315633773804,
      0.9796034097671509,
      0.9630024433135986,
      0.9006803035736084,
      0.9130357503890991,
      0.941989541053772,
      0.9232293367385864,
      0.9530671834945679,
      0.9471821784973145,
      0.97242671251297,
      0.9623021483421326,
      0.9663290977478027,
      0.9443079233169556,
      0.9248721599578857,
      0.9600342512130737,
      0.9591912031173706,
      0.9870175123214722,
      0.9822030067443848,
      0.9406653046607971,
      0.941555380821228,
      0.9030267596244812,
      0.8835403919219971,
      0.9403275847434998,
      0.9396843910217285,
      0.9581190943717957,
      0.9240188598632812,
      0.9617946147918701,
      0.9309882521629333,
      0.9243102073669434,
      0.9677066206932068,
      0.9868700504302979,
      0.9981892108917236,
      0.9996554851531982,
      0.9997274279594421,
      0.9996511340141296,
      0.999851405620575,
      0.9999316930770874,
      0.9998335838317871,
      0.9996869564056396,
      0.9995725154876709,
      0.9997885823249817,
      0.9995793700218201,
      0.9998024702072144,
      0.9998652935028076,
      0.9995965957641602,
      0.9997131824493408,
      0.9998267889022827,
      0.9997544288635254,
      0.999749481678009,
      0.9994528293609619,
      0.9998065829277039,
      0.9998605847358704,
      0.9999374747276306,
      0.9999526143074036,
      0.9999310374259949,
      0.9999037384986877,
      0.9999256730079651,
      0.999946653842926,
      0.9999027848243713,
      0.9998868107795715,
      0.9998553395271301,
      0.9995761513710022,
      0.9899184703826904,
      0.9696429967880249,
      0.9760192036628723,
      0.9452089071273804,
      0.9581893086433411,
      0.9248510003089905,
      0.9410802125930786,
      0.9177029132843018,
      0.9446903467178345,
      0.9261131882667542,
      0.9143995642662048,
      0.9011560082435608,
      0.9011811017990112,
      0.9107160568237305,
      0.9263057112693787,
      0.9429665207862854,
      0.9835280179977417,
      0.992733359336853,
      0.9994618892669678,
      0.9997519254684448,
      0.9998717904090881,
      0.9997295141220093
    ],
    [
      0.7199511528015137,
      0.7417415976524353,
      0.7992992401123047,
      0.8206795454025269,
      0.7906681895256042,
      0.7965812683105469,
      0.8452126979827881,
      0.8556459546089172,
      0.8217495679855347,
      0.8432856798171997,
      0.8774399757385254,
      0.8614506721496582,
      0.8314540386199951,
      0.8550097942352295,
      0.8533274531364441,
      0.8082587718963623,
      0.808645486831665,
      0.8297125101089478,
      0.7871924042701721,
      0.7530620098114014,
      0.7861403226852417,
      0.7839558720588684,
      0.7409352660179138,
      0.7231884598731995,
      0.7569520473480225,
      0.7219684720039368,
      0.6825775504112244,
      0.7551420331001282,
      0.7680373787879944,
      0.7905988693237305,
      0.7641159892082214,
      0.7620179653167725,
      0.8012682199478149,
      0.8147071003913879,
      0.7987333536148071,
      0.8036202192306519,
      0.8371485471725464,
      0.8327062726020813,
      0.8019541501998901,
      0.8333188891410828,
      0.836395800113678,
      0.8353284597396851,
      0.8176742792129517,
      0.848720908164978,
      0.8435105681419373,
      0.8035981059074402,
      0.8207942247390747,
      0.8573189377784729,
      0.8218511343002319,
      0.8149041533470154,
      0.8504177331924438,
      0.8681749105453491,
      0.8264857530593872,
      0.8357888460159302,
      0.857257604598999,
      0.9710732698440552,
      0.9286707639694214,
      0.9396545886993408,
      0.9495498538017273,
      0.974258542060852,
      0.9944136142730713,
      0.9989162087440491,
      0.9993724822998047,
      0.9993880391120911,
      0.9967564344406128,
      0.9989449381828308,
      0.9997543096542358,
      0.999822199344635,
      0.9999098777770996,
      0.9998652935028076,
      0.9998707175254822,
      0.9998713135719299,
      0.9999034404754639,
      0.9999454617500305,
      0.9999529719352722,
      0.9999111294746399,
      0.9998174905776978,
      0.9996930956840515,
      0.999118447303772,
      0.9993226528167725,
      0.9966932535171509,
      0.9986374378204346,
      0.9994217157363892,
      0.999552309513092,
      0.999531090259552,
      0.9993061423301697,
      0.9987294673919678,
      0.9813451170921326,
      0.9662210941314697,
      0.9082025289535522,
      0.9200470447540283,
      0.9465707540512085,
      0.9275091886520386,
      0.9559571743011475,
      0.9503574371337891,
      0.9738418459892273,
      0.9642354249954224,
      0.9678123593330383,
      0.9464338421821594,
      0.9278777241706848,
      0.9621610641479492,
      0.9615689516067505,
      0.987972617149353,
      0.9833492040634155,
      0.943131685256958,
      0.9448486566543579,
      0.9082978367805481,
      0.8894377946853638,
      0.9443682432174683,
      0.9429507851600647,
      0.9602406620979309,
      0.9272381663322449,
      0.9640007019042969,
      0.9335571527481079,
      0.9274335503578186,
      0.9695885181427002,
      0.9871228337287903,
      0.9983274936676025,
      0.9996935129165649,
      0.999765932559967,
      0.999692976474762,
      0.9998671412467957,
      0.9999390244483948,
      0.9998583197593689,
      0.9997363090515137,
      0.9996463656425476,
      0.9998120665550232,
      0.9996663928031921,
      0.9998327493667603,
      0.9998830556869507,
      0.9996775984764099,
      0.9997707605361938,
      0.9998509883880615,
      0.9998046159744263,
      0.9997949004173279,
      0.9995365738868713,
      0.9998378157615662,
      0.9998849034309387,
      0.9999446868896484,
      0.9999582767486572,
      0.9999342560768127,
      0.9999056458473206,
      0.9999291300773621,
      0.999948263168335,
      0.9999057650566101,
      0.9998923540115356,
      0.9998661279678345,
      0.999602198600769,
      0.9904160499572754,
      0.9709568619728088,
      0.9769898653030396,
      0.9475706815719604,
      0.9603407382965088,
      0.928491473197937,
      0.9449036121368408,
      0.9228726625442505,
      0.9492892026901245,
      0.9310034513473511,
      0.919873833656311,
      0.9055167436599731,
      0.9059480428695679,
      0.9144322872161865,
      0.9294476509094238,
      0.9451296329498291,
      0.9844418168067932,
      0.9935024380683899,
      0.9995104670524597,
      0.9997679591178894,
      0.9998772740364075,
      0.9997312426567078
    ],
    [
      0.7250188589096069,
      0.7475547194480896,
      0.8037841320037842,
      0.8259607553482056,
      0.7978168725967407,
      0.8017802834510803,
      0.8492454886436462,
      0.8608734011650085,
      0.8270511031150818,
      0.8480465412139893,
      0.8816390037536621,
      0.8667199015617371,
      0.8360700011253357,
      0.8605700135231018,
      0.8588274717330933,
      0.8147651553153992,
      0.8164023160934448,
      0.8368959426879883,
      0.7960360050201416,
      0.7637975215911865,
      0.8008688688278198,
      0.7991654872894287,
      0.7587534189224243,
      0.7500535249710083,
      0.7899863719940186,
      0.7609532475471497,
      0.7082769870758057,
      0.7801526188850403,
      0.784416675567627,
      0.8000469207763672,
      0.778571605682373,
      0.7754254937171936,
      0.8104296326637268,
      0.8226295709609985,
      0.8072986602783203,
      0.8113667368888855,
      0.8433778285980225,
      0.8388239741325378,
      0.8090381622314453,
      0.8395407199859619,
      0.8420413732528687,
      0.8424221873283386,
      0.8243927955627441,
      0.8546468615531921,
      0.8500061631202698,
      0.8104864358901978,
      0.8268213272094727,
      0.8620662093162537,
      0.8282513618469238,
      0.8208166360855103,
      0.8560171127319336,
      0.8723918199539185,
      0.831062912940979,
      0.8415056467056274,
      0.8643240928649902,
      0.9730769991874695,
      0.9324159622192383,
      0.9431511163711548,
      0.9524689316749573,
      0.9762227535247803,
      0.9949747920036316,
      0.9991040229797363,
      0.999435305595398,
      0.9994422197341919,
      0.9969391226768494,
      0.9989807605743408,
      0.999768853187561,
      0.9998272657394409,
      0.9999122619628906,
      0.9998660683631897,
      0.9998705983161926,
      0.9998705387115479,
      0.9999033212661743,
      0.9999458193778992,
      0.9999542832374573,
      0.9999166131019592,
      0.9998370409011841,
      0.9997361302375793,
      0.9992366433143616,
      0.9994401931762695,
      0.9971383213996887,
      0.9988613724708557,
      0.9995231032371521,
      0.9996084570884705,
      0.9995831847190857,
      0.9994048476219177,
      0.9989373683929443,
      0.9825680255889893,
      0.9685958027839661,
      0.9137437343597412,
      0.9250423312187195,
      0.9498717784881592,
      0.9308505058288574,
      0.9582138061523438,
      0.9532893300056458,
      0.9752980470657349,
      0.9661916494369507,
      0.9693949818611145,
      0.9487441778182983,
      0.9309910535812378,
      0.964119017124176,
      0.9638186693191528,
      0.9888229966163635,
      0.9844934344291687,
      0.945547342300415,
      0.9477882981300354,
      0.9127605557441711,
      0.894832968711853,
      0.9480202198028564,
      0.9462810158729553,
      0.9626622796058655,
      0.9305456280708313,
      0.9662739634513855,
      0.9365118741989136,
      0.9307402968406677,
      0.971468985080719,
      0.9877309203147888,
      0.998469352722168,
      0.999724805355072,
      0.9997947216033936,
      0.9997265338897705,
      0.999879002571106,
      0.9999445676803589,
      0.9998760223388672,
      0.9997724294662476,
      0.9997014403343201,
      0.9998352527618408,
      0.9997243881225586,
      0.9998542666435242,
      0.9998989105224609,
      0.9997372031211853,
      0.9998125433921814,
      0.9998701810836792,
      0.9998419880867004,
      0.9998309016227722,
      0.9996030926704407,
      0.9998620748519897,
      0.9998990893363953,
      0.99994957447052,
      0.9999611973762512,
      0.9999364614486694,
      0.9999068379402161,
      0.9999315738677979,
      0.9999493956565857,
      0.9999078512191772,
      0.9998966455459595,
      0.999873697757721,
      0.9996147155761719,
      0.9907422065734863,
      0.9721693992614746,
      0.9779885411262512,
      0.9499399662017822,
      0.962370753288269,
      0.9317604303359985,
      0.9481241703033447,
      0.9269351363182068,
      0.9526584148406982,
      0.9346519112586975,
      0.9246460199356079,
      0.912861168384552,
      0.9106625318527222,
      0.9182851314544678,
      0.9324080348014832,
      0.9471715688705444,
      0.9850317239761353,
      0.9933737516403198,
      0.9995061159133911,
      0.9997779130935669,
      0.9998810291290283,
      0.999732255935669
    ],
    [
      0.7290608286857605,
      0.7534427642822266,
      0.8077361583709717,
      0.8289345502853394,
      0.8016855716705322,
      0.8054631352424622,
      0.8525710701942444,
      0.864059329032898,
      0.8310623168945312,
      0.8514462113380432,
      0.8851712942123413,
      0.8722500205039978,
      0.8415658473968506,
      0.8670405745506287,
      0.865916907787323,
      0.8235161304473877,
      0.8268011808395386,
      0.8458502888679504,
      0.8082138299942017,
      0.776167631149292,
      0.8171781897544861,
      0.8139806985855103,
      0.7771500945091248,
      0.7743009328842163,
      0.8193265795707703,
      0.7971031665802002,
      0.7378907799720764,
      0.8066516518592834,
      0.8056521415710449,
      0.8155314922332764,
      0.79856276512146,
      0.7901055216789246,
      0.8204505443572998,
      0.8314045667648315,
      0.8156886100769043,
      0.8183308839797974,
      0.848743736743927,
      0.8433693051338196,
      0.8154987096786499,
      0.8449356555938721,
      0.8464349508285522,
      0.8483854532241821,
      0.8299098014831543,
      0.860473096370697,
      0.8564477562904358,
      0.816190779209137,
      0.8321929574012756,
      0.8671236038208008,
      0.8345966339111328,
      0.8260895013809204,
      0.8592007756233215,
      0.876410961151123,
      0.8350874185562134,
      0.845702052116394,
      0.8699095845222473,
      0.9751735329627991,
      0.9365785121917725,
      0.9465632438659668,
      0.9554451704025269,
      0.9782425761222839,
      0.9955273270606995,
      0.9992468953132629,
      0.9994969964027405,
      0.9994959831237793,
      0.9972098469734192,
      0.9990397095680237,
      0.9997812509536743,
      0.9998311996459961,
      0.9999136924743652,
      0.999866783618927,
      0.999870777130127,
      0.9998703002929688,
      0.9999037384986877,
      0.9999467134475708,
      0.9999555945396423,
      0.9999217391014099,
      0.9998534321784973,
      0.9997722506523132,
      0.999376118183136,
      0.9995369911193848,
      0.9975417852401733,
      0.9990425109863281,
      0.999602198600769,
      0.9996532797813416,
      0.9996243119239807,
      0.9994982481002808,
      0.9991078972816467,
      0.9833219051361084,
      0.9693689346313477,
      0.9187121391296387,
      0.9295715093612671,
      0.9530030488967896,
      0.9345543384552002,
      0.9607412815093994,
      0.9561268091201782,
      0.9766921997070312,
      0.9677708148956299,
      0.9706219434738159,
      0.9504733085632324,
      0.9336792230606079,
      0.9657760858535767,
      0.9658414125442505,
      0.98963463306427,
      0.9856225252151489,
      0.9487910270690918,
      0.9510102272033691,
      0.9181509017944336,
      0.9009681344032288,
      0.9512630701065063,
      0.9500633478164673,
      0.9658210277557373,
      0.9350382089614868,
      0.9691086411476135,
      0.9408291578292847,
      0.9350680708885193,
      0.9735153913497925,
      0.9886590242385864,
      0.9986494779586792,
      0.9997549653053284,
      0.9998210072517395,
      0.9997597336769104,
      0.9998911023139954,
      0.9999498724937439,
      0.9998923540115356,
      0.9998058676719666,
      0.9997524619102478,
      0.9998568892478943,
      0.9997806549072266,
      0.9998738765716553,
      0.999911904335022,
      0.9997852444648743,
      0.9998456835746765,
      0.9998858571052551,
      0.999871015548706,
      0.999859631061554,
      0.9996683597564697,
      0.999883234500885,
      0.9999125003814697,
      0.9999539852142334,
      0.9999639987945557,
      0.9999383687973022,
      0.9999087452888489,
      0.9999337196350098,
      0.9999504089355469,
      0.9999092817306519,
      0.9998997449874878,
      0.9998799562454224,
      0.9996260404586792,
      0.991021990776062,
      0.9731236696243286,
      0.9788506031036377,
      0.9525051712989807,
      0.9643779397010803,
      0.9347540736198425,
      0.9512366056442261,
      0.9308403730392456,
      0.9558625221252441,
      0.9385632872581482,
      0.9289177656173706,
      0.9178552627563477,
      0.9149218201637268,
      0.9217287302017212,
      0.9349075555801392,
      0.9490870237350464,
      0.9857986569404602,
      0.9936295747756958,
      0.9995231032371521,
      0.9997851848602295,
      0.9998837113380432,
      0.9997313022613525
    ],
    [
      0.7346169948577881,
      0.7593936920166016,
      0.8122484683990479,
      0.8321807384490967,
      0.8062716722488403,
      0.8100110292434692,
      0.8563494086265564,
      0.8679865598678589,
      0.8353851437568665,
      0.8548835515975952,
      0.8894177079200745,
      0.8777316808700562,
      0.8475167155265808,
      0.8740259408950806,
      0.8735116720199585,
      0.8329198360443115,
      0.8393613696098328,
      0.8557178378105164,
      0.8223239183425903,
      0.7931199073791504,
      0.8362678289413452,
      0.8304262161254883,
      0.7977337837219238,
      0.8068327903747559,
      0.85100257396698,
      0.8402173519134521,
      0.7872828245162964,
      0.8344671726226807,
      0.8300983905792236,
      0.8335446715354919,
      0.8198158740997314,
      0.8088532090187073,
      0.8330155611038208,
      0.8409855961799622,
      0.8250919580459595,
      0.825696587562561,
      0.8535963296890259,
      0.8476057052612305,
      0.8207528591156006,
      0.8500142693519592,
      0.8517249226570129,
      0.854800283908844,
      0.834962785243988,
      0.8662034273147583,
      0.8619803786277771,
      0.8221979737281799,
      0.8369529843330383,
      0.8720020055770874,
      0.8412294983863831,
      0.8308206796646118,
      0.8626660108566284,
      0.8794569373130798,
      0.8395413160324097,
      0.8489355444908142,
      0.8737004995346069,
      0.9767323732376099,
      0.9401648044586182,
      0.9496108293533325,
      0.958095133304596,
      0.9799511432647705,
      0.9959924817085266,
      0.9993563294410706,
      0.9995465874671936,
      0.999534547328949,
      0.9974570870399475,
      0.9991065263748169,
      0.999793291091919,
      0.9998365044593811,
      0.9999154806137085,
      0.9998677372932434,
      0.9998711347579956,
      0.9998693466186523,
      0.9999037384986877,
      0.9999470710754395,
      0.9999566078186035,
      0.9999262094497681,
      0.999866783618927,
      0.999802827835083,
      0.9995033740997314,
      0.9996148943901062,
      0.9978547096252441,
      0.9991652965545654,
      0.9996638894081116,
      0.9996893405914307,
      0.9996580481529236,
      0.999553382396698,
      0.9992421269416809,
      0.9841486811637878,
      0.9717570543289185,
      0.9239264130592346,
      0.9337458610534668,
      0.9560885429382324,
      0.938193142414093,
      0.9633057117462158,
      0.9587205052375793,
      0.9779363870620728,
      0.9694373607635498,
      0.9717694520950317,
      0.9522732496261597,
      0.9366034269332886,
      0.9675585627555847,
      0.9680852890014648,
      0.9904518723487854,
      0.9868420958518982,
      0.9522717595100403,
      0.9542548060417175,
      0.9237200021743774,
      0.9075705409049988,
      0.954669713973999,
      0.954621434211731,
      0.9693512916564941,
      0.9399775266647339,
      0.9724972248077393,
      0.9466759562492371,
      0.940130352973938,
      0.9761798977851868,
      0.9905045032501221,
      0.9988260865211487,
      0.9997824430465698,
      0.999842643737793,
      0.999788761138916,
      0.999901533126831,
      0.9999542832374573,
      0.9999057054519653,
      0.9998347163200378,
      0.999795138835907,
      0.9998762011528015,
      0.9998230934143066,
      0.9998911619186401,
      0.999923586845398,
      0.9998238682746887,
      0.9998733997344971,
      0.9998993873596191,
      0.9998934864997864,
      0.9998835325241089,
      0.9997345805168152,
      0.9999006986618042,
      0.9999231696128845,
      0.9999571442604065,
      0.9999657273292542,
      0.9999396204948425,
      0.9999086856842041,
      0.9999352693557739,
      0.999951183795929,
      0.9999107122421265,
      0.9999026656150818,
      0.9998850226402283,
      0.9996373653411865,
      0.991295576095581,
      0.9739824533462524,
      0.9791225790977478,
      0.9544838666915894,
      0.9661552906036377,
      0.9374023079872131,
      0.9539097547531128,
      0.9344595670700073,
      0.9588285684585571,
      0.9424494504928589,
      0.9327250123023987,
      0.9204549193382263,
      0.9185700416564941,
      0.9245895147323608,
      0.9370116591453552,
      0.950948178768158,
      0.9865097403526306,
      0.9939544200897217,
      0.9995889663696289,
      0.9997974634170532,
      0.9998869299888611,
      0.9997324347496033
    ],
    [
      0.7412545084953308,
      0.7683898210525513,
      0.8184677958488464,
      0.8365135788917542,
      0.8130525946617126,
      0.816497802734375,
      0.8613877296447754,
      0.8729286193847656,
      0.8409654498100281,
      0.8592075109481812,
      0.8938872218132019,
      0.8838409185409546,
      0.8547737002372742,
      0.881501317024231,
      0.881505012512207,
      0.8452086448669434,
      0.852091908454895,
      0.8659959435462952,
      0.8376396894454956,
      0.8146566152572632,
      0.855872631072998,
      0.8471611738204956,
      0.8206631541252136,
      0.84469074010849,
      0.8842571377754211,
      0.8805346488952637,
      0.8409305810928345,
      0.8612104654312134,
      0.856928825378418,
      0.8551192879676819,
      0.8399509191513062,
      0.8320730328559875,
      0.848260760307312,
      0.8517591953277588,
      0.8348228931427002,
      0.8351126909255981,
      0.8594417572021484,
      0.8527286052703857,
      0.8261575102806091,
      0.855705738067627,
      0.8579777479171753,
      0.860569417476654,
      0.841248631477356,
      0.8727490305900574,
      0.8698953986167908,
      0.8300589323043823,
      0.8415183424949646,
      0.8769254684448242,
      0.847553551197052,
      0.8357438445091248,
      0.8657619953155518,
      0.8823575973510742,
      0.8422244787216187,
      0.8521037101745605,
      0.8760018944740295,
      0.9778514504432678,
      0.9435189962387085,
      0.9535787105560303,
      0.9605022668838501,
      0.981364905834198,
      0.9963511228561401,
      0.9994362592697144,
      0.9995887279510498,
      0.9995844960212708,
      0.9977247714996338,
      0.9991816282272339,
      0.9998066425323486,
      0.9998424649238586,
      0.9999175667762756,
      0.9998688697814941,
      0.9998716115951538,
      0.9998692274093628,
      0.9999041557312012,
      0.999947726726532,
      0.9999578595161438,
      0.9999303221702576,
      0.9998788833618164,
      0.9998282790184021,
      0.9995964169502258,
      0.9996774792671204,
      0.9981497526168823,
      0.9993102550506592,
      0.9997175335884094,
      0.9997236728668213,
      0.9996917843818665,
      0.999610960483551,
      0.999367356300354,
      0.9854474663734436,
      0.9745760560035706,
      0.9299838542938232,
      0.9381389617919922,
      0.9593059420585632,
      0.9417220950126648,
      0.9658635258674622,
      0.9613723754882812,
      0.979285717010498,
      0.9709025621414185,
      0.9730511903762817,
      0.9541822671890259,
      0.9398250579833984,
      0.9692571759223938,
      0.970163106918335,
      0.991138756275177,
      0.9879211187362671,
      0.9557033181190491,
      0.9575997591018677,
      0.9291697144508362,
      0.9142077565193176,
      0.9568735361099243,
      0.9588155150413513,
      0.9726374745368958,
      0.9453310966491699,
      0.9757500886917114,
      0.9525771141052246,
      0.944920003414154,
      0.9783697128295898,
      0.9907691478729248,
      0.9989307522773743,
      0.9998013377189636,
      0.9998584985733032,
      0.9998091459274292,
      0.9999091625213623,
      0.9999576807022095,
      0.9999155402183533,
      0.9998547434806824,
      0.9998251795768738,
      0.9998908042907715,
      0.9998525381088257,
      0.999901533126831,
      0.9999326467514038,
      0.9998566508293152,
      0.9998940825462341,
      0.9999106526374817,
      0.9999114274978638,
      0.9999024868011475,
      0.9997856616973877,
      0.9999149441719055,
      0.999932050704956,
      0.9999598860740662,
      0.9999672770500183,
      0.9999396800994873,
      0.9999018311500549,
      0.9999365210533142,
      0.9999520182609558,
      0.999912679195404,
      0.9999059438705444,
      0.9998915195465088,
      0.9996589422225952,
      0.9917062520980835,
      0.9750624895095825,
      0.9799149036407471,
      0.956364631652832,
      0.9679816365242004,
      0.9401928186416626,
      0.9564874768257141,
      0.9381179809570312,
      0.962044358253479,
      0.9463943243026733,
      0.9368831515312195,
      0.9256082773208618,
      0.9230017066001892,
      0.9284442663192749,
      0.9394054412841797,
      0.9529211521148682,
      0.9870962500572205,
      0.9942750930786133,
      0.9996224045753479,
      0.9998100399971008,
      0.9998903870582581,
      0.9997335076332092
    ],
    [
      0.7480722665786743,
      0.7773097157478333,
      0.8250317573547363,
      0.8421053886413574,
      0.8219929933547974,
      0.8238686323165894,
      0.86748206615448,
      0.8797848224639893,
      0.8482060432434082,
      0.8645696640014648,
      0.8995295763015747,
      0.8902184367179871,
      0.8629948496818542,
      0.8886878490447998,
      0.8889328241348267,
      0.8552782535552979,
      0.8639905452728271,
      0.8743082284927368,
      0.8498566150665283,
      0.83673095703125,
      0.8696756362915039,
      0.8585690259933472,
      0.837814450263977,
      0.8670317530632019,
      0.9048822522163391,
      0.904498815536499,
      0.8800780773162842,
      0.8820047378540039,
      0.8775689005851746,
      0.8727043867111206,
      0.8560504913330078,
      0.8527572751045227,
      0.861764669418335,
      0.8626670241355896,
      0.8454842567443848,
      0.8455073833465576,
      0.867324948310852,
      0.8602703213691711,
      0.8353846073150635,
      0.8623719215393066,
      0.8655851483345032,
      0.8680509924888611,
      0.8479746580123901,
      0.8789540529251099,
      0.8770405054092407,
      0.8384802937507629,
      0.845856785774231,
      0.8814858198165894,
      0.854193925857544,
      0.8406854867935181,
      0.8682827353477478,
      0.8855509757995605,
      0.8465595245361328,
      0.8551467657089233,
      0.8769325613975525,
      0.9796479940414429,
      0.9468127489089966,
      0.9565390348434448,
      0.9631301164627075,
      0.9828991293907166,
      0.9967081546783447,
      0.9995154142379761,
      0.9996278882026672,
      0.9996216297149658,
      0.9979373216629028,
      0.9992349147796631,
      0.9998196363449097,
      0.9998462796211243,
      0.9999192953109741,
      0.9998701214790344,
      0.9998724460601807,
      0.9998695850372314,
      0.9999048709869385,
      0.9999485611915588,
      0.9999589323997498,
      0.9999337792396545,
      0.9998891949653625,
      0.9998502135276794,
      0.9996697902679443,
      0.9997302293777466,
      0.9983996152877808,
      0.9993902444839478,
      0.9997581243515015,
      0.9997481107711792,
      0.9997156262397766,
      0.9996522068977356,
      0.9994799494743347,
      0.9868316054344177,
      0.9773086309432983,
      0.9350605607032776,
      0.942882239818573,
      0.9629796147346497,
      0.9455123543739319,
      0.9685056805610657,
      0.964055597782135,
      0.9805972576141357,
      0.9723981618881226,
      0.9742966890335083,
      0.9562240839004517,
      0.9427351951599121,
      0.9709625840187073,
      0.9721182584762573,
      0.9917989373207092,
      0.9888527393341064,
      0.9589530825614929,
      0.9608434438705444,
      0.9344336986541748,
      0.920322060585022,
      0.9604780673980713,
      0.9623145461082458,
      0.9754043817520142,
      0.9501582980155945,
      0.9781523942947388,
      0.9573386907577515,
      0.9490288496017456,
      0.9802876710891724,
      0.9915910363197327,
      0.9990052580833435,
      0.9998185634613037,
      0.9998717904090881,
      0.999825656414032,
      0.9999154806137085,
      0.9999606609344482,
      0.9999238848686218,
      0.9998701214790344,
      0.9998465180397034,
      0.9999014139175415,
      0.9998731017112732,
      0.9999101161956787,
      0.9999390244483948,
      0.9998767971992493,
      0.9999080896377563,
      0.9999186396598816,
      0.9999250173568726,
      0.9999171495437622,
      0.9998242259025574,
      0.9999260306358337,
      0.9999393224716187,
      0.9999625086784363,
      0.9999690055847168,
      0.9999412298202515,
      0.9999030828475952,
      0.9999380111694336,
      0.9999528527259827,
      0.9999144077301025,
      0.999908983707428,
      0.9998964071273804,
      0.9996713995933533,
      0.9920188188552856,
      0.9761155247688293,
      0.9807590246200562,
      0.9586058855056763,
      0.9699559211730957,
      0.9433587789535522,
      0.9593978524208069,
      0.9421982169151306,
      0.9662368297576904,
      0.9508004784584045,
      0.9411295652389526,
      0.9308798909187317,
      0.9276164770126343,
      0.9322948455810547,
      0.9420725107192993,
      0.9548388719558716,
      0.9877247214317322,
      0.9945142865180969,
      0.9996380805969238,
      0.9998184442520142,
      0.9998931288719177,
      0.9997351169586182
    ],
    [
      0.7552834749221802,
      0.7864830493927002,
      0.8315824270248413,
      0.8470796942710876,
      0.8296378254890442,
      0.8306910991668701,
      0.8739108443260193,
      0.8865327835083008,
      0.8558909893035889,
      0.8711862564086914,
      0.9054468870162964,
      0.8971549272537231,
      0.8717136383056641,
      0.8953865766525269,
      0.8965253233909607,
      0.8653170466423035,
      0.8740484714508057,
      0.8820645213127136,
      0.8612785339355469,
      0.8521159887313843,
      0.8797571659088135,
      0.8690130710601807,
      0.8503432273864746,
      0.8801551461219788,
      0.9187630414962769,
      0.9208066463470459,
      0.9044169187545776,
      0.8961601257324219,
      0.891838550567627,
      0.8860158920288086,
      0.8691455125808716,
      0.8686102628707886,
      0.8727803230285645,
      0.8726463317871094,
      0.8560380339622498,
      0.8554325699806213,
      0.8760699033737183,
      0.8691934943199158,
      0.8462049961090088,
      0.8698342442512512,
      0.8734091520309448,
      0.8759373426437378,
      0.8551135063171387,
      0.885333776473999,
      0.8841495513916016,
      0.8463705778121948,
      0.8505342602729797,
      0.8856173753738403,
      0.8601006865501404,
      0.845686137676239,
      0.8708219528198242,
      0.8887617588043213,
      0.8519285321235657,
      0.8587490320205688,
      0.8788429498672485,
      0.9814796447753906,
      0.9503188729286194,
      0.9592725038528442,
      0.9656768441200256,
      0.9842820167541504,
      0.9969853758811951,
      0.9995748400688171,
      0.9996570944786072,
      0.99965500831604,
      0.998163640499115,
      0.999323844909668,
      0.9998311400413513,
      0.9998511075973511,
      0.9999210238456726,
      0.9998708963394165,
      0.9998731017112732,
      0.9998698830604553,
      0.9999054074287415,
      0.9999493956565857,
      0.9999599456787109,
      0.9999367594718933,
      0.999898374080658,
      0.9998645782470703,
      0.9997245073318481,
      0.9997691512107849,
      0.9986026287078857,
      0.9994708895683289,
      0.9997871518135071,
      0.9997665882110596,
      0.9997332692146301,
      0.9996840357780457,
      0.9995058178901672,
      0.987916111946106,
      0.979521632194519,
      0.9403523206710815,
      0.9472659826278687,
      0.9664515256881714,
      0.9504752159118652,
      0.9712940454483032,
      0.9668895602226257,
      0.9818575382232666,
      0.9739069938659668,
      0.9756017923355103,
      0.9582725763320923,
      0.9455983638763428,
      0.9726343154907227,
      0.9739958047866821,
      0.9923620223999023,
      0.9896407127380371,
      0.9618772268295288,
      0.9637489318847656,
      0.9391620755195618,
      0.9258617162704468,
      0.9632998704910278,
      0.9648705720901489,
      0.9774578809738159,
      0.9542051553726196,
      0.9798054099082947,
      0.9606484174728394,
      0.9523100852966309,
      0.9817875623703003,
      0.9922820925712585,
      0.999113917350769,
      0.9998323917388916,
      0.9998822212219238,
      0.9998377561569214,
      0.9999202489852905,
      0.9999629855155945,
      0.9999302625656128,
      0.9998819828033447,
      0.9998623132705688,
      0.999908983707428,
      0.999886691570282,
      0.9999153017997742,
      0.9999435544013977,
      0.9998902082443237,
      0.9999169707298279,
      0.9999243021011353,
      0.9999346733093262,
      0.9999277591705322,
      0.9998527765274048,
      0.9999348521232605,
      0.9999454021453857,
      0.9999646544456482,
      0.9999703764915466,
      0.9999428391456604,
      0.9999045729637146,
      0.9999397993087769,
      0.9999538660049438,
      0.9999163150787354,
      0.9999122023582458,
      0.9999017119407654,
      0.9996916651725769,
      0.992428719997406,
      0.9772782921791077,
      0.9816734790802002,
      0.9608098268508911,
      0.9720747470855713,
      0.9474194049835205,
      0.9625210762023926,
      0.9472087025642395,
      0.9694259166717529,
      0.9548671841621399,
      0.9450477957725525,
      0.935539960861206,
      0.9319159984588623,
      0.935949444770813,
      0.9446782469749451,
      0.9566470980644226,
      0.9884190559387207,
      0.9948173761367798,
      0.9996405243873596,
      0.9998266100883484,
      0.9998961091041565,
      0.9997360706329346
    ],
    [
      0.7641685009002686,
      0.7969607710838318,
      0.8388687968254089,
      0.8525850772857666,
      0.8378381729125977,
      0.8388651609420776,
      0.8810490369796753,
      0.8938864469528198,
      0.8661926984786987,
      0.8787342309951782,
      0.911797285079956,
      0.9044073820114136,
      0.8807758688926697,
      0.901689887046814,
      0.9038656949996948,
      0.8748031854629517,
      0.8821343183517456,
      0.8885902762413025,
      0.8707088828086853,
      0.8633379936218262,
      0.88590407371521,
      0.877180278301239,
      0.8597477674484253,
      0.888422429561615,
      0.9277827739715576,
      0.9307647943496704,
      0.9175356030464172,
      0.905301034450531,
      0.9017238020896912,
      0.8960216641426086,
      0.8782573938369751,
      0.8804377317428589,
      0.882134199142456,
      0.8814694285392761,
      0.8663527965545654,
      0.8648120164871216,
      0.8846386671066284,
      0.8785242438316345,
      0.8576133847236633,
      0.8779601454734802,
      0.8803614974021912,
      0.8833009004592896,
      0.8639966249465942,
      0.8921532034873962,
      0.8910177946090698,
      0.8549071550369263,
      0.8564572930335999,
      0.8904431462287903,
      0.8665885329246521,
      0.8518442511558533,
      0.8740872740745544,
      0.8930097222328186,
      0.8580630421638489,
      0.8635312914848328,
      0.881973922252655,
      0.9828736782073975,
      0.9532031416893005,
      0.9617331027984619,
      0.9677565097808838,
      0.9854992628097534,
      0.9972438216209412,
      0.9996272921562195,
      0.9996834397315979,
      0.9996874928474426,
      0.9983903765678406,
      0.9993999004364014,
      0.9998399019241333,
      0.9998562932014465,
      0.9999231696128845,
      0.9998720288276672,
      0.9998745918273926,
      0.9998707175254822,
      0.9999061226844788,
      0.9999499917030334,
      0.9999608993530273,
      0.99993896484375,
      0.9999051690101624,
      0.9998783469200134,
      0.9997678399085999,
      0.999798059463501,
      0.9987589716911316,
      0.9995297789573669,
      0.9998111724853516,
      0.9997823238372803,
      0.9997467398643494,
      0.9997052550315857,
      0.9995978474617004,
      0.9888734817504883,
      0.9812911748886108,
      0.9448126554489136,
      0.9516196250915527,
      0.9694800972938538,
      0.9551211595535278,
      0.9737769365310669,
      0.9694265127182007,
      0.983197808265686,
      0.9756597876548767,
      0.9771972894668579,
      0.96052485704422,
      0.9486334323883057,
      0.9743668437004089,
      0.9759465456008911,
      0.9929784536361694,
      0.9904047250747681,
      0.9645781517028809,
      0.9661579132080078,
      0.9434252977371216,
      0.930343508720398,
      0.9656238555908203,
      0.9668987393379211,
      0.9790726900100708,
      0.9576324224472046,
      0.981077253818512,
      0.9630416035652161,
      0.9552062153816223,
      0.9832352995872498,
      0.9930101633071899,
      0.9992141723632812,
      0.9998450875282288,
      0.9998918175697327,
      0.9998484253883362,
      0.9999245405197144,
      0.999965250492096,
      0.9999359846115112,
      0.9998918175697327,
      0.9998762011528015,
      0.9999156594276428,
      0.9998984932899475,
      0.9999207854270935,
      0.9999478459358215,
      0.9999018311500549,
      0.9999254941940308,
      0.9999294877052307,
      0.9999420642852783,
      0.9999365210533142,
      0.9998741149902344,
      0.9999417066574097,
      0.999950110912323,
      0.9999663233757019,
      0.9999715685844421,
      0.999944269657135,
      0.999906063079834,
      0.9999417662620544,
      0.9999551773071289,
      0.9999192953109741,
      0.9999166131019592,
      0.9999090433120728,
      0.9997251629829407,
      0.9930345416069031,
      0.9786756038665771,
      0.9827836751937866,
      0.963800311088562,
      0.9741792678833008,
      0.9512102603912354,
      0.9652604460716248,
      0.9520241618156433,
      0.9721206426620483,
      0.9581920504570007,
      0.9485217928886414,
      0.9396858215332031,
      0.9357041716575623,
      0.9394164085388184,
      0.9472862482070923,
      0.9585981369018555,
      0.9892770051956177,
      0.9952555298805237,
      0.9996809363365173,
      0.9998385310173035,
      0.9999004602432251,
      0.9997395277023315
    ],
    [
      0.7751310467720032,
      0.8074964880943298,
      0.8465743064880371,
      0.8595407009124756,
      0.8476033806800842,
      0.8486899137496948,
      0.8891899585723877,
      0.9024301767349243,
      0.8781622648239136,
      0.8871177434921265,
      0.9178705215454102,
      0.9117509126663208,
      0.8907321691513062,
      0.9080578088760376,
      0.9108536243438721,
      0.8839684724807739,
      0.8902307748794556,
      0.8952990770339966,
      0.8806142807006836,
      0.8755683898925781,
      0.8938825726509094,
      0.8845146894454956,
      0.87103670835495,
      0.898554265499115,
      0.9364180564880371,
      0.940277636051178,
      0.9294689893722534,
      0.9169265627861023,
      0.9124175310134888,
      0.9062593579292297,
      0.8886473178863525,
      0.893541693687439,
      0.892041802406311,
      0.8891266584396362,
      0.8759893178939819,
      0.8747013211250305,
      0.8919575214385986,
      0.8865737915039062,
      0.8685099482536316,
      0.8856910467147827,
      0.8882598876953125,
      0.891238808631897,
      0.8743129968643188,
      0.8997105360031128,
      0.8987561464309692,
      0.864264965057373,
      0.8642833232879639,
      0.896312952041626,
      0.8746131062507629,
      0.8577925562858582,
      0.8783620595932007,
      0.8979889750480652,
      0.8642735481262207,
      0.8689901232719421,
      0.8860424160957336,
      0.983946681022644,
      0.957461953163147,
      0.9643161296844482,
      0.9700522422790527,
      0.9869147539138794,
      0.9975723028182983,
      0.9996822476387024,
      0.999710738658905,
      0.9997150897979736,
      0.998559296131134,
      0.99945467710495,
      0.9998528957366943,
      0.9998622536659241,
      0.9999251961708069,
      0.9998732805252075,
      0.9998757243156433,
      0.9998713731765747,
      0.9999067783355713,
      0.9999504685401917,
      0.9999618530273438,
      0.9999412894248962,
      0.9999121427536011,
      0.9998909831047058,
      0.9998037219047546,
      0.9998242855072021,
      0.9988983273506165,
      0.9995697736740112,
      0.9998257160186768,
      0.9997915625572205,
      0.9997542500495911,
      0.9997215270996094,
      0.9996299743652344,
      0.9895492792129517,
      0.9827960133552551,
      0.9490131139755249,
      0.9556859731674194,
      0.972263514995575,
      0.9591526985168457,
      0.9762167930603027,
      0.9719288349151611,
      0.9846951961517334,
      0.9774771332740784,
      0.978938639163971,
      0.9631986021995544,
      0.9522395730018616,
      0.9763994812965393,
      0.9779426455497742,
      0.9935877919197083,
      0.9912630319595337,
      0.9673897624015808,
      0.9692168831825256,
      0.9483569264411926,
      0.9349238872528076,
      0.9679337739944458,
      0.9690144658088684,
      0.9807111024856567,
      0.961155891418457,
      0.9824838638305664,
      0.9658907055854797,
      0.9591913223266602,
      0.9847958087921143,
      0.9937726855278015,
      0.9992976784706116,
      0.9998575448989868,
      0.9999006390571594,
      0.9998593330383301,
      0.9999290108680725,
      0.9999674558639526,
      0.9999415278434753,
      0.999900221824646,
      0.999885618686676,
      0.9999211430549622,
      0.9999093413352966,
      0.9999245405197144,
      0.9999509453773499,
      0.9999107718467712,
      0.9999305009841919,
      0.9999328851699829,
      0.999947726726532,
      0.9999434947967529,
      0.9998914003372192,
      0.9999480247497559,
      0.9999549388885498,
      0.9999682307243347,
      0.9999728202819824,
      0.9999455213546753,
      0.999907374382019,
      0.9999434351921082,
      0.9999561905860901,
      0.9999215602874756,
      0.9999197125434875,
      0.9999143481254578,
      0.9997468590736389,
      0.9935171008110046,
      0.9801530241966248,
      0.9840203523635864,
      0.9663374423980713,
      0.9765633344650269,
      0.9551753401756287,
      0.967962384223938,
      0.9561985731124878,
      0.9743953943252563,
      0.9609189629554749,
      0.952471911907196,
      0.9446941614151001,
      0.9401707053184509,
      0.944082498550415,
      0.9503265619277954,
      0.9611209034919739,
      0.9901185035705566,
      0.995679497718811,
      0.9997106194496155,
      0.9998496770858765,
      0.9999040365219116,
      0.999741792678833
    ],
    [
      0.7836767435073853,
      0.8181416988372803,
      0.8541769981384277,
      0.8654385209083557,
      0.8559751510620117,
      0.85882169008255,
      0.8963378071784973,
      0.9093142747879028,
      0.8897666931152344,
      0.8953020572662354,
      0.9231983423233032,
      0.9185340404510498,
      0.9011452198028564,
      0.9141309261322021,
      0.9178959131240845,
      0.8918306827545166,
      0.8978662490844727,
      0.9018272161483765,
      0.8907468318939209,
      0.887450635433197,
      0.9019133448600769,
      0.8912646770477295,
      0.8815090656280518,
      0.9078207015991211,
      0.9433618187904358,
      0.9467515349388123,
      0.9391900300979614,
      0.9258924126625061,
      0.92058265209198,
      0.9145469665527344,
      0.8985909223556519,
      0.9046505689620972,
      0.900853157043457,
      0.8964027762413025,
      0.885646641254425,
      0.8840017914772034,
      0.8997689485549927,
      0.8955579996109009,
      0.880487322807312,
      0.8942177295684814,
      0.8976156711578369,
      0.9019565582275391,
      0.8867570757865906,
      0.9074976444244385,
      0.906994640827179,
      0.874825119972229,
      0.8732215762138367,
      0.9013473987579346,
      0.8825159072875977,
      0.8652563095092773,
      0.8830949068069458,
      0.9022042751312256,
      0.8702989816665649,
      0.8745090961456299,
      0.8896191716194153,
      0.9851579666137695,
      0.9608900547027588,
      0.9675000905990601,
      0.9728130102157593,
      0.9886821508407593,
      0.9978952407836914,
      0.9997161030769348,
      0.9997333884239197,
      0.9997400045394897,
      0.9987351298332214,
      0.9995074272155762,
      0.9998614192008972,
      0.9998665452003479,
      0.999926745891571,
      0.9998742938041687,
      0.9998767375946045,
      0.9998721480369568,
      0.9999077320098877,
      0.999951183795929,
      0.9999626278877258,
      0.9999433159828186,
      0.9999178051948547,
      0.9999018311500549,
      0.9998350739479065,
      0.9998488426208496,
      0.9990620613098145,
      0.9996184706687927,
      0.9998416304588318,
      0.9998013377189636,
      0.9997637867927551,
      0.9997369647026062,
      0.9996660947799683,
      0.990371823310852,
      0.9844200015068054,
      0.9534368515014648,
      0.9601641893386841,
      0.9751035571098328,
      0.9630123376846313,
      0.9786763787269592,
      0.9740975499153137,
      0.9860008955001831,
      0.9790062308311462,
      0.9803414940834045,
      0.965576171875,
      0.9561391472816467,
      0.9781000018119812,
      0.9796531200408936,
      0.9940786957740784,
      0.9919857382774353,
      0.9700422883033752,
      0.9719811677932739,
      0.9530157446861267,
      0.9386367201805115,
      0.9702032208442688,
      0.9711943864822388,
      0.9814710021018982,
      0.9637519121170044,
      0.9837340712547302,
      0.9683496356010437,
      0.9624205827713013,
      0.9860484004020691,
      0.994407057762146,
      0.9993599057197571,
      0.9998672604560852,
      0.999907374382019,
      0.9998676776885986,
      0.9999323487281799,
      0.9999692440032959,
      0.9999457001686096,
      0.999907374382019,
      0.9998956918716431,
      0.9999259114265442,
      0.9999163746833801,
      0.9999277591705322,
      0.9999539256095886,
      0.9999201893806458,
      0.9999359846115112,
      0.9999363422393799,
      0.9999532699584961,
      0.9999500513076782,
      0.9999059438705444,
      0.9999533891677856,
      0.9999587535858154,
      0.9999697804450989,
      0.9999739527702332,
      0.9999479055404663,
      0.9999090433120728,
      0.9999447464942932,
      0.9999571442604065,
      0.9999234676361084,
      0.9999224543571472,
      0.9999189376831055,
      0.9997661113739014,
      0.9939354062080383,
      0.981380045413971,
      0.9850460290908813,
      0.9684395790100098,
      0.9788126945495605,
      0.9588807821273804,
      0.9707070589065552,
      0.9604950547218323,
      0.9771143794059753,
      0.9645801782608032,
      0.9573472738265991,
      0.9501513242721558,
      0.9446591138839722,
      0.9485259652137756,
      0.9533102512359619,
      0.9639336466789246,
      0.9908862113952637,
      0.9960339665412903,
      0.9997367262840271,
      0.9998581409454346,
      0.9999067783355713,
      0.9997439980506897
    ],
    [
      0.7940959930419922,
      0.8304048776626587,
      0.8621001839637756,
      0.8730878233909607,
      0.8661445379257202,
      0.8702825903892517,
      0.9042284488677979,
      0.9178339242935181,
      0.9025644659996033,
      0.9046275615692139,
      0.9296279549598694,
      0.9265701174736023,
      0.9123718738555908,
      0.9218130111694336,
      0.9263595342636108,
      0.9024134278297424,
      0.9068857431411743,
      0.9094997048377991,
      0.9029643535614014,
      0.9007388949394226,
      0.9104362726211548,
      0.8995321393013,
      0.892754077911377,
      0.9173963665962219,
      0.948792040348053,
      0.9522793889045715,
      0.9463655948638916,
      0.9333937168121338,
      0.9290699362754822,
      0.9235640168190002,
      0.9089411497116089,
      0.9161950945854187,
      0.9112586975097656,
      0.9054182767868042,
      0.8975161910057068,
      0.8945178985595703,
      0.9082781672477722,
      0.9064439535140991,
      0.8938453793525696,
      0.9042044281959534,
      0.9074515104293823,
      0.9136042594909668,
      0.9000058770179749,
      0.9154849648475647,
      0.9156430959701538,
      0.8867637515068054,
      0.8837819695472717,
      0.9077605605125427,
      0.8909750580787659,
      0.874885618686676,
      0.8891867995262146,
      0.906391441822052,
      0.8763736486434937,
      0.8805480003356934,
      0.894096314907074,
      0.9863860011100769,
      0.9645348787307739,
      0.9708805680274963,
      0.9757370948791504,
      0.9901863932609558,
      0.9982184767723083,
      0.9997586607933044,
      0.9997571706771851,
      0.9997638463973999,
      0.9989096522331238,
      0.9995557069778442,
      0.9998699426651001,
      0.9998709559440613,
      0.9999285936355591,
      0.999875545501709,
      0.9998781085014343,
      0.9998731017112732,
      0.9999086856842041,
      0.9999507665634155,
      0.9999631643295288,
      0.9999455213546753,
      0.9999240040779114,
      0.9999126195907593,
      0.9998606443405151,
      0.999872088432312,
      0.9992234706878662,
      0.9996699690818787,
      0.9998577237129211,
      0.9998124837875366,
      0.9997740387916565,
      0.9997518062591553,
      0.9997026324272156,
      0.9912588000297546,
      0.9860329627990723,
      0.9580498337745667,
      0.9647543430328369,
      0.9780800342559814,
      0.9670119285583496,
      0.9812744855880737,
      0.9766777753829956,
      0.9875162243843079,
      0.9809316396713257,
      0.981890082359314,
      0.9682714343070984,
      0.9602110981941223,
      0.980104386806488,
      0.9816358089447021,
      0.9946272373199463,
      0.9929046034812927,
      0.9732438921928406,
      0.9751385450363159,
      0.9580191969871521,
      0.9438947439193726,
      0.9726763963699341,
      0.9735867977142334,
      0.9829646348953247,
      0.9673759937286377,
      0.9852120280265808,
      0.9712580442428589,
      0.9662801623344421,
      0.9874653220176697,
      0.9950781464576721,
      0.9994375705718994,
      0.9998784065246582,
      0.9999147653579712,
      0.9998767375946045,
      0.9999358654022217,
      0.9999709725379944,
      0.9999498724937439,
      0.9999138712882996,
      0.9999036192893982,
      0.9999303221702576,
      0.9999229311943054,
      0.9999309778213501,
      0.9999566674232483,
      0.9999277591705322,
      0.9999412298202515,
      0.9999395608901978,
      0.999958336353302,
      0.9999558925628662,
      0.9999187588691711,
      0.999958336353302,
      0.9999625086784363,
      0.9999714493751526,
      0.9999750256538391,
      0.9999491572380066,
      0.9999103546142578,
      0.9999462962150574,
      0.9999580979347229,
      0.9999255537986755,
      0.9999260902404785,
      0.9999232292175293,
      0.9997850060462952,
      0.9943771362304688,
      0.9827874898910522,
      0.9861757159233093,
      0.9707304835319519,
      0.9812148213386536,
      0.9628859162330627,
      0.9738729596138,
      0.9648227691650391,
      0.9797646999359131,
      0.9684014320373535,
      0.9620870351791382,
      0.9554339051246643,
      0.9488697648048401,
      0.9525083899497986,
      0.9567136764526367,
      0.966352641582489,
      0.9917325973510742,
      0.9964063763618469,
      0.9997620582580566,
      0.9998664259910583,
      0.9999099373817444,
      0.9997469782829285
    ],
    [
      0.8073010444641113,
      0.8441480398178101,
      0.871103048324585,
      0.8827453255653381,
      0.8792611956596375,
      0.8828042149543762,
      0.9134292006492615,
      0.9275233149528503,
      0.9156701564788818,
      0.9156820178031921,
      0.9372149109840393,
      0.9354974031448364,
      0.924115777015686,
      0.9299498796463013,
      0.9356767535209656,
      0.9148221015930176,
      0.9168140888214111,
      0.918202817440033,
      0.9152502417564392,
      0.9138568043708801,
      0.9191381931304932,
      0.9088320732116699,
      0.9051905870437622,
      0.9264929890632629,
      0.9543919563293457,
      0.9590259790420532,
      0.9535472393035889,
      0.9413387775421143,
      0.9373867511749268,
      0.9318512082099915,
      0.9199936389923096,
      0.9269721508026123,
      0.9221575260162354,
      0.9156336784362793,
      0.9105619788169861,
      0.9070438146591187,
      0.9181662201881409,
      0.9181654453277588,
      0.9082599878311157,
      0.9156769514083862,
      0.9189959764480591,
      0.9254382252693176,
      0.9139825105667114,
      0.9240384697914124,
      0.9248058795928955,
      0.8997699022293091,
      0.896070122718811,
      0.9151293039321899,
      0.8999150395393372,
      0.8869486451148987,
      0.8970303535461426,
      0.9110731482505798,
      0.8834439516067505,
      0.8879498243331909,
      0.8993287682533264,
      0.9877832531929016,
      0.96873939037323,
      0.9744876027107239,
      0.9788594245910645,
      0.9917710423469543,
      0.9985890984535217,
      0.9997872114181519,
      0.9997782707214355,
      0.9997814893722534,
      0.9990071058273315,
      0.9995817542076111,
      0.9998764395713806,
      0.9998746514320374,
      0.9999304413795471,
      0.999876856803894,
      0.9998797178268433,
      0.9998748302459717,
      0.9999111294746399,
      0.9999521374702454,
      0.9999651908874512,
      0.9999480247497559,
      0.9999263286590576,
      0.9999217987060547,
      0.9998850226402283,
      0.9998940229415894,
      0.9993793964385986,
      0.9997155070304871,
      0.999873161315918,
      0.9998230338096619,
      0.999784529209137,
      0.9997677803039551,
      0.9997375011444092,
      0.9921985864639282,
      0.9876613616943359,
      0.9629306793212891,
      0.9694929122924805,
      0.981227695941925,
      0.9714497923851013,
      0.9842159748077393,
      0.9798420667648315,
      0.9891374707221985,
      0.98317950963974,
      0.9835240840911865,
      0.9712539911270142,
      0.9645822644233704,
      0.9822937250137329,
      0.9838135838508606,
      0.9952079057693481,
      0.9938790202140808,
      0.9769776463508606,
      0.9786545634269714,
      0.9635875225067139,
      0.9500988721847534,
      0.9754377603530884,
      0.9763022065162659,
      0.9849233627319336,
      0.9712567329406738,
      0.9868243336677551,
      0.9742079973220825,
      0.9700634479522705,
      0.988892138004303,
      0.9957324266433716,
      0.9995102882385254,
      0.9998878240585327,
      0.9999208450317383,
      0.9998842477798462,
      0.9999390840530396,
      0.9999723434448242,
      0.9999534487724304,
      0.9999189972877502,
      0.9999117851257324,
      0.9999346733093262,
      0.9999296069145203,
      0.9999343156814575,
      0.9999596476554871,
      0.9999353289604187,
      0.9999483823776245,
      0.9999436736106873,
      0.9999637007713318,
      0.9999617338180542,
      0.9999306797981262,
      0.9999628067016602,
      0.9999656081199646,
      0.9999728202819824,
      0.999975860118866,
      0.9999505877494812,
      0.9999120235443115,
      0.9999481439590454,
      0.9999589323997498,
      0.9999272227287292,
      0.9999284148216248,
      0.9999269247055054,
      0.9997978806495667,
      0.9947298169136047,
      0.9842236638069153,
      0.9873575568199158,
      0.9733757972717285,
      0.9838153123855591,
      0.9676594138145447,
      0.9775353670120239,
      0.969620406627655,
      0.9825886487960815,
      0.9727849364280701,
      0.967143177986145,
      0.9612593054771423,
      0.9537659883499146,
      0.9573085308074951,
      0.9608202576637268,
      0.9691662788391113,
      0.992445170879364,
      0.9966397881507874,
      0.9997771978378296,
      0.9998738169670105,
      0.9999128580093384,
      0.9997488260269165
    ],
    [
      0.8219640254974365,
      0.8600713610649109,
      0.8813458681106567,
      0.8940950632095337,
      0.8940902948379517,
      0.8960479497909546,
      0.9228827953338623,
      0.9375253319740295,
      0.9284985661506653,
      0.9275833964347839,
      0.9454201459884644,
      0.9447815418243408,
      0.9363599419593811,
      0.9390302896499634,
      0.9450982809066772,
      0.9288599491119385,
      0.928496778011322,
      0.9280489683151245,
      0.9267510175704956,
      0.925658643245697,
      0.9274811744689941,
      0.9179726839065552,
      0.9167588949203491,
      0.9345284104347229,
      0.9591050148010254,
      0.964713454246521,
      0.960145115852356,
      0.9486424922943115,
      0.9453426599502563,
      0.9396194219589233,
      0.9306291937828064,
      0.9363428354263306,
      0.9322209358215332,
      0.9268764853477478,
      0.9245487451553345,
      0.9218767285346985,
      0.9298263192176819,
      0.9319828748703003,
      0.9261963367462158,
      0.9293453693389893,
      0.9322512149810791,
      0.9388917088508606,
      0.9285266399383545,
      0.9332500100135803,
      0.9341753125190735,
      0.9135262370109558,
      0.9097112417221069,
      0.9225842952728271,
      0.908995509147644,
      0.9000340700149536,
      0.9065500497817993,
      0.9166008234024048,
      0.8917070627212524,
      0.8972312808036804,
      0.9058228731155396,
      0.9892873167991638,
      0.9727718830108643,
      0.9784911870956421,
      0.9820389747619629,
      0.9933549761772156,
      0.9988807439804077,
      0.9998183250427246,
      0.9997978806495667,
      0.9997991919517517,
      0.9991210103034973,
      0.9996255040168762,
      0.9998847246170044,
      0.9998797178268433,
      0.9999326467514038,
      0.999878466129303,
      0.9998811483383179,
      0.9998760223388672,
      0.9999126195907593,
      0.9999531507492065,
      0.9999664425849915,
      0.9999505281448364,
      0.9999327063560486,
      0.9999311566352844,
      0.9999085068702698,
      0.9999139308929443,
      0.9995531439781189,
      0.9997610449790955,
      0.9998891949653625,
      0.9998344779014587,
      0.9997957348823547,
      0.9997853636741638,
      0.999773383140564,
      0.9932702779769897,
      0.9894688129425049,
      0.9690976738929749,
      0.9747805595397949,
      0.9846614003181458,
      0.976540744304657,
      0.9872345924377441,
      0.9831108450889587,
      0.9908660650253296,
      0.9852850437164307,
      0.9852628111839294,
      0.9741252064704895,
      0.9684160947799683,
      0.9842826128005981,
      0.9858929514884949,
      0.9957718253135681,
      0.9947686791419983,
      0.9804737567901611,
      0.9820752143859863,
      0.9693527221679688,
      0.9566575288772583,
      0.978527843952179,
      0.9790742993354797,
      0.9869127869606018,
      0.9748965501785278,
      0.9882335662841797,
      0.977001965045929,
      0.9735294580459595,
      0.9901860952377319,
      0.9963498115539551,
      0.999575674533844,
      0.9998970627784729,
      0.9999268651008606,
      0.9998912811279297,
      0.9999419450759888,
      0.999973714351654,
      0.9999570250511169,
      0.999923825263977,
      0.9999191164970398,
      0.9999393224716187,
      0.9999365210533142,
      0.9999385476112366,
      0.9999626278877258,
      0.9999426603317261,
      0.9999539852142334,
      0.9999477863311768,
      0.9999687075614929,
      0.9999671578407288,
      0.9999406933784485,
      0.9999669790267944,
      0.9999686479568481,
      0.9999741315841675,
      0.9999768733978271,
      0.9999518990516663,
      0.9999134540557861,
      0.9999497532844543,
      0.99996018409729,
      0.9999294877052307,
      0.9999315142631531,
      0.9999331831932068,
      0.9998148083686829,
      0.9951686859130859,
      0.9857850670814514,
      0.9886842966079712,
      0.9764455556869507,
      0.9864636063575745,
      0.9728808999061584,
      0.9818453192710876,
      0.9752978682518005,
      0.9859189987182617,
      0.9779431819915771,
      0.9728885889053345,
      0.968069851398468,
      0.9603722095489502,
      0.9626315832138062,
      0.9656882882118225,
      0.9719422459602356,
      0.993171751499176,
      0.9969502091407776,
      0.9998008012771606,
      0.9998825192451477,
      0.9999160170555115,
      0.9997490048408508
    ],
    [
      0.8425231575965881,
      0.879507839679718,
      0.8949593305587769,
      0.9095900058746338,
      0.9127758145332336,
      0.9136954545974731,
      0.9346863031387329,
      0.9493948221206665,
      0.9434841275215149,
      0.9420656561851501,
      0.9550921320915222,
      0.9555591940879822,
      0.9495763182640076,
      0.9496380686759949,
      0.9551522731781006,
      0.9440513849258423,
      0.9412367939949036,
      0.9398314356803894,
      0.9390220642089844,
      0.9377202987670898,
      0.9366052150726318,
      0.9277357459068298,
      0.9276036620140076,
      0.9427602291107178,
      0.963714599609375,
      0.9700241088867188,
      0.9662634134292603,
      0.9549767374992371,
      0.9532077312469482,
      0.9473282098770142,
      0.9410945773124695,
      0.9456762075424194,
      0.9424987435340881,
      0.9384164810180664,
      0.9394537210464478,
      0.9375001192092896,
      0.9426419138908386,
      0.9461674690246582,
      0.9450460076332092,
      0.9453462362289429,
      0.9480718374252319,
      0.9525097012519836,
      0.9434962272644043,
      0.9443026185035706,
      0.9454824328422546,
      0.9303163290023804,
      0.9260472655296326,
      0.9320206642150879,
      0.9214511513710022,
      0.9150511026382446,
      0.9189512729644775,
      0.9242067337036133,
      0.9022603631019592,
      0.9092904329299927,
      0.9139896631240845,
      0.9908550977706909,
      0.9775769710540771,
      0.9827711582183838,
      0.985352098941803,
      0.9947311282157898,
      0.9991156458854675,
      0.9998412132263184,
      0.9998140335083008,
      0.9998031258583069,
      0.9992033839225769,
      0.9996304512023926,
      0.9998919367790222,
      0.9998844265937805,
      0.9999353289604187,
      0.9998816251754761,
      0.9998825788497925,
      0.9998791217803955,
      0.9999144077301025,
      0.9999547600746155,
      0.9999680519104004,
      0.9999534487724304,
      0.9999366998672485,
      0.9999344944953918,
      0.9998965263366699,
      0.9999271035194397,
      0.9996659755706787,
      0.9997993111610413,
      0.9999048113822937,
      0.9998467564582825,
      0.9998085498809814,
      0.999803900718689,
      0.999801516532898,
      0.994367241859436,
      0.9911841750144958,
      0.9754568934440613,
      0.9801056981086731,
      0.9880663752555847,
      0.9818416237831116,
      0.9903624057769775,
      0.9869549870491028,
      0.9926726222038269,
      0.9875144362449646,
      0.9871638417243958,
      0.9774226546287537,
      0.9723747968673706,
      0.9865678548812866,
      0.9881404042243958,
      0.9965370297431946,
      0.9960185885429382,
      0.9845953583717346,
      0.9857902526855469,
      0.9751396179199219,
      0.9633901715278625,
      0.9816276431083679,
      0.9818694591522217,
      0.9890475273132324,
      0.9786987900733948,
      0.9898491501808167,
      0.9800682067871094,
      0.9773351550102234,
      0.9915782809257507,
      0.996985912322998,
      0.9996336102485657,
      0.9999061226844788,
      0.9999330043792725,
      0.9998990297317505,
      0.9999449253082275,
      0.9999750256538391,
      0.9999609589576721,
      0.9999295473098755,
      0.999925434589386,
      0.9999434947967529,
      0.9999430179595947,
      0.9999427795410156,
      0.9999655485153198,
      0.9999492764472961,
      0.9999586939811707,
      0.9999521374702454,
      0.9999731183052063,
      0.9999712705612183,
      0.9999474287033081,
      0.9999696016311646,
      0.9999712109565735,
      0.9999756813049316,
      0.9999781847000122,
      0.9999535083770752,
      0.9999155402183533,
      0.9999517202377319,
      0.9999617338180542,
      0.9999289512634277,
      0.9999350905418396,
      0.9999363422393799,
      0.999821126461029,
      0.9955123662948608,
      0.9875001311302185,
      0.9900655746459961,
      0.9798997640609741,
      0.9892868995666504,
      0.9791313409805298,
      0.98651123046875,
      0.9813505411148071,
      0.9892953038215637,
      0.9828705787658691,
      0.9787144660949707,
      0.9751378297805786,
      0.9682110548019409,
      0.9687620401382446,
      0.9720059633255005,
      0.97596675157547,
      0.9938313961029053,
      0.9971879124641418,
      0.9998122453689575,
      0.9998888969421387,
      0.9999191761016846,
      0.999755322933197
    ],
    [
      0.8660873174667358,
      0.9008177518844604,
      0.9130908250808716,
      0.9266548156738281,
      0.9319366812705994,
      0.9318682551383972,
      0.9470065832138062,
      0.9605516195297241,
      0.9569866061210632,
      0.9555156230926514,
      0.96528160572052,
      0.965904712677002,
      0.9613748788833618,
      0.960271954536438,
      0.9646221399307251,
      0.9577683210372925,
      0.9534949064254761,
      0.9512717127799988,
      0.950786828994751,
      0.9483363628387451,
      0.9449129104614258,
      0.9371986389160156,
      0.9371298551559448,
      0.9499396085739136,
      0.9678307175636292,
      0.9739429354667664,
      0.9699400663375854,
      0.9599288105964661,
      0.9595130681991577,
      0.9539731740951538,
      0.9504110813140869,
      0.9540258646011353,
      0.9525353908538818,
      0.9501446485519409,
      0.9532129764556885,
      0.9523003697395325,
      0.95534348487854,
      0.9592056274414062,
      0.9592270851135254,
      0.9589461088180542,
      0.9607051014900208,
      0.9639890193939209,
      0.9558627605438232,
      0.9553689956665039,
      0.9567755460739136,
      0.9448505640029907,
      0.940315306186676,
      0.9415623545646667,
      0.9339712858200073,
      0.9302853345870972,
      0.932593584060669,
      0.9328345060348511,
      0.9150388240814209,
      0.9222114682197571,
      0.9226393103599548,
      0.9921910762786865,
      0.9819765686988831,
      0.9862462878227234,
      0.9881906509399414,
      0.9958139061927795,
      0.9993165731430054,
      0.9998674988746643,
      0.9998230338096619,
      0.9998200535774231,
      0.9993482232093811,
      0.9996485114097595,
      0.9998965263366699,
      0.9998879432678223,
      0.9999380111694336,
      0.9998847246170044,
      0.9998852610588074,
      0.999881386756897,
      0.9999163746833801,
      0.9999563097953796,
      0.9999693632125854,
      0.9999555945396423,
      0.999940037727356,
      0.9999403953552246,
      0.999918520450592,
      0.9999402761459351,
      0.9997692108154297,
      0.9998289942741394,
      0.999915599822998,
      0.9998558163642883,
      0.9998177886009216,
      0.999813437461853,
      0.9998042583465576,
      0.9951607584953308,
      0.992445170879364,
      0.9800945520401001,
      0.9843703508377075,
      0.9908137917518616,
      0.9864104390144348,
      0.9931274652481079,
      0.9902360439300537,
      0.9943327903747559,
      0.9896867275238037,
      0.9890074729919434,
      0.9807894825935364,
      0.9763815402984619,
      0.9887771606445312,
      0.990151584148407,
      0.9973897933959961,
      0.9970929026603699,
      0.988243818283081,
      0.9890714883804321,
      0.9802764654159546,
      0.969253659248352,
      0.9843238592147827,
      0.9842853546142578,
      0.990878164768219,
      0.9824419021606445,
      0.9913780689239502,
      0.9830791354179382,
      0.9812102317810059,
      0.9930187463760376,
      0.9975448250770569,
      0.9996856451034546,
      0.9999145269393921,
      0.999938428401947,
      0.9999061226844788,
      0.9999477863311768,
      0.9999763369560242,
      0.9999639391899109,
      0.9999328851699829,
      0.9999313354492188,
      0.9999461770057678,
      0.9999470114707947,
      0.9999452233314514,
      0.9999675154685974,
      0.9999531507492065,
      0.9999621510505676,
      0.9999553561210632,
      0.9999764561653137,
      0.9999749064445496,
      0.9999523758888245,
      0.9999716281890869,
      0.9999728798866272,
      0.9999765753746033,
      0.9999790787696838,
      0.999954879283905,
      0.9999175667762756,
      0.999953031539917,
      0.9999598264694214,
      0.999930739402771,
      0.9999378323554993,
      0.9999398589134216,
      0.9998307228088379,
      0.995936393737793,
      0.9891407489776611,
      0.9916584491729736,
      0.9833313226699829,
      0.9916879534721375,
      0.9844021201133728,
      0.9903354644775391,
      0.9862754940986633,
      0.9920279383659363,
      0.9871295094490051,
      0.9835154414176941,
      0.9810590147972107,
      0.975053608417511,
      0.9745064973831177,
      0.9775683879852295,
      0.9800460338592529,
      0.9946042895317078,
      0.9974168539047241,
      0.9998204112052917,
      0.9998934864997864,
      0.9999223351478577,
      0.9997634887695312
    ],
    [
      0.8961193561553955,
      0.9261946678161621,
      0.9337086081504822,
      0.9454601407051086,
      0.951050877571106,
      0.9505851864814758,
      0.9609876275062561,
      0.970964789390564,
      0.9688776731491089,
      0.9681881666183472,
      0.9747521281242371,
      0.9770668745040894,
      0.9731686115264893,
      0.9711788892745972,
      0.9742322564125061,
      0.9696473479270935,
      0.9655382633209229,
      0.9629419445991516,
      0.961938738822937,
      0.9589900374412537,
      0.9548810720443726,
      0.9479514956474304,
      0.9477500319480896,
      0.9573608040809631,
      0.9732469916343689,
      0.9782580733299255,
      0.9737598299980164,
      0.9656219482421875,
      0.9673312306404114,
      0.96160888671875,
      0.9603945016860962,
      0.9626871347427368,
      0.9628533124923706,
      0.9618195295333862,
      0.9648554921150208,
      0.9643108248710632,
      0.9667041301727295,
      0.9710596203804016,
      0.9702348709106445,
      0.9701054096221924,
      0.9712983965873718,
      0.9757355451583862,
      0.9673603773117065,
      0.9671670198440552,
      0.9690340757369995,
      0.9590738415718079,
      0.9546766877174377,
      0.9536272883415222,
      0.9480374455451965,
      0.9451581835746765,
      0.9466727375984192,
      0.94454026222229,
      0.9296919107437134,
      0.9361145496368408,
      0.9334155321121216,
      0.9933356046676636,
      0.9855832457542419,
      0.9890459775924683,
      0.9906295537948608,
      0.9966772794723511,
      0.9994949698448181,
      0.999886691570282,
      0.999839723110199,
      0.9998424053192139,
      0.9995640516281128,
      0.9996796250343323,
      0.999902606010437,
      0.9998916387557983,
      0.9999406337738037,
      0.9998883605003357,
      0.9998896718025208,
      0.9998862743377686,
      0.9999197125434875,
      0.9999579191207886,
      0.999970555305481,
      0.9999570250511169,
      0.9999427199363708,
      0.9999452829360962,
      0.9999387860298157,
      0.9999510049819946,
      0.9998407959938049,
      0.9998522400856018,
      0.9999242424964905,
      0.9998636841773987,
      0.9998257160186768,
      0.9998229146003723,
      0.9998214840888977,
      0.9959381222724915,
      0.9936187863349915,
      0.9841837286949158,
      0.987915575504303,
      0.9930752515792847,
      0.9900481104850769,
      0.9952275156974792,
      0.992897093296051,
      0.9958310127258301,
      0.9921977519989014,
      0.9911341071128845,
      0.9843803644180298,
      0.9803658723831177,
      0.9911490082740784,
      0.9924610257148743,
      0.9981763362884521,
      0.9980438351631165,
      0.9914788603782654,
      0.9920114278793335,
      0.9848650693893433,
      0.9755402207374573,
      0.9871279001235962,
      0.9869377017021179,
      0.9926161766052246,
      0.9861328601837158,
      0.9929048418998718,
      0.9862796068191528,
      0.985003650188446,
      0.9944026470184326,
      0.9980474710464478,
      0.9997327327728271,
      0.999922513961792,
      0.999943733215332,
      0.9999119639396667,
      0.9999503493309021,
      0.9999775886535645,
      0.9999656081199646,
      0.9999369382858276,
      0.9999333620071411,
      0.9999484419822693,
      0.9999503493309021,
      0.9999487996101379,
      0.9999697208404541,
      0.9999572038650513,
      0.999965488910675,
      0.9999587535858154,
      0.9999791979789734,
      0.9999777674674988,
      0.9999554753303528,
      0.9999731183052063,
      0.999973714351654,
      0.9999769926071167,
      0.999979555606842,
      0.9999570846557617,
      0.999920129776001,
      0.9999552965164185,
      0.999961256980896,
      0.999934196472168,
      0.999941349029541,
      0.9999437928199768,
      0.9998459815979004,
      0.9965506792068481,
      0.9911211729049683,
      0.9933043718338013,
      0.9870001077651978,
      0.9937383532524109,
      0.9886811375617981,
      0.9933712482452393,
      0.9899635314941406,
      0.9940442442893982,
      0.9903845191001892,
      0.9873464107513428,
      0.9860614538192749,
      0.9815605878829956,
      0.9804863929748535,
      0.9833962917327881,
      0.9844858050346375,
      0.995695948600769,
      0.9977784156799316,
      0.999830961227417,
      0.99989914894104,
      0.999923825263977,
      0.999770998954773
    ],
    [
      0.9268502593040466,
      0.9491466283798218,
      0.9534331560134888,
      0.9625983834266663,
      0.9668070077896118,
      0.967229962348938,
      0.9734852313995361,
      0.9816787242889404,
      0.980430543422699,
      0.9798437356948853,
      0.9839882850646973,
      0.9851597547531128,
      0.9833375811576843,
      0.9816184043884277,
      0.9830061793327332,
      0.980026364326477,
      0.9775708317756653,
      0.974090576171875,
      0.971961498260498,
      0.9697359204292297,
      0.9660713076591492,
      0.9596297740936279,
      0.9585065841674805,
      0.9653691649436951,
      0.979401707649231,
      0.9825609922409058,
      0.9776528477668762,
      0.971855878829956,
      0.9750062823295593,
      0.9710988998413086,
      0.9710400700569153,
      0.9727137088775635,
      0.9745136499404907,
      0.9730960726737976,
      0.9754437208175659,
      0.9775464534759521,
      0.9787683486938477,
      0.9816407561302185,
      0.981682538986206,
      0.9814591407775879,
      0.9811683893203735,
      0.9843507409095764,
      0.9795165657997131,
      0.9789749979972839,
      0.9793176651000977,
      0.971100926399231,
      0.9678447246551514,
      0.9670246839523315,
      0.9619825482368469,
      0.9589986801147461,
      0.9608191251754761,
      0.9579955339431763,
      0.9463387727737427,
      0.9500296115875244,
      0.9451319575309753,
      0.994623064994812,
      0.9890149235725403,
      0.9918192625045776,
      0.992920994758606,
      0.9975553750991821,
      0.9996423721313477,
      0.9999020099639893,
      0.9998558163642883,
      0.999860942363739,
      0.9996822476387024,
      0.9997151494026184,
      0.9999100565910339,
      0.9998959898948669,
      0.9999428987503052,
      0.9998909831047058,
      0.9998932480812073,
      0.9998900890350342,
      0.9999222159385681,
      0.9999591708183289,
      0.9999714493751526,
      0.9999576807022095,
      0.9999443292617798,
      0.9999495148658752,
      0.9999541640281677,
      0.9999600052833557,
      0.9998970627784729,
      0.999870240688324,
      0.999932587146759,
      0.9998710751533508,
      0.9998335838317871,
      0.9998345971107483,
      0.9998468160629272,
      0.9969813823699951,
      0.9952784180641174,
      0.9884424805641174,
      0.9913278222084045,
      0.9956735372543335,
      0.9935780763626099,
      0.997247576713562,
      0.9960577487945557,
      0.9977314472198486,
      0.9955366849899292,
      0.9940304160118103,
      0.9882190823554993,
      0.9849660992622375,
      0.993773877620697,
      0.995328962802887,
      0.9989102482795715,
      0.9988335371017456,
      0.9945898056030273,
      0.9946845173835754,
      0.9890387058258057,
      0.9822770357131958,
      0.9905167818069458,
      0.9897547364234924,
      0.9944307804107666,
      0.9898998737335205,
      0.9947366714477539,
      0.9898599982261658,
      0.9889910221099854,
      0.9960939288139343,
      0.9985871315002441,
      0.9997794032096863,
      0.9999300837516785,
      0.9999491572380066,
      0.9999173283576965,
      0.9999527931213379,
      0.99997878074646,
      0.999968409538269,
      0.9999394416809082,
      0.9999328255653381,
      0.9999498128890991,
      0.9999533891677856,
      0.9999511241912842,
      0.999971330165863,
      0.9999607801437378,
      0.9999686479568481,
      0.9999616146087646,
      0.9999817609786987,
      0.9999802708625793,
      0.9999592900276184,
      0.9999739527702332,
      0.9999747276306152,
      0.9999759197235107,
      0.9999800324440002,
      0.9999583959579468,
      0.9999224543571472,
      0.9999568462371826,
      0.9999626874923706,
      0.9999366998672485,
      0.9999399185180664,
      0.9999476671218872,
      0.9998691082000732,
      0.9974468946456909,
      0.9937361478805542,
      0.995847225189209,
      0.9910345077514648,
      0.9957409501075745,
      0.9922485947608948,
      0.9959248900413513,
      0.993021547794342,
      0.9959647059440613,
      0.9931302666664124,
      0.9906901717185974,
      0.990153431892395,
      0.9871789216995239,
      0.9861397743225098,
      0.9887153506278992,
      0.9888673424720764,
      0.9970442056655884,
      0.9983993768692017,
      0.9998623728752136,
      0.999907374382019,
      0.9999278783798218,
      0.9997788667678833
    ],
    [
      0.9494017362594604,
      0.9639717936515808,
      0.9676659107208252,
      0.9742645025253296,
      0.9771900177001953,
      0.9786025881767273,
      0.9828903079032898,
      0.987878680229187,
      0.9867972731590271,
      0.9868767261505127,
      0.9894136786460876,
      0.9899837374687195,
      0.9887961149215698,
      0.9879205822944641,
      0.9887919425964355,
      0.9870609641075134,
      0.9855257272720337,
      0.9837941527366638,
      0.9816376566886902,
      0.9797570109367371,
      0.9771583080291748,
      0.971317708492279,
      0.9695858955383301,
      0.9733136892318726,
      0.9849982857704163,
      0.9862588047981262,
      0.9824860095977783,
      0.9791906476020813,
      0.9817159175872803,
      0.9798117876052856,
      0.9800809025764465,
      0.9816023111343384,
      0.9836833477020264,
      0.9830399751663208,
      0.984173595905304,
      0.9855258464813232,
      0.9865012764930725,
      0.9882552623748779,
      0.987922728061676,
      0.9878641366958618,
      0.9877422451972961,
      0.9898200631141663,
      0.986912190914154,
      0.9866371750831604,
      0.9866676926612854,
      0.9813908934593201,
      0.9800463318824768,
      0.9792192578315735,
      0.974393367767334,
      0.9718986749649048,
      0.973725438117981,
      0.9711872339248657,
      0.9605705738067627,
      0.9623104333877563,
      0.9563064575195312,
      0.9956488609313965,
      0.9918674230575562,
      0.9941787123680115,
      0.9951927661895752,
      0.9984402060508728,
      0.9997532367706299,
      0.9999184012413025,
      0.9998689889907837,
      0.9998742341995239,
      0.9997547268867493,
      0.9997511506080627,
      0.9999180436134338,
      0.9999011754989624,
      0.9999452829360962,
      0.9998937845230103,
      0.999896764755249,
      0.9998936653137207,
      0.9999248385429382,
      0.9999607801437378,
      0.9999721646308899,
      0.999958336353302,
      0.9999476671218872,
      0.9999534487724304,
      0.9999684691429138,
      0.9999671578407288,
      0.9999329447746277,
      0.99988853931427,
      0.9999396800994873,
      0.9998766779899597,
      0.9998403787612915,
      0.9998453259468079,
      0.9998732805252075,
      0.9979840517044067,
      0.9970046281814575,
      0.9923604130744934,
      0.9947924017906189,
      0.9979788064956665,
      0.9971255660057068,
      0.9988464117050171,
      0.9983331561088562,
      0.9990193843841553,
      0.997990608215332,
      0.9968413710594177,
      0.9920658469200134,
      0.9891954064369202,
      0.9961644411087036,
      0.9974617958068848,
      0.999381422996521,
      0.9993438720703125,
      0.9969590306282043,
      0.9970319271087646,
      0.9929592609405518,
      0.9883455038070679,
      0.9939258694648743,
      0.9930242300033569,
      0.9966740012168884,
      0.9937816262245178,
      0.9965836405754089,
      0.9929745197296143,
      0.9924355149269104,
      0.9976236820220947,
      0.9990816712379456,
      0.9998232126235962,
      0.9999364018440247,
      0.999954104423523,
      0.9999216198921204,
      0.9999547004699707,
      0.9999797344207764,
      0.9999708533287048,
      0.99994295835495,
      0.9999367594718933,
      0.9999512434005737,
      0.9999563097953796,
      0.9999527335166931,
      0.9999727010726929,
      0.9999628663063049,
      0.9999715685844421,
      0.9999638199806213,
      0.9999839663505554,
      0.9999819993972778,
      0.9999622106552124,
      0.9999749064445496,
      0.9999763369560242,
      0.999976634979248,
      0.9999803900718689,
      0.9999595880508423,
      0.9999250173568726,
      0.9999582171440125,
      0.9999638795852661,
      0.9999387264251709,
      0.9999430775642395,
      0.9999493360519409,
      0.999896228313446,
      0.998379647731781,
      0.9964892864227295,
      0.9979385733604431,
      0.995058536529541,
      0.9979691505432129,
      0.9962658882141113,
      0.9982880353927612,
      0.9964070916175842,
      0.9977999329566956,
      0.9958619475364685,
      0.9944365620613098,
      0.9942593574523926,
      0.9919301271438599,
      0.9910137057304382,
      0.9931042194366455,
      0.9929969310760498,
      0.9982984662055969,
      0.9989901781082153,
      0.9998939633369446,
      0.9999153017997742,
      0.9999318718910217,
      0.9997855424880981
    ],
    [
      0.9653202891349792,
      0.9752512574195862,
      0.9787974953651428,
      0.9833599328994751,
      0.9857363104820251,
      0.9860479831695557,
      0.9889810681343079,
      0.9919700026512146,
      0.990818440914154,
      0.9910991191864014,
      0.9927852153778076,
      0.9934906363487244,
      0.9922400712966919,
      0.9915294051170349,
      0.9925635457038879,
      0.9913895726203918,
      0.9901489019393921,
      0.9891900420188904,
      0.9880179762840271,
      0.9865087270736694,
      0.98460853099823,
      0.9795446991920471,
      0.9780164957046509,
      0.9806631207466125,
      0.9891370534896851,
      0.9893686771392822,
      0.9873033761978149,
      0.9854592680931091,
      0.9866247177124023,
      0.9859686493873596,
      0.9870632886886597,
      0.9872639775276184,
      0.9889724850654602,
      0.9889771342277527,
      0.9896484613418579,
      0.9902743101119995,
      0.9907784461975098,
      0.992306649684906,
      0.9921606183052063,
      0.9917294979095459,
      0.9916526675224304,
      0.9933733940124512,
      0.9909060001373291,
      0.9906888008117676,
      0.9908013939857483,
      0.9874998331069946,
      0.9865461587905884,
      0.9862160682678223,
      0.9831457138061523,
      0.9809816479682922,
      0.9814354181289673,
      0.9798987507820129,
      0.9708800911903381,
      0.9708309769630432,
      0.9648926854133606,
      0.9964382648468018,
      0.9939896464347839,
      0.9961112141609192,
      0.9972270131111145,
      0.9991246461868286,
      0.9998349547386169,
      0.9999310970306396,
      0.9998785853385925,
      0.9998852014541626,
      0.9998081922531128,
      0.9997920393943787,
      0.9999253153800964,
      0.9999051690101624,
      0.9999471306800842,
      0.9998957514762878,
      0.9998993873596191,
      0.9998965263366699,
      0.9999271631240845,
      0.9999621510505676,
      0.9999730587005615,
      0.9999587535858154,
      0.9999464154243469,
      0.9999562501907349,
      0.9999768733978271,
      0.9999722838401794,
      0.9999536871910095,
      0.9999024868011475,
      0.9999441504478455,
      0.999880313873291,
      0.9998449683189392,
      0.9998525381088257,
      0.9998931288719177,
      0.9988420009613037,
      0.9983428716659546,
      0.9953795671463013,
      0.9971898198127747,
      0.9990695714950562,
      0.9987766742706299,
      0.9994790554046631,
      0.9992806911468506,
      0.999536395072937,
      0.9990631341934204,
      0.9983364939689636,
      0.995080828666687,
      0.9927893877029419,
      0.9978161454200745,
      0.998646080493927,
      0.9996383190155029,
      0.9996195435523987,
      0.998637855052948,
      0.9986489415168762,
      0.9960435032844543,
      0.9930678009986877,
      0.9962661862373352,
      0.9959375262260437,
      0.9982578754425049,
      0.996863603591919,
      0.998071014881134,
      0.9957380890846252,
      0.9956663250923157,
      0.9986398816108704,
      0.9993987679481506,
      0.9998500347137451,
      0.9999414086341858,
      0.9999579191207886,
      0.9999251961708069,
      0.9999560713768005,
      0.999980628490448,
      0.9999719262123108,
      0.9999435544013977,
      0.9999391436576843,
      0.9999511241912842,
      0.9999569058418274,
      0.9999529123306274,
      0.9999733567237854,
      0.999964714050293,
      0.9999728798866272,
      0.999964714050293,
      0.9999853372573853,
      0.9999830722808838,
      0.999965488910675,
      0.9999749064445496,
      0.999976634979248,
      0.9999761581420898,
      0.9999805688858032,
      0.9999604225158691,
      0.9999271035194397,
      0.9999596476554871,
      0.9999650120735168,
      0.9999404549598694,
      0.9999457597732544,
      0.9999532103538513,
      0.9999181628227234,
      0.9989615082740784,
      0.9980656504631042,
      0.998977541923523,
      0.9976503252983093,
      0.9990550875663757,
      0.9983339905738831,
      0.999267578125,
      0.9983471035957336,
      0.9987832903862,
      0.9974488615989685,
      0.9967554211616516,
      0.997075617313385,
      0.9956544041633606,
      0.9946561455726624,
      0.9959748983383179,
      0.9957305788993835,
      0.9989885687828064,
      0.9993557333946228,
      0.9999181032180786,
      0.9999223351478577,
      0.99993497133255,
      0.9997897148132324
    ],
    [
      0.9753921031951904,
      0.9819166660308838,
      0.9848799109458923,
      0.9882401823997498,
      0.9902557134628296,
      0.9897655248641968,
      0.9922484755516052,
      0.9946918487548828,
      0.9936366081237793,
      0.9937065243721008,
      0.9951764941215515,
      0.9959767460823059,
      0.9948756694793701,
      0.9942107200622559,
      0.9953996539115906,
      0.9945456385612488,
      0.9931724071502686,
      0.9925593733787537,
      0.99234938621521,
      0.9907054901123047,
      0.9892733097076416,
      0.9864357709884644,
      0.9856058955192566,
      0.986262857913971,
      0.9920927286148071,
      0.9922340512275696,
      0.9912043809890747,
      0.9897159337997437,
      0.9905179738998413,
      0.9898701906204224,
      0.9911830425262451,
      0.9906136393547058,
      0.9921891093254089,
      0.9924993515014648,
      0.99323570728302,
      0.9931433796882629,
      0.9937926530838013,
      0.995107889175415,
      0.9951274394989014,
      0.9942197799682617,
      0.994490921497345,
      0.9957904815673828,
      0.9935541152954102,
      0.9933844804763794,
      0.9936724901199341,
      0.9913275837898254,
      0.9900127649307251,
      0.99009770154953,
      0.9882810115814209,
      0.9859145879745483,
      0.9858312606811523,
      0.9837461709976196,
      0.9781792163848877,
      0.9770593047142029,
      0.9706730842590332,
      0.9971768856048584,
      0.996248722076416,
      0.9978858232498169,
      0.9985874891281128,
      0.9995765089988708,
      0.9998865127563477,
      0.9999412298202515,
      0.999885618686676,
      0.9998939633369446,
      0.9998484253883362,
      0.9998241662979126,
      0.9999305605888367,
      0.9999080896377563,
      0.9999483823776245,
      0.999896764755249,
      0.9999009966850281,
      0.9998980164527893,
      0.9999281764030457,
      0.9999630451202393,
      0.999973475933075,
      0.9999590516090393,
      0.9999489784240723,
      0.9999584555625916,
      0.9999818801879883,
      0.9999754428863525,
      0.9999645352363586,
      0.9999118447303772,
      0.9999465942382812,
      0.9998814463615417,
      0.9998477697372437,
      0.9998570680618286,
      0.9999061822891235,
      0.9992871284484863,
      0.9991924166679382,
      0.9976323246955872,
      0.9984520077705383,
      0.9995670914649963,
      0.9993695616722107,
      0.9997184872627258,
      0.9995778799057007,
      0.9997310042381287,
      0.9994962215423584,
      0.9990363121032715,
      0.9971023797988892,
      0.9951794743537903,
      0.9986684918403625,
      0.9992687702178955,
      0.9997931718826294,
      0.9997756481170654,
      0.9993541836738586,
      0.9993714690208435,
      0.9982289671897888,
      0.9965292811393738,
      0.998053789138794,
      0.9980805516242981,
      0.9992096424102783,
      0.9985722899436951,
      0.9991456270217896,
      0.9980446696281433,
      0.9977836608886719,
      0.9992940425872803,
      0.9996240735054016,
      0.9998695254325867,
      0.9999448657035828,
      0.9999614953994751,
      0.9999293684959412,
      0.9999573230743408,
      0.999981164932251,
      0.9999733567237854,
      0.999946117401123,
      0.9999405145645142,
      0.9999505281448364,
      0.9999573230743408,
      0.9999523162841797,
      0.9999731779098511,
      0.9999662041664124,
      0.9999737739562988,
      0.9999648928642273,
      0.9999861121177673,
      0.9999836087226868,
      0.9999669790267944,
      0.9999749064445496,
      0.999977171421051,
      0.9999759793281555,
      0.9999806880950928,
      0.9999610781669617,
      0.9999282956123352,
      0.9999603629112244,
      0.9999655485153198,
      0.9999415278434753,
      0.9999475479125977,
      0.9999557733535767,
      0.9999309182167053,
      0.9992895126342773,
      0.9989359974861145,
      0.9995180368423462,
      0.9987859725952148,
      0.9994894862174988,
      0.9991694092750549,
      0.9996263980865479,
      0.9991884827613831,
      0.9992722272872925,
      0.9984007477760315,
      0.9984338283538818,
      0.9987757802009583,
      0.9977889657020569,
      0.997272253036499,
      0.9980448484420776,
      0.9978551268577576,
      0.9994499683380127,
      0.9995599985122681,
      0.9999334216117859,
      0.9999270439147949,
      0.9999369978904724,
      0.9997918009757996
    ],
    [
      0.9827112555503845,
      0.9860767722129822,
      0.9883819818496704,
      0.9912512302398682,
      0.9931818246841431,
      0.9923748970031738,
      0.9943759441375732,
      0.9965276122093201,
      0.9957022070884705,
      0.9955773949623108,
      0.9966580271720886,
      0.9973704218864441,
      0.996560275554657,
      0.9959464073181152,
      0.9969684481620789,
      0.9963969588279724,
      0.9951637387275696,
      0.994580090045929,
      0.9947641491889954,
      0.9930922985076904,
      0.9918072819709778,
      0.9900121688842773,
      0.9897618293762207,
      0.9894291758537292,
      0.9938607215881348,
      0.9937541484832764,
      0.993238091468811,
      0.9930227398872375,
      0.9930635690689087,
      0.9925101399421692,
      0.9940857291221619,
      0.9929643869400024,
      0.994057834148407,
      0.9946598410606384,
      0.9955571889877319,
      0.9951527714729309,
      0.9955444931983948,
      0.9966152310371399,
      0.9968323111534119,
      0.995968222618103,
      0.9962263107299805,
      0.9971882700920105,
      0.995469868183136,
      0.9953228235244751,
      0.9959589838981628,
      0.9938838481903076,
      0.9923651814460754,
      0.9922884106636047,
      0.9913444519042969,
      0.9890462756156921,
      0.9884628057479858,
      0.9861026406288147,
      0.9830602407455444,
      0.9812201857566833,
      0.9745765328407288,
      0.9977480173110962,
      0.9976921081542969,
      0.9989438056945801,
      0.9992976784706116,
      0.999778151512146,
      0.9999163746833801,
      0.9999502897262573,
      0.9998908042907715,
      0.9999014735221863,
      0.9998793005943298,
      0.999851405620575,
      0.9999355673789978,
      0.9999096393585205,
      0.9999487996101379,
      0.9998968839645386,
      0.9999008774757385,
      0.9998981356620789,
      0.9999287724494934,
      0.999963641166687,
      0.9999739527702332,
      0.9999591708183289,
      0.9999521374702454,
      0.9999602437019348,
      0.9999844431877136,
      0.9999778270721436,
      0.9999710917472839,
      0.9999193549156189,
      0.9999481439590454,
      0.999882161617279,
      0.9998505711555481,
      0.9998596906661987,
      0.9999142289161682,
      0.9995154142379761,
      0.9995454549789429,
      0.998869001865387,
      0.9991210103034973,
      0.9997914433479309,
      0.9996114373207092,
      0.9998209476470947,
      0.9997105002403259,
      0.9998148083686829,
      0.9996881484985352,
      0.9994667172431946,
      0.998299241065979,
      0.9966546893119812,
      0.9992085695266724,
      0.9995911121368408,
      0.9998604655265808,
      0.9998481273651123,
      0.9996346235275269,
      0.9996455907821655,
      0.9991203546524048,
      0.9982187747955322,
      0.9989529848098755,
      0.9989487528800964,
      0.9995680451393127,
      0.999204158782959,
      0.9995231032371521,
      0.9989299178123474,
      0.9989165663719177,
      0.9995624423027039,
      0.999755859375,
      0.9998838305473328,
      0.9999480843544006,
      0.99996417760849,
      0.999932587146759,
      0.999958336353302,
      0.9999814629554749,
      0.9999738931655884,
      0.9999428987503052,
      0.9999402761459351,
      0.9999496936798096,
      0.9999575614929199,
      0.9999516606330872,
      0.9999725222587585,
      0.9999674558639526,
      0.9999740123748779,
      0.9999648928642273,
      0.9999867081642151,
      0.9999839067459106,
      0.9999682903289795,
      0.9999748468399048,
      0.9999774098396301,
      0.9999759197235107,
      0.9999809265136719,
      0.9999614953994751,
      0.999928891658783,
      0.9999606013298035,
      0.9999662637710571,
      0.9999412894248962,
      0.9999520778656006,
      0.9999596476554871,
      0.9999383091926575,
      0.9995380640029907,
      0.9994174242019653,
      0.9997287392616272,
      0.9992450475692749,
      0.9997367858886719,
      0.9994759559631348,
      0.9997663497924805,
      0.9995368123054504,
      0.9995661973953247,
      0.9990386962890625,
      0.9992091655731201,
      0.999405026435852,
      0.9986829161643982,
      0.9983770251274109,
      0.9989522695541382,
      0.9988340735435486,
      0.9996945858001709,
      0.9997132420539856,
      0.9999439716339111,
      0.9999302625656128,
      0.9999377727508545,
      0.9997913837432861
    ]
  ],
  "rfd_device": "NVIDIA A30",
  "rfd_time": 46,
  "rfd_con_ref_pdb_idx": [],
  "rfd_con_hal_pdb_idx": [],
  "rfd_con_ref_idx0": [],
  "rfd_con_hal_idx0": [],
  "rfd_complex_con_ref_pdb_idx": "[('A', 17), ('A', 18), ('A', 19), ('A', 20), ('A', 21), ('A', 22), ('A', 23), ('A', 24), ('A', 25), ('A', 26), ('A', 27), ('A', 28), ('A', 29), ('A', 30), ('A', 31), ('A', 32), ('A', 33), ('A', 34), ('A', 35), ('A', 36), ('A', 37), ('A', 38), ('A', 39), ('A', 40), ('A', 41), ('A', 42), ('A', 43), ('A', 44), ('A', 45), ('A', 46), ('A', 47), ('A', 48), ('A', 49), ('A', 50), ('A', 51), ('A', 52), ('A', 53), ('A', 54), ('A', 55), ('A', 56), ('A', 57), ('A', 58), ('A', 59), ('A', 60), ('A', 61), ('A', 62), ('A', 63), ('A', 64), ('A', 65), ('A', 66), ('A', 67), ('A', 68), ('A', 69), ('A', 70), ('A', 71), ('A', 72), ('A', 73), ('A', 74), ('A', 75), ('A', 76), ('A', 77), ('A', 78), ('A', 79), ('A', 80), ('A', 81), ('A', 82), ('A', 83), ('A', 84), ('A', 85), ('A', 86), ('A', 87), ('A', 88), ('A', 89), ('A', 90), ('A', 91), ('A', 92), ('A', 93), ('A', 94), ('A', 95), ('A', 96), ('A', 97), ('A', 98), ('A', 99), ('A', 100), ('A', 101), ('A', 102), ('A', 103), ('A', 104), ('A', 105), ('A', 106), ('A', 107), ('A', 108), ('A', 109), ('A', 110), ('A', 111), ('A', 112), ('A', 113), ('A', 114), ('A', 115), ('A', 116), ('A', 117), ('A', 118), ('A', 119), ('A', 120), ('A', 121), ('A', 122), ('A', 123), ('A', 124), ('A', 125), ('A', 126), ('A', 127), ('A', 128), ('A', 129), ('A', 130), ('A', 131)]",
  "rfd_complex_con_hal_pdb_idx": "[('B', 56), ('B', 57), ('B', 58), ('B', 59), ('B', 60), ('B', 61), ('B', 62), ('B', 63), ('B', 64), ('B', 65), ('B', 66), ('B', 67), ('B', 68), ('B', 69), ('B', 70), ('B', 71), ('B', 72), ('B', 73), ('B', 74), ('B', 75), ('B', 76), ('B', 77), ('B', 78), ('B', 79), ('B', 80), ('B', 81), ('B', 82), ('B', 83), ('B', 84), ('B', 85), ('B', 86), ('B', 87), ('B', 88), ('B', 89), ('B', 90), ('B', 91), ('B', 92), ('B', 93), ('B', 94), ('B', 95), ('B', 96), ('B', 97), ('B', 98), ('B', 99), ('B', 100), ('B', 101), ('B', 102), ('B', 103), ('B', 104), ('B', 105), ('B', 106), ('B', 107), ('B', 108), ('B', 109), ('B', 110), ('B', 111), ('B', 112), ('B', 113), ('B', 114), ('B', 115), ('B', 116), ('B', 117), ('B', 118), ('B', 119), ('B', 120), ('B', 121), ('B', 122), ('B', 123), ('B', 124), ('B', 125), ('B', 126), ('B', 127), ('B', 128), ('B', 129), ('B', 130), ('B', 131), ('B', 132), ('B', 133), ('B', 134), ('B', 135), ('B', 136), ('B', 137), ('B', 138), ('B', 139), ('B', 140), ('B', 141), ('B', 142), ('B', 143), ('B', 144), ('B', 145), ('B', 146), ('B', 147), ('B', 148), ('B', 149), ('B', 150), ('B', 151), ('B', 152), ('B', 153), ('B', 154), ('B', 155), ('B', 156), ('B', 157), ('B', 158), ('B', 159), ('B', 160), ('B', 161), ('B', 162), ('B', 163), ('B', 164), ('B', 165), ('B', 166), ('B', 167), ('B', 168), ('B', 169), ('B', 170)]",
  "rfd_receptor_con_ref_pdb_idx": "[('A', 17), ('A', 18), ('A', 19), ('A', 20), ('A', 21), ('A', 22), ('A', 23), ('A', 24), ('A', 25), ('A', 26), ('A', 27), ('A', 28), ('A', 29), ('A', 30), ('A', 31), ('A', 32), ('A', 33), ('A', 34), ('A', 35), ('A', 36), ('A', 37), ('A', 38), ('A', 39), ('A', 40), ('A', 41), ('A', 42), ('A', 43), ('A', 44), ('A', 45), ('A', 46), ('A', 47), ('A', 48), ('A', 49), ('A', 50), ('A', 51), ('A', 52), ('A', 53), ('A', 54), ('A', 55), ('A', 56), ('A', 57), ('A', 58), ('A', 59), ('A', 60), ('A', 61), ('A', 62), ('A', 63), ('A', 64), ('A', 65), ('A', 66), ('A', 67), ('A', 68), ('A', 69), ('A', 70), ('A', 71), ('A', 72), ('A', 73), ('A', 74), ('A', 75), ('A', 76), ('A', 77), ('A', 78), ('A', 79), ('A', 80), ('A', 81), ('A', 82), ('A', 83), ('A', 84), ('A', 85), ('A', 86), ('A', 87), ('A', 88), ('A', 89), ('A', 90), ('A', 91), ('A', 92), ('A', 93), ('A', 94), ('A', 95), ('A', 96), ('A', 97), ('A', 98), ('A', 99), ('A', 100), ('A', 101), ('A', 102), ('A', 103), ('A', 104), ('A', 105), ('A', 106), ('A', 107), ('A', 108), ('A', 109), ('A', 110), ('A', 111), ('A', 112), ('A', 113), ('A', 114), ('A', 115), ('A', 116), ('A', 117), ('A', 118), ('A', 119), ('A', 120), ('A', 121), ('A', 122), ('A', 123), ('A', 124), ('A', 125), ('A', 126), ('A', 127), ('A', 128), ('A', 129), ('A', 130), ('A', 131)]",
  "rfd_receptor_con_hal_pdb_idx": "[('B', 56), ('B', 57), ('B', 58), ('B', 59), ('B', 60), ('B', 61), ('B', 62), ('B', 63), ('B', 64), ('B', 65), ('B', 66), ('B', 67), ('B', 68), ('B', 69), ('B', 70), ('B', 71), ('B', 72), ('B', 73), ('B', 74), ('B', 75), ('B', 76), ('B', 77), ('B', 78), ('B', 79), ('B', 80), ('B', 81), ('B', 82), ('B', 83), ('B', 84), ('B', 85), ('B', 86), ('B', 87), ('B', 88), ('B', 89), ('B', 90), ('B', 91), ('B', 92), ('B', 93), ('B', 94), ('B', 95), ('B', 96), ('B', 97), ('B', 98), ('B', 99), ('B', 100), ('B', 101), ('B', 102), ('B', 103), ('B', 104), ('B', 105), ('B', 106), ('B', 107), ('B', 108), ('B', 109), ('B', 110), ('B', 111), ('B', 112), ('B', 113), ('B', 114), ('B', 115), ('B', 116), ('B', 117), ('B', 118), ('B', 119), ('B', 120), ('B', 121), ('B', 122), ('B', 123), ('B', 124), ('B', 125), ('B', 126), ('B', 127), ('B', 128), ('B', 129), ('B', 130), ('B', 131), ('B', 132), ('B', 133), ('B', 134), ('B', 135), ('B', 136), ('B', 137), ('B', 138), ('B', 139), ('B', 140), ('B', 141), ('B', 142), ('B', 143), ('B', 144), ('B', 145), ('B', 146), ('B', 147), ('B', 148), ('B', 149), ('B', 150), ('B', 151), ('B', 152), ('B', 153), ('B', 154), ('B', 155), ('B', 156), ('B', 157), ('B', 158), ('B', 159), ('B', 160), ('B', 161), ('B', 162), ('B', 163), ('B', 164), ('B', 165), ('B', 166), ('B', 167), ('B', 168), ('B', 169), ('B', 170)]",
  "rfd_complex_con_ref_idx0": [
    0,
    1,
    2,
    3,
    4,
    5,
    6,
    7,
    8,
    9,
    10,
    11,
    12,
    13,
    14,
    15,
    16,
    17,
    18,
    19,
    20,
    21,
    22,
    23,
    24,
    25,
    26,
    27,
    28,
    29,
    30,
    31,
    32,
    33,
    34,
    35,
    36,
    37,
    38,
    39,
    40,
    41,
    42,
    43,
    44,
    45,
    46,
    47,
    48,
    49,
    50,
    51,
    52,
    53,
    54,
    55,
    56,
    57,
    58,
    59,
    60,
    61,
    62,
    63,
    64,
    65,
    66,
    67,
    68,
    69,
    70,
    71,
    72,
    73,
    74,
    75,
    76,
    77,
    78,
    79,
    80,
    81,
    82,
    83,
    84,
    85,
    86,
    87,
    88,
    89,
    90,
    91,
    92,
    93,
    94,
    95,
    96,
    97,
    98,
    99,
    100,
    101,
    102,
    103,
    104,
    105,
    106,
    107,
    108,
    109,
    110,
    111,
    112,
    113,
    114
  ],
  "rfd_complex_con_hal_idx0": [
    55,
    56,
    57,
    58,
    59,
    60,
    61,
    62,
    63,
    64,
    65,
    66,
    67,
    68,
    69,
    70,
    71,
    72,
    73,
    74,
    75,
    76,
    77,
    78,
    79,
    80,
    81,
    82,
    83,
    84,
    85,
    86,
    87,
    88,
    89,
    90,
    91,
    92,
    93,
    94,
    95,
    96,
    97,
    98,
    99,
    100,
    101,
    102,
    103,
    104,
    105,
    106,
    107,
    108,
    109,
    110,
    111,
    112,
    113,
    114,
    115,
    116,
    117,
    118,
    119,
    120,
    121,
    122,
    123,
    124,
    125,
    126,
    127,
    128,
    129,
    130,
    131,
    132,
    133,
    134,
    135,
    136,
    137,
    138,
    139,
    140,
    141,
    142,
    143,
    144,
    145,
    146,
    147,
    148,
    149,
    150,
    151,
    152,
    153,
    154,
    155,
    156,
    157,
    158,
    159,
    160,
    161,
    162,
    163,
    164,
    165,
    166,
    167,
    168,
    169
  ],
  "rfd_receptor_con_ref_idx0": [
    0,
    1,
    2,
    3,
    4,
    5,
    6,
    7,
    8,
    9,
    10,
    11,
    12,
    13,
    14,
    15,
    16,
    17,
    18,
    19,
    20,
    21,
    22,
    23,
    24,
    25,
    26,
    27,
    28,
    29,
    30,
    31,
    32,
    33,
    34,
    35,
    36,
    37,
    38,
    39,
    40,
    41,
    42,
    43,
    44,
    45,
    46,
    47,
    48,
    49,
    50,
    51,
    52,
    53,
    54,
    55,
    56,
    57,
    58,
    59,
    60,
    61,
    62,
    63,
    64,
    65,
    66,
    67,
    68,
    69,
    70,
    71,
    72,
    73,
    74,
    75,
    76,
    77,
    78,
    79,
    80,
    81,
    82,
    83,
    84,
    85,
    86,
    87,
    88,
    89,
    90,
    91,
    92,
    93,
    94,
    95,
    96,
    97,
    98,
    99,
    100,
    101,
    102,
    103,
    104,
    105,
    106,
    107,
    108,
    109,
    110,
    111,
    112,
    113,
    114
  ],
  "rfd_receptor_con_hal_idx0": [
    0,
    1,
    2,
    3,
    4,
    5,
    6,
    7,
    8,
    9,
    10,
    11,
    12,
    13,
    14,
    15,
    16,
    17,
    18,
    19,
    20,
    21,
    22,
    23,
    24,
    25,
    26,
    27,
    28,
    29,
    30,
    31,
    32,
    33,
    34,
    35,
    36,
    37,
    38,
    39,
    40,
    41,
    42,
    43,
    44,
    45,
    46,
    47,
    48,
    49,
    50,
    51,
    52,
    53,
    54,
    55,
    56,
    57,
    58,
    59,
    60,
    61,
    62,
    63,
    64,
    65,
    66,
    67,
    68,
    69,
    70,
    71,
    72,
    73,
    74,
    75,
    76,
    77,
    78,
    79,
    80,
    81,
    82,
    83,
    84,
    85,
    86,
    87,
    88,
    89,
    90,
    91,
    92,
    93,
    94,
    95,
    96,
    97,
    98,
    99,
    100,
    101,
    102,
    103,
    104,
    105,
    106,
    107,
    108,
    109,
    110,
    111,
    112,
    113,
    114
  ],
  "rfd_inpaint_str": [
    false,
    false,
    false,
    false,
    false,
    false,
    false,
    false,
    false,
    false,
    false,
    false,
    false,
    false,
    false,
    false,
    false,
    false,
    false,
    false,
    false,
    false,
    false,
    false,
    false,
    false,
    false,
    false,
    false,
    false,
    false,
    false,
    false,
    false,
    false,
    false,
    false,
    false,
    false,
    false,
    false,
    false,
    false,
    false,
    false,
    false,
    false,
    false,
    false,
    false,
    false,
    false,
    false,
    false,
    false,
    true,
    true,
    true,
    true,
    true,
    true,
    true,
    true,
    true,
    true,
    true,
    true,
    true,
    true,
    true,
    true,
    true,
    true,
    true,
    true,
    true,
    true,
    true,
    true,
    true,
    true,
    true,
    true,
    true,
    true,
    true,
    true,
    true,
    true,
    true,
    true,
    true,
    true,
    true,
    true,
    true,
    true,
    true,
    true,
    true,
    true,
    true,
    true,
    true,
    true,
    true,
    true,
    true,
    true,
    true,
    true,
    true,
    true,
    true,
    true,
    true,
    true,
    true,
    true,
    true,
    true,
    true,
    true,
    true,
    true,
    true,
    true,
    true,
    true,
    true,
    true,
    true,
    true,
    true,
    true,
    true,
    true,
    true,
    true,
    true,
    true,
    true,
    true,
    true,
    true,
    true,
    true,
    true,
    true,
    true,
    true,
    true,
    true,
    true,
    true,
    true,
    true,
    true,
    true,
    true,
    true,
    true,
    true,
    true,
    true,
    true,
    true,
    true,
    true,
    true
  ],
  "rfd_inpaint_seq": [
    false,
    false,
    false,
    false,
    false,
    false,
    false,
    false,
    false,
    false,
    false,
    false,
    false,
    false,
    false,
    false,
    false,
    false,
    false,
    false,
    false,
    false,
    false,
    false,
    false,
    false,
    false,
    false,
    false,
    false,
    false,
    false,
    false,
    false,
    false,
    false,
    false,
    false,
    false,
    false,
    false,
    false,
    false,
    false,
    false,
    false,
    false,
    false,
    false,
    false,
    false,
    false,
    false,
    false,
    false,
    true,
    true,
    true,
    true,
    true,
    true,
    true,
    true,
    true,
    true,
    true,
    true,
    true,
    true,
    true,
    true,
    true,
    true,
    true,
    true,
    true,
    true,
    true,
    true,
    true,
    true,
    true,
    true,
    true,
    true,
    true,
    true,
    true,
    true,
    true,
    true,
    true,
    true,
    true,
    true,
    true,
    true,
    true,
    true,
    true,
    true,
    true,
    true,
    true,
    true,
    true,
    true,
    true,
    true,
    true,
    true,
    true,
    true,
    true,
    true,
    true,
    true,
    true,
    true,
    true,
    true,
    true,
    true,
    true,
    true,
    true,
    true,
    true,
    true,
    true,
    true,
    true,
    true,
    true,
    true,
    true,
    true,
    true,
    true,
    true,
    true,
    true,
    true,
    true,
    true,
    true,
    true,
    true,
    true,
    true,
    true,
    true,
    true,
    true,
    true,
    true,
    true,
    true,
    true,
    true,
    true,
    true,
    true,
    true,
    true,
    true,
    true,
    true,
    true,
    true
  ],
  "rfd_sampled_mask": [
    "A17-131/0",
    "55-55"
  ],
  "rfd_mask_1d": [
    false,
    false,
    false,
    false,
    false,
    false,
    false,
    false,
    false,
    false,
    false,
    false,
    false,
    false,
    false,
    false,
    false,
    false,
    false,
    false,
    false,
    false,
    false,
    false,
    false,
    false,
    false,
    false,
    false,
    false,
    false,
    false,
    false,
    false,
    false,
    false,
    false,
    false,
    false,
    false,
    false,
    false,
    false,
    false,
    false,
    false,
    false,
    false,
    false,
    false,
    false,
    false,
    false,
    false,
    false,
    true,
    true,
    true,
    true,
    true,
    true,
    true,
    true,
    true,
    true,
    true,
    true,
    true,
    true,
    true,
    true,
    true,
    true,
    true,
    true,
    true,
    true,
    true,
    true,
    true,
    true,
    true,
    true,
    true,
    true,
    true,
    true,
    true,
    true,
    true,
    true,
    true,
    true,
    true,
    true,
    true,
    true,
    true,
    true,
    true,
    true,
    true,
    true,
    true,
    true,
    true,
    true,
    true,
    true,
    true,
    true,
    true,
    true,
    true,
    true,
    true,
    true,
    true,
    true,
    true,
    true,
    true,
    true,
    true,
    true,
    true,
    true,
    true,
    true,
    true,
    true,
    true,
    true,
    true,
    true,
    true,
    true,
    true,
    true,
    true,
    true,
    true,
    true,
    true,
    true,
    true,
    true,
    true,
    true,
    true,
    true,
    true,
    true,
    true,
    true,
    true,
    true,
    true,
    true,
    true,
    true,
    true,
    true,
    true,
    true,
    true,
    true,
    true,
    true,
    true
  ]
}
```
