## Supplementary File 1 for "ProteinDJ: a high-performance and modular protein design pipeline": fold_73.json

```
{
  "fold_id": 73,
  "rfd_config": {
    "inference": {
      "input_pdb": "5o45_pd-l1.pdb",
      "num_designs": 25,
      "design_startnum": 50,
      "ckpt_override_path": null,
      "symmetry": null,
      "recenter": true,
      "radius": 10.0,
      "model_only_neighbors": false,
      "output_prefix": "./rfd_results/fold",
      "write_trajectory": false,
      "scaffold_guided": false,
      "model_runner": "SelfConditioning",
      "cautious": true,
      "align_motif": true,
      "symmetric_self_cond": true,
      "final_step": 1,
      "deterministic": false,
      "trb_save_ckpt_path": "/app/RFdiffusion/models/Complex_base_ckpt.pt",
      "schedule_directory_path": "/app/RFdiffusion/schedules",
      "model_directory_path": "/app/RFdiffusion/models"
    },
    "contigmap": {
      "contigs": [
        "A17-131/0 50-100"
      ],
      "inpaint_seq": null,
      "inpaint_str": null,
      "inpaint_str_helix": null,
      "inpaint_str_strand": null,
      "inpaint_str_loop": null,
      "provide_seq": null,
      "length": null
    },
    "model": {
      "n_extra_block": 4,
      "n_main_block": 32,
      "n_ref_block": 4,
      "d_msa": 256,
      "d_msa_full": 64,
      "d_pair": 128,
      "d_templ": 64,
      "n_head_msa": 8,
      "n_head_pair": 4,
      "n_head_templ": 4,
      "d_hidden": 32,
      "d_hidden_templ": 32,
      "p_drop": 0.15,
      "SE3_param_full": {
        "num_layers": 1,
        "num_channels": 32,
        "num_degrees": 2,
        "n_heads": 4,
        "div": 4,
        "l0_in_features": 8,
        "l0_out_features": 8,
        "l1_in_features": 3,
        "l1_out_features": 2,
        "num_edge_features": 32
      },
      "SE3_param_topk": {
        "num_layers": 1,
        "num_channels": 32,
        "num_degrees": 2,
        "n_heads": 4,
        "div": 4,
        "l0_in_features": 64,
        "l0_out_features": 64,
        "l1_in_features": 3,
        "l1_out_features": 2,
        "num_edge_features": 64
      },
      "freeze_track_motif": false,
      "use_motif_timestep": true
    },
    "diffuser": {
      "T": 50,
      "b_0": 0.01,
      "b_T": 0.07,
      "schedule_type": "linear",
      "so3_type": "igso3",
      "crd_scale": 0.25,
      "partial_T": null,
      "so3_schedule_type": "linear",
      "min_b": 1.5,
      "max_b": 2.5,
      "min_sigma": 0.02,
      "max_sigma": 1.5
    },
    "denoiser": {
      "noise_scale_ca": 0,
      "final_noise_scale_ca": 1,
      "ca_noise_schedule_type": "constant",
      "noise_scale_frame": 0,
      "final_noise_scale_frame": 1,
      "frame_noise_schedule_type": "constant"
    },
    "ppi": {
      "hotspot_res": [
        "A56",
        "A115",
        "A123"
      ]
    },
    "potentials": {
      "guiding_potentials": null,
      "guide_scale": 10,
      "guide_decay": "constant",
      "olig_inter_all": null,
      "olig_intra_all": null,
      "olig_custom_contact": null,
      "substrate": null
    },
    "contig_settings": {
      "ref_idx": null,
      "hal_idx": null,
      "idx_rf": null,
      "inpaint_seq_tensor": null
    },
    "preprocess": {
      "sidechain_input": false,
      "motif_sidechain_input": true,
      "d_t1d": 24,
      "d_t2d": 44,
      "prob_self_cond": 0.5,
      "str_self_cond": true,
      "predict_previous": false
    },
    "logging": {
      "inputs": false
    },
    "scaffoldguided": {
      "scaffoldguided": false,
      "target_pdb": false,
      "target_path": null,
      "scaffold_list": null,
      "scaffold_dir": null,
      "sampled_insertion": 0,
      "sampled_N": 0,
      "sampled_C": 0,
      "ss_mask": 0,
      "systematic": false,
      "target_ss": null,
      "target_adj": null,
      "mask_loops": true,
      "contig_crop": null
    }
  },
  "rfd_plddt": [
    [
      0.1737111657857895,
      0.169396311044693,
      0.15464654564857483,
      0.1543627381324768,
      0.14859503507614136,
      0.14298222959041595,
      0.13836932182312012,
      0.1361185908317566,
      0.12787219882011414,
      0.12180692702531815,
      0.11895830929279327,
      0.121660515666008,
      0.1140630692243576,
      0.11050987988710403,
      0.11748086661100388,
      0.11528933793306351,
      0.10568457096815109,
      0.1119232028722763,
      0.12212561070919037,
      0.12029135227203369,
      0.11025571823120117,
      0.11633226275444031,
      0.12173376232385635,
      0.11668916046619415,
      0.11194640398025513,
      0.1136036217212677,
      0.11087650060653687,
      0.11058782041072845,
      0.10906453430652618,
      0.11065907031297684,
      0.1113310307264328,
      0.10721904039382935,
      0.11528544872999191,
      0.11520715057849884,
      0.11147044599056244,
      0.11225958913564682,
      0.11146759241819382,
      0.10859990119934082,
      0.10269711911678314,
      0.1042647659778595,
      0.0968008041381836,
      0.09641885757446289,
      0.09564946591854095,
      0.09720136225223541,
      0.09932480752468109,
      0.10402007400989532,
      0.11118462681770325,
      0.11447182297706604,
      0.11369816958904266,
      0.11738566309213638,
      0.11952871084213257,
      0.12418511509895325,
      0.12775559723377228,
      0.13970233500003815,
      0.14880356192588806,
      0.16092416644096375,
      0.1698610633611679,
      0.1870652139186859,
      0.2221909612417221,
      0.22536489367485046,
      0.9013273119926453,
      0.850945234298706,
      0.8865437507629395,
      0.9090961217880249,
      0.9477709531784058,
      0.9757822751998901,
      0.9854593276977539,
      0.991918683052063,
      0.9813627004623413,
      0.959003210067749,
      0.9619768857955933,
      0.9793905019760132,
      0.9790703654289246,
      0.9874929189682007,
      0.9865984320640564,
      0.9910746216773987,
      0.9937853217124939,
      0.9963263273239136,
      0.99880051612854,
      0.9991782903671265,
      0.9992858171463013,
      0.9987606406211853,
      0.9984812140464783,
      0.9955720901489258,
      0.9965699315071106,
      0.9890307188034058,
      0.9915454387664795,
      0.9955253005027771,
      0.9934613704681396,
      0.9904536008834839,
      0.9886442422866821,
      0.9830805659294128,
      0.9488257169723511,
      0.9252325296401978,
      0.844139039516449,
      0.8632614612579346,
      0.9088688492774963,
      0.8821536898612976,
      0.92994225025177,
      0.8933157324790955,
      0.9341039061546326,
      0.909805178642273,
      0.9221087694168091,
      0.8671865463256836,
      0.8379559516906738,
      0.8885273337364197,
      0.8889678716659546,
      0.950758159160614,
      0.9488133192062378,
      0.9076275825500488,
      0.913051187992096,
      0.8709062337875366,
      0.8379316329956055,
      0.9131709337234497,
      0.9180647134780884,
      0.9219697713851929,
      0.8806917667388916,
      0.9032632112503052,
      0.8625629544258118,
      0.842021107673645,
      0.8955906629562378,
      0.919705331325531,
      0.9540467262268066,
      0.9842061400413513,
      0.992802083492279,
      0.9895232915878296,
      0.9963793754577637,
      0.9986650347709656,
      0.9983541965484619,
      0.9983396530151367,
      0.9979554414749146,
      0.9988747239112854,
      0.9971237182617188,
      0.9978712201118469,
      0.998742938041687,
      0.9977601766586304,
      0.9974378943443298,
      0.998809814453125,
      0.9983897805213928,
      0.998660147190094,
      0.9973157048225403,
      0.999106764793396,
      0.9990015029907227,
      0.9995957612991333,
      0.9994407892227173,
      0.9990701079368591,
      0.9981247782707214,
      0.9969959855079651,
      0.9955922365188599,
      0.9857981204986572,
      0.9832181334495544,
      0.9913693070411682,
      0.9749742746353149,
      0.9405113458633423,
      0.9103756546974182,
      0.9295343160629272,
      0.8981006145477295,
      0.9234266877174377,
      0.8732825517654419,
      0.9102004766464233,
      0.8441609740257263,
      0.9042493104934692,
      0.8719268441200256,
      0.841518759727478,
      0.8311511278152466,
      0.85370272397995,
      0.8725881576538086,
      0.8894343972206116,
      0.9017938375473022,
      0.9449955224990845,
      0.9474855661392212,
      0.9743572473526001,
      0.9667273163795471,
      0.9772413372993469,
      0.9726597666740417
    ],
    [
      0.18684238195419312,
      0.23595882952213287,
      0.24039441347122192,
      0.2186301350593567,
      0.21246550977230072,
      0.19605454802513123,
      0.19633936882019043,
      0.18949224054813385,
      0.1761271059513092,
      0.17259109020233154,
      0.17453595995903015,
      0.16981838643550873,
      0.15817615389823914,
      0.16276299953460693,
      0.16598527133464813,
      0.15479408204555511,
      0.15038098394870758,
      0.1598803550004959,
      0.15503206849098206,
      0.13870935142040253,
      0.1330263316631317,
      0.14492598176002502,
      0.14245475828647614,
      0.12603090703487396,
      0.12168125808238983,
      0.132114976644516,
      0.12232597172260284,
      0.10830992460250854,
      0.11122167110443115,
      0.11495861411094666,
      0.11141225695610046,
      0.11277677118778229,
      0.12322262674570084,
      0.12396425753831863,
      0.1147194355726242,
      0.11850382387638092,
      0.12465721368789673,
      0.11692039668560028,
      0.11051683127880096,
      0.11240596324205399,
      0.1099652573466301,
      0.09846900403499603,
      0.09508650749921799,
      0.0958954468369484,
      0.09887021780014038,
      0.09932330250740051,
      0.10991432517766953,
      0.11697416007518768,
      0.11646038293838501,
      0.12136459350585938,
      0.1268736571073532,
      0.12326563894748688,
      0.12808379530906677,
      0.1428229659795761,
      0.15285702049732208,
      0.15642103552818298,
      0.162052184343338,
      0.1690661609172821,
      0.19884240627288818,
      0.19330157339572906,
      0.8899056911468506,
      0.8483261466026306,
      0.8860703706741333,
      0.9066017270088196,
      0.9465007781982422,
      0.9681795835494995,
      0.9785163998603821,
      0.9873246550559998,
      0.9750481247901917,
      0.9504159688949585,
      0.951878547668457,
      0.9753435850143433,
      0.9774071574211121,
      0.9868538975715637,
      0.9860793948173523,
      0.9903059005737305,
      0.9923921227455139,
      0.9949063658714294,
      0.9978535175323486,
      0.9987642765045166,
      0.9989935159683228,
      0.9985207319259644,
      0.9982502460479736,
      0.9952079057693481,
      0.9964398741722107,
      0.9894529581069946,
      0.9905384182929993,
      0.9945200085639954,
      0.9908863306045532,
      0.9847941398620605,
      0.9808067083358765,
      0.9770863056182861,
      0.9386080503463745,
      0.9160131216049194,
      0.8404489159584045,
      0.8607207536697388,
      0.9086095094680786,
      0.8872146010398865,
      0.9264918565750122,
      0.9005860686302185,
      0.9370197057723999,
      0.9081011414527893,
      0.9189221858978271,
      0.8616068959236145,
      0.8300501704216003,
      0.8819293975830078,
      0.8909729719161987,
      0.9540960788726807,
      0.952003538608551,
      0.9081562757492065,
      0.9143707752227783,
      0.8715150952339172,
      0.8350296020507812,
      0.9066935777664185,
      0.9153019785881042,
      0.9231271743774414,
      0.8834097385406494,
      0.9043570756912231,
      0.8646919131278992,
      0.8468555808067322,
      0.8955976963043213,
      0.9183183312416077,
      0.9489686489105225,
      0.9787631630897522,
      0.9907184839248657,
      0.9858133792877197,
      0.99398273229599,
      0.9980067014694214,
      0.9982011914253235,
      0.9980949759483337,
      0.9977549314498901,
      0.998124361038208,
      0.9951596856117249,
      0.9950069785118103,
      0.9977294206619263,
      0.9970574975013733,
      0.9957160353660583,
      0.9979749321937561,
      0.9981790781021118,
      0.9985727667808533,
      0.997465968132019,
      0.999056875705719,
      0.999026358127594,
      0.9994832277297974,
      0.9993054270744324,
      0.9984760880470276,
      0.9968187808990479,
      0.9957268238067627,
      0.9942169189453125,
      0.9834597706794739,
      0.9809885025024414,
      0.9898236989974976,
      0.9718353748321533,
      0.9333822727203369,
      0.9048691391944885,
      0.9259090423583984,
      0.8950928449630737,
      0.9275277256965637,
      0.879153847694397,
      0.9058890342712402,
      0.8550381064414978,
      0.9085060358047485,
      0.8634818196296692,
      0.8379333019256592,
      0.8314510583877563,
      0.8478446006774902,
      0.8655310273170471,
      0.8871329426765442,
      0.8929101824760437,
      0.9358372688293457,
      0.9380495548248291,
      0.9680430293083191,
      0.9639394283294678,
      0.976463794708252,
      0.9743965864181519
    ],
    [
      0.1871361881494522,
      0.2587723731994629,
      0.25124692916870117,
      0.2613186240196228,
      0.26981121301651,
      0.2674342393875122,
      0.26853737235069275,
      0.26295822858810425,
      0.25062447786331177,
      0.24350784718990326,
      0.23379001021385193,
      0.21805357933044434,
      0.2075079083442688,
      0.2119493931531906,
      0.20474831759929657,
      0.1812921166419983,
      0.18163898587226868,
      0.19298911094665527,
      0.18294426798820496,
      0.16220702230930328,
      0.15802597999572754,
      0.16802307963371277,
      0.15517079830169678,
      0.13522493839263916,
      0.13687263429164886,
      0.14448150992393494,
      0.12449398636817932,
      0.11478970944881439,
      0.12100937962532043,
      0.11904159933328629,
      0.11066403985023499,
      0.1198141872882843,
      0.1345447301864624,
      0.12402355670928955,
      0.12070764601230621,
      0.12515032291412354,
      0.12966281175613403,
      0.122801274061203,
      0.12134292721748352,
      0.1202276349067688,
      0.11482146382331848,
      0.10668399930000305,
      0.107183076441288,
      0.10669726133346558,
      0.10482215881347656,
      0.10748670995235443,
      0.11788111925125122,
      0.12639564275741577,
      0.12331822514533997,
      0.12580302357673645,
      0.13309893012046814,
      0.1283576488494873,
      0.12876178324222565,
      0.142812579870224,
      0.15633565187454224,
      0.1539354920387268,
      0.1566871702671051,
      0.16644752025604248,
      0.194091334939003,
      0.18053780496120453,
      0.8969720602035522,
      0.8474044799804688,
      0.8867371678352356,
      0.907004714012146,
      0.9456945657730103,
      0.9668026566505432,
      0.9776231050491333,
      0.9871209859848022,
      0.9753434658050537,
      0.9518539905548096,
      0.954200029373169,
      0.9762714505195618,
      0.978407084941864,
      0.9875237345695496,
      0.9860007166862488,
      0.9906179904937744,
      0.9926713109016418,
      0.9951943159103394,
      0.9980069398880005,
      0.9988767504692078,
      0.9990469217300415,
      0.9985089302062988,
      0.9981759190559387,
      0.9946768283843994,
      0.9959552884101868,
      0.9885796308517456,
      0.9902347326278687,
      0.9945963025093079,
      0.9911786913871765,
      0.9855893850326538,
      0.9817638397216797,
      0.9781726002693176,
      0.9391434192657471,
      0.9189025163650513,
      0.8436313271522522,
      0.8664370775222778,
      0.9091951847076416,
      0.8856844305992126,
      0.9197111129760742,
      0.8944582343101501,
      0.9366344213485718,
      0.905204713344574,
      0.9193720817565918,
      0.861743688583374,
      0.8256962299346924,
      0.8826882839202881,
      0.8923551440238953,
      0.954515814781189,
      0.9518177509307861,
      0.9080253839492798,
      0.9153634309768677,
      0.8740233182907104,
      0.8427983522415161,
      0.9108773469924927,
      0.9185543060302734,
      0.9256207942962646,
      0.8871094584465027,
      0.9085644483566284,
      0.8688573241233826,
      0.8500159978866577,
      0.8984042406082153,
      0.9206655025482178,
      0.9500314593315125,
      0.9787037968635559,
      0.9908554553985596,
      0.9860723614692688,
      0.9942317008972168,
      0.9981079697608948,
      0.9982783198356628,
      0.9981455206871033,
      0.9978234171867371,
      0.9982434511184692,
      0.9953323602676392,
      0.9952965378761292,
      0.99782794713974,
      0.9971188306808472,
      0.9959279894828796,
      0.9980683922767639,
      0.9981210827827454,
      0.998492419719696,
      0.9974157214164734,
      0.9990663528442383,
      0.999051034450531,
      0.9995110034942627,
      0.999351441860199,
      0.9985746741294861,
      0.9969585537910461,
      0.9958630204200745,
      0.9942178130149841,
      0.9836651086807251,
      0.9811111688613892,
      0.9895972609519958,
      0.9725953340530396,
      0.9358680248260498,
      0.9085179567337036,
      0.9286003708839417,
      0.8933395147323608,
      0.9266905784606934,
      0.8765236139297485,
      0.8930310606956482,
      0.8534939885139465,
      0.9091061353683472,
      0.8656846284866333,
      0.8330687880516052,
      0.820563554763794,
      0.8342511057853699,
      0.8614128828048706,
      0.8854495286941528,
      0.8933814764022827,
      0.9369614720344543,
      0.9408222436904907,
      0.9713214039802551,
      0.9661485552787781,
      0.9776824712753296,
      0.9753737449645996
    ],
    [
      0.2006857544183731,
      0.2715255618095398,
      0.26382923126220703,
      0.2701798975467682,
      0.2854112684726715,
      0.30240631103515625,
      0.30805736780166626,
      0.30369406938552856,
      0.3009132742881775,
      0.2950119078159332,
      0.287898451089859,
      0.2712230086326599,
      0.26518869400024414,
      0.2627292573451996,
      0.2416953295469284,
      0.21874359250068665,
      0.21542491018772125,
      0.227361261844635,
      0.20696522295475006,
      0.18697932362556458,
      0.1841549277305603,
      0.19222621619701385,
      0.1682642102241516,
      0.15585847198963165,
      0.15198296308517456,
      0.15724138915538788,
      0.13023778796195984,
      0.12275995314121246,
      0.13224740326404572,
      0.12508121132850647,
      0.11054672300815582,
      0.12430353462696075,
      0.13493481278419495,
      0.13276219367980957,
      0.12880335748195648,
      0.13439051806926727,
      0.1421722024679184,
      0.13288138806819916,
      0.1309630423784256,
      0.13310661911964417,
      0.13519230484962463,
      0.12111921608448029,
      0.1138206422328949,
      0.12346014380455017,
      0.12067346274852753,
      0.10537447035312653,
      0.11773756891489029,
      0.12866273522377014,
      0.12784422934055328,
      0.1286211907863617,
      0.13739833235740662,
      0.13572263717651367,
      0.1317012757062912,
      0.14125274121761322,
      0.15777349472045898,
      0.15471869707107544,
      0.15509478747844696,
      0.16404157876968384,
      0.19722534716129303,
      0.18755194544792175,
      0.9039711952209473,
      0.8454828262329102,
      0.88657546043396,
      0.9031615257263184,
      0.9435271620750427,
      0.9645220041275024,
      0.9761126041412354,
      0.9859015345573425,
      0.9734531044960022,
      0.9469955563545227,
      0.9498297572135925,
      0.9742458462715149,
      0.9761511087417603,
      0.9867855310440063,
      0.9858022332191467,
      0.9907587170600891,
      0.9935117363929749,
      0.9960557818412781,
      0.9984727501869202,
      0.9990330338478088,
      0.9991146326065063,
      0.9984481334686279,
      0.9981700778007507,
      0.9943206906318665,
      0.9957576394081116,
      0.9878950119018555,
      0.989998996257782,
      0.9947915077209473,
      0.9916107058525085,
      0.9867861270904541,
      0.9831035137176514,
      0.9792051315307617,
      0.9403411149978638,
      0.9205706715583801,
      0.8467118144035339,
      0.8687692880630493,
      0.9084033966064453,
      0.8839704990386963,
      0.9136399030685425,
      0.8905390501022339,
      0.9352408647537231,
      0.9055121541023254,
      0.9188615679740906,
      0.8621466159820557,
      0.8221750855445862,
      0.8824703693389893,
      0.8923197984695435,
      0.9545478224754333,
      0.9507280588150024,
      0.9070394039154053,
      0.9141673445701599,
      0.8728601932525635,
      0.8421611785888672,
      0.9123082160949707,
      0.9190317988395691,
      0.9255923628807068,
      0.8863435387611389,
      0.9084857702255249,
      0.8677619695663452,
      0.8509352803230286,
      0.8982422947883606,
      0.9208818674087524,
      0.9508146643638611,
      0.9791253209114075,
      0.9913281202316284,
      0.9869343042373657,
      0.9951508641242981,
      0.9983890056610107,
      0.9984012246131897,
      0.9982607364654541,
      0.9979236125946045,
      0.9985153079032898,
      0.9961811900138855,
      0.9964917898178101,
      0.9982700347900391,
      0.9974879026412964,
      0.9966241717338562,
      0.9983865022659302,
      0.9982974529266357,
      0.9985622763633728,
      0.9974130392074585,
      0.9990910887718201,
      0.9990512728691101,
      0.9995499849319458,
      0.9994211196899414,
      0.998816728591919,
      0.9975156188011169,
      0.996319055557251,
      0.9943712949752808,
      0.9829540252685547,
      0.9803179502487183,
      0.9886825680732727,
      0.9711484909057617,
      0.9324346780776978,
      0.9066593647003174,
      0.9278069138526917,
      0.8899267911911011,
      0.9248834252357483,
      0.8717507123947144,
      0.886527419090271,
      0.8512678146362305,
      0.9070099592208862,
      0.8628740310668945,
      0.8287746906280518,
      0.8153278827667236,
      0.8265862464904785,
      0.8560735583305359,
      0.8803464770317078,
      0.8897589445114136,
      0.9348431825637817,
      0.935918390750885,
      0.9685715436935425,
      0.9627519845962524,
      0.9761242866516113,
      0.9741788506507874
    ],
    [
      0.20565980672836304,
      0.27445241808891296,
      0.2658083736896515,
      0.2747044563293457,
      0.2897449731826782,
      0.31140172481536865,
      0.32276439666748047,
      0.3382434844970703,
      0.3469895124435425,
      0.3430153727531433,
      0.33985114097595215,
      0.33014702796936035,
      0.3213818073272705,
      0.3193040192127228,
      0.29275256395339966,
      0.26452094316482544,
      0.25817447900772095,
      0.2594689428806305,
      0.23421819508075714,
      0.20541024208068848,
      0.2190367579460144,
      0.22024211287498474,
      0.18841055035591125,
      0.17381705343723297,
      0.18283505737781525,
      0.17972812056541443,
      0.1500108689069748,
      0.14319540560245514,
      0.158278688788414,
      0.14529764652252197,
      0.1244698315858841,
      0.1326511800289154,
      0.14205650985240936,
      0.131328284740448,
      0.1316123604774475,
      0.1434054970741272,
      0.15563280880451202,
      0.13878574967384338,
      0.13684198260307312,
      0.14256910979747772,
      0.14135953783988953,
      0.1297636777162552,
      0.12509670853614807,
      0.13221947848796844,
      0.12344090640544891,
      0.10378030687570572,
      0.10773030668497086,
      0.11364258080720901,
      0.10792255401611328,
      0.11366374790668488,
      0.12891307473182678,
      0.1292364001274109,
      0.12578442692756653,
      0.12363062798976898,
      0.13431769609451294,
      0.13479185104370117,
      0.1300739198923111,
      0.13025397062301636,
      0.14037354290485382,
      0.13086730241775513,
      0.9064130187034607,
      0.8470582962036133,
      0.8840731382369995,
      0.9029780626296997,
      0.9437441825866699,
      0.9646866917610168,
      0.976043701171875,
      0.9858807921409607,
      0.9734660983085632,
      0.9471473097801208,
      0.9490622282028198,
      0.9740145802497864,
      0.9750951528549194,
      0.9863505363464355,
      0.9856936931610107,
      0.9906715154647827,
      0.9938225150108337,
      0.9963693022727966,
      0.9986045956611633,
      0.999081015586853,
      0.9991427063941956,
      0.9984434843063354,
      0.9982092380523682,
      0.9942759275436401,
      0.9956254363059998,
      0.987471342086792,
      0.9896486401557922,
      0.9947027564048767,
      0.9916644096374512,
      0.9871237874031067,
      0.983029305934906,
      0.9784535765647888,
      0.9373341798782349,
      0.9175894260406494,
      0.8475502133369446,
      0.8701488375663757,
      0.9072802066802979,
      0.8816340565681458,
      0.9038707613945007,
      0.8872905969619751,
      0.9299644231796265,
      0.8994120359420776,
      0.9166501760482788,
      0.8579046130180359,
      0.8167052268981934,
      0.8796756863594055,
      0.8909263610839844,
      0.9534146785736084,
      0.9493758678436279,
      0.9026175737380981,
      0.9141616225242615,
      0.8718324899673462,
      0.8457759022712708,
      0.9101237058639526,
      0.9168378710746765,
      0.9238017797470093,
      0.8825908303260803,
      0.9058191776275635,
      0.86528480052948,
      0.8495261073112488,
      0.8971551656723022,
      0.9182083606719971,
      0.9485371112823486,
      0.9772143363952637,
      0.9907563328742981,
      0.9863685965538025,
      0.9951019883155823,
      0.9983750581741333,
      0.9983410835266113,
      0.9982462525367737,
      0.9978457689285278,
      0.998576283454895,
      0.9963653683662415,
      0.9969748258590698,
      0.9984351396560669,
      0.9975336194038391,
      0.9967941045761108,
      0.9985002875328064,
      0.9983167052268982,
      0.9985768795013428,
      0.997322678565979,
      0.9991084337234497,
      0.9990510940551758,
      0.9995611310005188,
      0.9994317293167114,
      0.9988707900047302,
      0.997590959072113,
      0.9962118864059448,
      0.9937952160835266,
      0.9812326431274414,
      0.9792776703834534,
      0.9870342016220093,
      0.9691063165664673,
      0.930728018283844,
      0.9065279960632324,
      0.9276057481765747,
      0.8879141807556152,
      0.919623851776123,
      0.8673912286758423,
      0.8823730945587158,
      0.849483847618103,
      0.9031003713607788,
      0.8603282570838928,
      0.819150447845459,
      0.8084090948104858,
      0.818323016166687,
      0.850936233997345,
      0.8795140981674194,
      0.8891743421554565,
      0.9341883063316345,
      0.9346686005592346,
      0.967087984085083,
      0.9612432718276978,
      0.9749706387519836,
      0.9734511971473694
    ],
    [
      0.20425495505332947,
      0.2717554569244385,
      0.2792145013809204,
      0.2909022867679596,
      0.2973785400390625,
      0.3165312707424164,
      0.3336585760116577,
      0.3557138442993164,
      0.36894935369491577,
      0.36120516061782837,
      0.35846370458602905,
      0.35907602310180664,
      0.3534007966518402,
      0.34882473945617676,
      0.32557737827301025,
      0.3036484718322754,
      0.2970739006996155,
      0.2863781452178955,
      0.25902241468429565,
      0.22904980182647705,
      0.2391292154788971,
      0.23483900725841522,
      0.20829011499881744,
      0.1927589327096939,
      0.20175009965896606,
      0.19656413793563843,
      0.16581061482429504,
      0.15779124200344086,
      0.17578661441802979,
      0.1598074585199356,
      0.13975608348846436,
      0.1451232135295868,
      0.1545448899269104,
      0.14040188491344452,
      0.14006547629833221,
      0.15065106749534607,
      0.16158342361450195,
      0.15043571591377258,
      0.14932365715503693,
      0.14930513501167297,
      0.1518249213695526,
      0.14054059982299805,
      0.13591542840003967,
      0.14545607566833496,
      0.13299532234668732,
      0.12407280504703522,
      0.12233223766088486,
      0.12397031486034393,
      0.11755795776844025,
      0.11799395829439163,
      0.1321280300617218,
      0.1377880573272705,
      0.12712377309799194,
      0.12811267375946045,
      0.14275284111499786,
      0.14323988556861877,
      0.1399073302745819,
      0.13830222189426422,
      0.14983122050762177,
      0.14189808070659637,
      0.9076114892959595,
      0.8476189374923706,
      0.8847451210021973,
      0.9024951457977295,
      0.9430313110351562,
      0.9652199149131775,
      0.9763598442077637,
      0.9867651462554932,
      0.9745038747787476,
      0.9483847618103027,
      0.9491367340087891,
      0.974085807800293,
      0.9742943048477173,
      0.9857917428016663,
      0.9853454232215881,
      0.9905082583427429,
      0.9938668608665466,
      0.9964417219161987,
      0.9986391663551331,
      0.9990906119346619,
      0.9991495609283447,
      0.9984676837921143,
      0.998247504234314,
      0.9944131374359131,
      0.9956492185592651,
      0.9875166416168213,
      0.9896624684333801,
      0.994763970375061,
      0.991972029209137,
      0.9878727793693542,
      0.9834851622581482,
      0.9786443114280701,
      0.9373878836631775,
      0.916580319404602,
      0.8459905385971069,
      0.8667310476303101,
      0.9047781229019165,
      0.8776935338973999,
      0.901563286781311,
      0.8849099278450012,
      0.9295430183410645,
      0.8947283029556274,
      0.9172599911689758,
      0.8597082495689392,
      0.8168648481369019,
      0.8794732093811035,
      0.8856638669967651,
      0.9526206254959106,
      0.9479271173477173,
      0.9002553224563599,
      0.9110478758811951,
      0.8711211085319519,
      0.8443504571914673,
      0.9090437889099121,
      0.9148917198181152,
      0.9226169586181641,
      0.88045334815979,
      0.9034119844436646,
      0.8619945049285889,
      0.8424782752990723,
      0.8957074880599976,
      0.9165855646133423,
      0.9480356574058533,
      0.9769453406333923,
      0.9905917644500732,
      0.9861148595809937,
      0.9950425028800964,
      0.9983647465705872,
      0.9983184337615967,
      0.9982179999351501,
      0.9978304505348206,
      0.9986100196838379,
      0.9965742230415344,
      0.9971880912780762,
      0.9985381960868835,
      0.9976422786712646,
      0.9970254898071289,
      0.9986332654953003,
      0.9983853697776794,
      0.9986351728439331,
      0.9973465204238892,
      0.9991274476051331,
      0.9990529417991638,
      0.9995625615119934,
      0.999433696269989,
      0.9988871812820435,
      0.9976064562797546,
      0.9961072206497192,
      0.9934380054473877,
      0.9802987575531006,
      0.9789021015167236,
      0.986404538154602,
      0.9683552384376526,
      0.930279016494751,
      0.9082410335540771,
      0.9283216595649719,
      0.8881170749664307,
      0.9192799925804138,
      0.8652553558349609,
      0.8800231218338013,
      0.8478529453277588,
      0.9006937146186829,
      0.8567365407943726,
      0.8150748610496521,
      0.8057765960693359,
      0.8171271085739136,
      0.846572995185852,
      0.8785195350646973,
      0.8898636102676392,
      0.9350546598434448,
      0.9350624680519104,
      0.9667502641677856,
      0.9606348276138306,
      0.9741823673248291,
      0.9728479981422424
    ],
    [
      0.19870851933956146,
      0.2766975462436676,
      0.2900947034358978,
      0.3089621663093567,
      0.3174402117729187,
      0.33975911140441895,
      0.3579263687133789,
      0.3935197591781616,
      0.40154653787612915,
      0.402129590511322,
      0.4005160629749298,
      0.4054132401943207,
      0.39833036065101624,
      0.3861723840236664,
      0.3724113404750824,
      0.35017526149749756,
      0.34398630261421204,
      0.32612425088882446,
      0.2943308651447296,
      0.2608680725097656,
      0.27007052302360535,
      0.2551478147506714,
      0.2346528023481369,
      0.2146158516407013,
      0.21667231619358063,
      0.2158052921295166,
      0.18529614806175232,
      0.1749906837940216,
      0.19504615664482117,
      0.1800769716501236,
      0.15840929746627808,
      0.16074663400650024,
      0.1713811457157135,
      0.1522292196750641,
      0.15120112895965576,
      0.16238901019096375,
      0.1728619635105133,
      0.16131585836410522,
      0.16450472176074982,
      0.16661371290683746,
      0.16550028324127197,
      0.15099017322063446,
      0.15270724892616272,
      0.15854692459106445,
      0.14943739771842957,
      0.13780467212200165,
      0.1389557421207428,
      0.14228415489196777,
      0.12765248119831085,
      0.13143712282180786,
      0.1372329592704773,
      0.14659081399440765,
      0.1370280236005783,
      0.14482994377613068,
      0.1530970335006714,
      0.15555936098098755,
      0.15611395239830017,
      0.15040169656276703,
      0.16008645296096802,
      0.1486928015947342,
      0.9092771410942078,
      0.8541198372840881,
      0.8837074041366577,
      0.9030932784080505,
      0.9429070949554443,
      0.9654350280761719,
      0.9772608876228333,
      0.9875760674476624,
      0.975306510925293,
      0.9486375451087952,
      0.9503583908081055,
      0.9750106334686279,
      0.9751724004745483,
      0.9868796467781067,
      0.9863643050193787,
      0.991179347038269,
      0.9946740865707397,
      0.9970479607582092,
      0.998871386051178,
      0.9992140531539917,
      0.9992193579673767,
      0.998555600643158,
      0.9983140826225281,
      0.9945396184921265,
      0.9957076907157898,
      0.9875525236129761,
      0.9896559119224548,
      0.9947525858879089,
      0.9922137260437012,
      0.9886922240257263,
      0.9839099049568176,
      0.9789864420890808,
      0.9388687014579773,
      0.9166792631149292,
      0.8488541841506958,
      0.8637254238128662,
      0.9027332067489624,
      0.8726629018783569,
      0.8996753692626953,
      0.8831510543823242,
      0.9252613186836243,
      0.897193968296051,
      0.9160159230232239,
      0.857797384262085,
      0.8152922987937927,
      0.8777719736099243,
      0.8848975896835327,
      0.9521950483322144,
      0.9471298456192017,
      0.8911921977996826,
      0.9091967344284058,
      0.8693290948867798,
      0.8423240780830383,
      0.908116340637207,
      0.913908839225769,
      0.9207600355148315,
      0.8762444853782654,
      0.9014486074447632,
      0.8590747117996216,
      0.8394264578819275,
      0.8948158025741577,
      0.9157949090003967,
      0.9474624395370483,
      0.9767799973487854,
      0.9905626773834229,
      0.9862241148948669,
      0.9953780174255371,
      0.9984955191612244,
      0.9983585476875305,
      0.9982256889343262,
      0.9978146553039551,
      0.9987183213233948,
      0.9969949126243591,
      0.9975772500038147,
      0.9987291693687439,
      0.9977550506591797,
      0.9972928166389465,
      0.9988003969192505,
      0.9984621405601501,
      0.998772919178009,
      0.9973601698875427,
      0.9991624355316162,
      0.9990651607513428,
      0.9995877742767334,
      0.99947589635849,
      0.9990170001983643,
      0.997943103313446,
      0.9965587854385376,
      0.9938032627105713,
      0.9805953502655029,
      0.979005753993988,
      0.986447811126709,
      0.9685349464416504,
      0.930452287197113,
      0.9097150564193726,
      0.9285147786140442,
      0.8887791633605957,
      0.9177034497261047,
      0.8623920679092407,
      0.8791518807411194,
      0.8442109823226929,
      0.897136926651001,
      0.853924572467804,
      0.8037471771240234,
      0.8035203218460083,
      0.8143808245658875,
      0.8444510698318481,
      0.8784287571907043,
      0.8904099464416504,
      0.935558021068573,
      0.9356760382652283,
      0.9674971103668213,
      0.9611905813217163,
      0.9748366475105286,
      0.9736042618751526
    ],
    [
      0.19471697509288788,
      0.27464261651039124,
      0.28953689336776733,
      0.31371650099754333,
      0.33109235763549805,
      0.35529768466949463,
      0.38008514046669006,
      0.41226041316986084,
      0.42055603861808777,
      0.42227470874786377,
      0.4260323941707611,
      0.42218828201293945,
      0.41537222266197205,
      0.40753671526908875,
      0.3954658806324005,
      0.36885544657707214,
      0.3699541389942169,
      0.3513268828392029,
      0.3218291699886322,
      0.28462812304496765,
      0.28633350133895874,
      0.27995431423187256,
      0.2581231892108917,
      0.23937028646469116,
      0.24734991788864136,
      0.24751923978328705,
      0.21669618785381317,
      0.2045918107032776,
      0.22517716884613037,
      0.20923364162445068,
      0.18245764076709747,
      0.1824474334716797,
      0.1985766589641571,
      0.18130096793174744,
      0.1753695011138916,
      0.18804404139518738,
      0.1984020173549652,
      0.1787295937538147,
      0.1804494559764862,
      0.18356141448020935,
      0.18127547204494476,
      0.1657101958990097,
      0.1665973663330078,
      0.1709408015012741,
      0.16285790503025055,
      0.14443649351596832,
      0.1432863175868988,
      0.15395255386829376,
      0.13714280724525452,
      0.13295294344425201,
      0.13937309384346008,
      0.14191094040870667,
      0.14037197828292847,
      0.14849448204040527,
      0.16059842705726624,
      0.16521674394607544,
      0.17149582505226135,
      0.16341647505760193,
      0.17179358005523682,
      0.15719345211982727,
      0.911897599697113,
      0.8546932339668274,
      0.8839882612228394,
      0.9022071361541748,
      0.9424561262130737,
      0.9656042456626892,
      0.9778319597244263,
      0.9884071350097656,
      0.9764864444732666,
      0.9487821459770203,
      0.9518162608146667,
      0.9761182069778442,
      0.9776496291160583,
      0.9894658923149109,
      0.9887910485267639,
      0.992965042591095,
      0.9960998296737671,
      0.9978639483451843,
      0.9991405010223389,
      0.9993769526481628,
      0.9992831945419312,
      0.9986099600791931,
      0.9983276724815369,
      0.9945247173309326,
      0.9958171844482422,
      0.9872943162918091,
      0.9899930953979492,
      0.9950959086418152,
      0.9932832717895508,
      0.9906522631645203,
      0.9862686395645142,
      0.9805352091789246,
      0.9397327303886414,
      0.9190195798873901,
      0.8439924716949463,
      0.8572691082954407,
      0.8947821855545044,
      0.8680697083473206,
      0.894250750541687,
      0.8788796663284302,
      0.9216001033782959,
      0.8954268097877502,
      0.9131348133087158,
      0.8566005825996399,
      0.8091012239456177,
      0.8775197267532349,
      0.8824406266212463,
      0.9512129426002502,
      0.9457348585128784,
      0.8867223262786865,
      0.9056806564331055,
      0.8622163534164429,
      0.8381245136260986,
      0.9090529084205627,
      0.9132106304168701,
      0.9197663068771362,
      0.873339056968689,
      0.8994088172912598,
      0.8549075126647949,
      0.8358331918716431,
      0.8929033279418945,
      0.9148420095443726,
      0.94819575548172,
      0.9780939221382141,
      0.9910293817520142,
      0.9872106909751892,
      0.9960682392120361,
      0.9986984133720398,
      0.9984151721000671,
      0.9982481598854065,
      0.9979101419448853,
      0.9988797903060913,
      0.9974846839904785,
      0.9981651902198792,
      0.9989588856697083,
      0.997985303401947,
      0.9977717995643616,
      0.9990035891532898,
      0.998539388179779,
      0.9988280534744263,
      0.9972977042198181,
      0.9991558194160461,
      0.9990639686584473,
      0.9996098875999451,
      0.9995347261428833,
      0.999198853969574,
      0.9984787106513977,
      0.9975611567497253,
      0.995583713054657,
      0.9842588305473328,
      0.9812217950820923,
      0.9890012741088867,
      0.9709555506706238,
      0.9313903450965881,
      0.9096214175224304,
      0.9274131059646606,
      0.8882180452346802,
      0.914685845375061,
      0.8570605516433716,
      0.8744288682937622,
      0.8381019830703735,
      0.89190673828125,
      0.8494458198547363,
      0.803970456123352,
      0.8006719350814819,
      0.810983419418335,
      0.8420575857162476,
      0.8773483037948608,
      0.8890727758407593,
      0.9354836940765381,
      0.9357677698135376,
      0.9683282971382141,
      0.9630462527275085,
      0.9773675203323364,
      0.9763697385787964
    ],
    [
      0.19363446533679962,
      0.2824726700782776,
      0.3000735938549042,
      0.32367435097694397,
      0.3371235728263855,
      0.3790935277938843,
      0.39842846989631653,
      0.42272472381591797,
      0.4269217550754547,
      0.42874929308891296,
      0.43129199743270874,
      0.42501091957092285,
      0.41365793347358704,
      0.4096435010433197,
      0.4025881886482239,
      0.3789510428905487,
      0.382972776889801,
      0.38266417384147644,
      0.3590324819087982,
      0.32849952578544617,
      0.3368295729160309,
      0.3298943042755127,
      0.3057408332824707,
      0.2830580472946167,
      0.28153300285339355,
      0.2689802348613739,
      0.2340618371963501,
      0.21792066097259521,
      0.22122997045516968,
      0.20489898324012756,
      0.18266044557094574,
      0.18199461698532104,
      0.1986880600452423,
      0.18628937005996704,
      0.18762049078941345,
      0.2066318839788437,
      0.2262144237756729,
      0.21506670117378235,
      0.21432165801525116,
      0.2214931845664978,
      0.2309371381998062,
      0.2207145094871521,
      0.2122509479522705,
      0.22328272461891174,
      0.21775713562965393,
      0.18891078233718872,
      0.18515023589134216,
      0.19787099957466125,
      0.1796242743730545,
      0.17207790911197662,
      0.17197230458259583,
      0.16744326055049896,
      0.16397663950920105,
      0.17357087135314941,
      0.1769333779811859,
      0.1825409233570099,
      0.19615691900253296,
      0.1831798106431961,
      0.1736965775489807,
      0.15858200192451477,
      0.9179843664169312,
      0.8606531023979187,
      0.8894541263580322,
      0.906676173210144,
      0.944769024848938,
      0.9676007032394409,
      0.9801682829856873,
      0.9901719689369202,
      0.9790416955947876,
      0.9522925019264221,
      0.9562088251113892,
      0.9778451919555664,
      0.9809539318084717,
      0.992195725440979,
      0.9915245175361633,
      0.99480801820755,
      0.997205376625061,
      0.998465895652771,
      0.9993453025817871,
      0.9995091557502747,
      0.999362587928772,
      0.9987285733222961,
      0.9984362125396729,
      0.9947680234909058,
      0.9961950182914734,
      0.9878241419792175,
      0.9906613230705261,
      0.9956627488136292,
      0.9945847392082214,
      0.9926684498786926,
      0.9891999959945679,
      0.9826219081878662,
      0.9431706666946411,
      0.9250190258026123,
      0.8517448902130127,
      0.8608269691467285,
      0.888579249382019,
      0.8637367486953735,
      0.8917149305343628,
      0.8733463883399963,
      0.9179712533950806,
      0.8886969685554504,
      0.9120479822158813,
      0.8566605448722839,
      0.8121525645256042,
      0.8757389783859253,
      0.877543568611145,
      0.9494743347167969,
      0.9450696706771851,
      0.8858352899551392,
      0.8968639373779297,
      0.8607313632965088,
      0.8403226137161255,
      0.9158723950386047,
      0.9147456884384155,
      0.9212433099746704,
      0.8739114999771118,
      0.9002435207366943,
      0.8574470281600952,
      0.832971453666687,
      0.8919724225997925,
      0.9126508235931396,
      0.9472686052322388,
      0.9779863357543945,
      0.9907979965209961,
      0.9872506856918335,
      0.9963520765304565,
      0.9988009929656982,
      0.9984402656555176,
      0.9982107281684875,
      0.9979963302612305,
      0.9989824295043945,
      0.997793972492218,
      0.9985183477401733,
      0.9990903735160828,
      0.9981436133384705,
      0.9981247186660767,
      0.999158501625061,
      0.9986410737037659,
      0.9988991618156433,
      0.9973722696304321,
      0.9991949200630188,
      0.9990782737731934,
      0.9996305108070374,
      0.9995908141136169,
      0.9993442893028259,
      0.9988579154014587,
      0.9982455968856812,
      0.9967691898345947,
      0.9871810674667358,
      0.9829157590866089,
      0.9902412295341492,
      0.9737388491630554,
      0.9339300394058228,
      0.9109621047973633,
      0.9280679821968079,
      0.8877862691879272,
      0.9089235067367554,
      0.85136878490448,
      0.8711464405059814,
      0.83437180519104,
      0.8878089189529419,
      0.8480767011642456,
      0.8008626103401184,
      0.7983898520469666,
      0.8112022280693054,
      0.8429803848266602,
      0.8784204721450806,
      0.8900492787361145,
      0.936745285987854,
      0.9375848174095154,
      0.9704165458679199,
      0.9661107659339905,
      0.9807151556015015,
      0.9803493618965149
    ],
    [
      0.23485153913497925,
      0.3465453088283539,
      0.3599999248981476,
      0.38819974660873413,
      0.4251553416252136,
      0.43111422657966614,
      0.44783395528793335,
      0.456515908241272,
      0.4426378011703491,
      0.4355167746543884,
      0.44168439507484436,
      0.43461698293685913,
      0.4222576320171356,
      0.426697701215744,
      0.4242402911186218,
      0.4109416604042053,
      0.41377463936805725,
      0.4246925413608551,
      0.4065707325935364,
      0.38073933124542236,
      0.38143229484558105,
      0.3735494613647461,
      0.3480217754840851,
      0.3165617287158966,
      0.3126281201839447,
      0.2948850393295288,
      0.25854358077049255,
      0.22980372607707977,
      0.23410263657569885,
      0.21589547395706177,
      0.1942456066608429,
      0.1994437873363495,
      0.21784037351608276,
      0.20364175736904144,
      0.20460644364356995,
      0.23119351267814636,
      0.25964218378067017,
      0.2602018713951111,
      0.26494789123535156,
      0.2921121120452881,
      0.3012484014034271,
      0.2954859733581543,
      0.29245710372924805,
      0.2941073775291443,
      0.2958783507347107,
      0.2763602137565613,
      0.2607688009738922,
      0.26767027378082275,
      0.25996845960617065,
      0.24448931217193604,
      0.23661503195762634,
      0.23560220003128052,
      0.2359486073255539,
      0.23594550788402557,
      0.2295326292514801,
      0.23612521588802338,
      0.244386687874794,
      0.23544228076934814,
      0.22200271487236023,
      0.2121381163597107,
      0.9222517609596252,
      0.8651266098022461,
      0.8956850171089172,
      0.9094009399414062,
      0.9468376040458679,
      0.968927264213562,
      0.9813319444656372,
      0.990906298160553,
      0.9794008135795593,
      0.9516278505325317,
      0.9562114477157593,
      0.9787293076515198,
      0.9825412034988403,
      0.993911862373352,
      0.9937164187431335,
      0.9962745308876038,
      0.9979625344276428,
      0.9988481998443604,
      0.9994892477989197,
      0.9995847344398499,
      0.9994058012962341,
      0.9987744092941284,
      0.9984914064407349,
      0.9947046637535095,
      0.9963920712471008,
      0.9880349040031433,
      0.9912552833557129,
      0.9961336255073547,
      0.9955931305885315,
      0.994217574596405,
      0.9911394119262695,
      0.9851976633071899,
      0.9452670812606812,
      0.9281697273254395,
      0.8528153300285339,
      0.863253116607666,
      0.8828203082084656,
      0.8608478903770447,
      0.8888949155807495,
      0.8713841438293457,
      0.9125385284423828,
      0.8826534748077393,
      0.9109744429588318,
      0.8526557087898254,
      0.8079190254211426,
      0.874992311000824,
      0.8768843412399292,
      0.9503505229949951,
      0.9462942481040955,
      0.8823405504226685,
      0.8933250904083252,
      0.8588520884513855,
      0.8397089838981628,
      0.9197770357131958,
      0.9180313348770142,
      0.922101616859436,
      0.8748809695243835,
      0.9045488834381104,
      0.8616347908973694,
      0.8333867788314819,
      0.8948682546615601,
      0.914757490158081,
      0.9485701322555542,
      0.9785832166671753,
      0.9909526705741882,
      0.9878048300743103,
      0.9967823028564453,
      0.9989283680915833,
      0.998507559299469,
      0.9982340335845947,
      0.9980435967445374,
      0.9990347623825073,
      0.9979803562164307,
      0.9987325668334961,
      0.9991967678070068,
      0.9982812404632568,
      0.9984019994735718,
      0.9992763996124268,
      0.9987385869026184,
      0.9989517331123352,
      0.9974885582923889,
      0.9992164969444275,
      0.9991087913513184,
      0.9996565580368042,
      0.9996320605278015,
      0.9994572997093201,
      0.9991040229797363,
      0.9985963702201843,
      0.9973523020744324,
      0.9886325001716614,
      0.9836757779121399,
      0.9907737970352173,
      0.974340558052063,
      0.9323030710220337,
      0.9067267775535583,
      0.9244307279586792,
      0.8773603439331055,
      0.9060916900634766,
      0.8471149206161499,
      0.8694977760314941,
      0.8336358666419983,
      0.8804330229759216,
      0.8446782827377319,
      0.8045618534088135,
      0.7987972497940063,
      0.8020908236503601,
      0.8415108919143677,
      0.878358781337738,
      0.886634886264801,
      0.9344629049301147,
      0.9361305832862854,
      0.9714702367782593,
      0.9679595232009888,
      0.982809841632843,
      0.9832886457443237
    ],
    [
      0.30877983570098877,
      0.4016612768173218,
      0.3922680616378784,
      0.4229770600795746,
      0.44311198592185974,
      0.4333268404006958,
      0.4532456398010254,
      0.4632272720336914,
      0.45567262172698975,
      0.4538841247558594,
      0.4600624442100525,
      0.46395060420036316,
      0.4607258141040802,
      0.46243903040885925,
      0.45836979150772095,
      0.45975837111473083,
      0.46588730812072754,
      0.4582078456878662,
      0.4461231231689453,
      0.4392382502555847,
      0.42931023240089417,
      0.4109804928302765,
      0.4070124328136444,
      0.37278491258621216,
      0.35041019320487976,
      0.3398347795009613,
      0.30451837182044983,
      0.27002593874931335,
      0.277342289686203,
      0.2633509039878845,
      0.2343902736902237,
      0.2523528039455414,
      0.2691352367401123,
      0.2679436504840851,
      0.2672438621520996,
      0.3010234832763672,
      0.3197397291660309,
      0.33379507064819336,
      0.3552093505859375,
      0.3994334936141968,
      0.39751172065734863,
      0.4121323227882385,
      0.4142396152019501,
      0.4069971740245819,
      0.41174978017807007,
      0.4126224219799042,
      0.4015166461467743,
      0.40944311022758484,
      0.4043317437171936,
      0.40747350454330444,
      0.4021294414997101,
      0.38741907477378845,
      0.39743831753730774,
      0.41477635502815247,
      0.38518285751342773,
      0.38041144609451294,
      0.4114370048046112,
      0.39911890029907227,
      0.3816434144973755,
      0.39096054434776306,
      0.927748441696167,
      0.8710569143295288,
      0.900515079498291,
      0.9123602509498596,
      0.9470576047897339,
      0.9692392349243164,
      0.9814793467521667,
      0.9907429814338684,
      0.9782799482345581,
      0.948897123336792,
      0.9546880722045898,
      0.9784030914306641,
      0.9825166463851929,
      0.994660496711731,
      0.9952312707901001,
      0.9971930980682373,
      0.9985668659210205,
      0.9991750121116638,
      0.9996312260627747,
      0.9996309280395508,
      0.9994683265686035,
      0.9987744688987732,
      0.9984593987464905,
      0.9944965839385986,
      0.9964092373847961,
      0.9886066913604736,
      0.9919406175613403,
      0.9965737462043762,
      0.9964596033096313,
      0.9957634210586548,
      0.9932241439819336,
      0.9865578413009644,
      0.9470662474632263,
      0.9327492117881775,
      0.8490667939186096,
      0.8543744087219238,
      0.8818992972373962,
      0.8589330911636353,
      0.8898950219154358,
      0.8735418319702148,
      0.9086112976074219,
      0.8805289268493652,
      0.9070636034011841,
      0.8433147668838501,
      0.8007520437240601,
      0.8752924203872681,
      0.8806413412094116,
      0.952585756778717,
      0.9496989250183105,
      0.8852357864379883,
      0.8908769488334656,
      0.8556184768676758,
      0.8349835872650146,
      0.9217569828033447,
      0.9227941632270813,
      0.92938232421875,
      0.8809555768966675,
      0.9142774343490601,
      0.8734458088874817,
      0.842986524105072,
      0.9040557146072388,
      0.9214771389961243,
      0.9541211128234863,
      0.9814820885658264,
      0.9923557639122009,
      0.9903387427330017,
      0.9976987242698669,
      0.9991430044174194,
      0.9986668825149536,
      0.9984188675880432,
      0.9982882738113403,
      0.9992145895957947,
      0.9983888268470764,
      0.9990715980529785,
      0.9993436336517334,
      0.9984995126724243,
      0.9986767768859863,
      0.9993839859962463,
      0.9988141655921936,
      0.9989942908287048,
      0.9976571798324585,
      0.9992600083351135,
      0.9991633892059326,
      0.9996926784515381,
      0.9996665716171265,
      0.9995676279067993,
      0.9993168115615845,
      0.9987815022468567,
      0.9974510073661804,
      0.9878405332565308,
      0.9828895330429077,
      0.9895256161689758,
      0.9723443984985352,
      0.9275250434875488,
      0.8999338150024414,
      0.9202311038970947,
      0.8707451820373535,
      0.9037309885025024,
      0.8465679883956909,
      0.869304358959198,
      0.8330464959144592,
      0.874781608581543,
      0.8447099328041077,
      0.8094823360443115,
      0.7983797788619995,
      0.7960825562477112,
      0.8370007276535034,
      0.8736159801483154,
      0.8809719085693359,
      0.9323714971542358,
      0.932815432548523,
      0.9705690145492554,
      0.9662512540817261,
      0.9833911657333374,
      0.985038161277771
    ],
    [
      0.3438684344291687,
      0.41515594720840454,
      0.400753915309906,
      0.42945557832717896,
      0.45629698038101196,
      0.44094955921173096,
      0.45901381969451904,
      0.4643842279911041,
      0.46427157521247864,
      0.4629082977771759,
      0.4722231328487396,
      0.47873175144195557,
      0.4703097343444824,
      0.47375112771987915,
      0.47325706481933594,
      0.48558706045150757,
      0.48154589533805847,
      0.4717355966567993,
      0.46206212043762207,
      0.46398600935935974,
      0.4515695571899414,
      0.4287705421447754,
      0.42656582593917847,
      0.4046487808227539,
      0.3796883225440979,
      0.35634419322013855,
      0.31701725721359253,
      0.29067665338516235,
      0.3098160922527313,
      0.29095110297203064,
      0.26000434160232544,
      0.305966854095459,
      0.30301034450531006,
      0.30383408069610596,
      0.3233538269996643,
      0.35576972365379333,
      0.38209325075149536,
      0.38792523741722107,
      0.4305040240287781,
      0.44682183861732483,
      0.44176173210144043,
      0.45367324352264404,
      0.45757168531417847,
      0.4577600955963135,
      0.454824298620224,
      0.4653727412223816,
      0.46469801664352417,
      0.46186161041259766,
      0.4493784010410309,
      0.4588328003883362,
      0.45525550842285156,
      0.44116514921188354,
      0.45119205117225647,
      0.45259910821914673,
      0.4303678870201111,
      0.4246288239955902,
      0.45407676696777344,
      0.44644230604171753,
      0.44197067618370056,
      0.4415472447872162,
      0.929526686668396,
      0.8729993104934692,
      0.9023693799972534,
      0.910392701625824,
      0.9463901519775391,
      0.9686306715011597,
      0.9813283085823059,
      0.9905153512954712,
      0.9777103662490845,
      0.9478675723075867,
      0.954013466835022,
      0.9785327911376953,
      0.9833972454071045,
      0.9953634738922119,
      0.9963818788528442,
      0.9978857040405273,
      0.9989362955093384,
      0.9993540048599243,
      0.9996973276138306,
      0.999660849571228,
      0.9994982481002808,
      0.9987437129020691,
      0.9984029531478882,
      0.9941405057907104,
      0.9961245059967041,
      0.988076388835907,
      0.99185711145401,
      0.9965944886207581,
      0.9968166351318359,
      0.9965547323226929,
      0.9944407939910889,
      0.9871814846992493,
      0.9472268223762512,
      0.9306250810623169,
      0.839425802230835,
      0.8496569395065308,
      0.8782784938812256,
      0.8568339347839355,
      0.8889748454093933,
      0.8733110427856445,
      0.906493604183197,
      0.8759316205978394,
      0.9012165069580078,
      0.8403723835945129,
      0.800762414932251,
      0.8764573931694031,
      0.8818050622940063,
      0.9543551206588745,
      0.9527382254600525,
      0.8859621286392212,
      0.891076922416687,
      0.8545323014259338,
      0.8296305537223816,
      0.9197710752487183,
      0.9255352020263672,
      0.9319799542427063,
      0.8857079148292542,
      0.9179470539093018,
      0.8804765343666077,
      0.8513058423995972,
      0.9099518060684204,
      0.9259835481643677,
      0.9573649168014526,
      0.9835240840911865,
      0.9931541085243225,
      0.9915212392807007,
      0.9980892539024353,
      0.9992493987083435,
      0.9987316131591797,
      0.998473584651947,
      0.9983850121498108,
      0.9993222951889038,
      0.9986308813095093,
      0.9992969036102295,
      0.9994408488273621,
      0.9985862374305725,
      0.9987854361534119,
      0.9994333386421204,
      0.9987916946411133,
      0.9989767074584961,
      0.9976877570152283,
      0.9992591142654419,
      0.9991663694381714,
      0.9997072219848633,
      0.9996870756149292,
      0.9996301531791687,
      0.9994381070137024,
      0.9989054203033447,
      0.9975382089614868,
      0.9875260591506958,
      0.9819787740707397,
      0.9883750677108765,
      0.9706482887268066,
      0.9242377877235413,
      0.8961676359176636,
      0.9181574583053589,
      0.8671899437904358,
      0.900370717048645,
      0.8445074558258057,
      0.8690836429595947,
      0.8315322399139404,
      0.8708860874176025,
      0.8446159958839417,
      0.8100790977478027,
      0.7941930294036865,
      0.7940035462379456,
      0.8320980072021484,
      0.8627962470054626,
      0.873904824256897,
      0.9307906627655029,
      0.9313974380493164,
      0.969585657119751,
      0.9657519459724426,
      0.9844224452972412,
      0.9868124723434448
    ],
    [
      0.38376474380493164,
      0.4333121180534363,
      0.4171490967273712,
      0.4549749493598938,
      0.4881700277328491,
      0.45585736632347107,
      0.47088682651519775,
      0.48116958141326904,
      0.4859146475791931,
      0.48310571908950806,
      0.4904216527938843,
      0.5061724185943604,
      0.5015612840652466,
      0.5050995349884033,
      0.49099069833755493,
      0.516283392906189,
      0.5071069598197937,
      0.4902861714363098,
      0.479139119386673,
      0.4888317883014679,
      0.47628241777420044,
      0.44466742873191833,
      0.43579596281051636,
      0.4279889464378357,
      0.40197494626045227,
      0.36694395542144775,
      0.3360397219657898,
      0.3148793578147888,
      0.3267609477043152,
      0.34195971488952637,
      0.32584792375564575,
      0.3508252501487732,
      0.33963632583618164,
      0.3565855920314789,
      0.37433287501335144,
      0.40913844108581543,
      0.4277486503124237,
      0.44433367252349854,
      0.47442156076431274,
      0.4803856313228607,
      0.4834601879119873,
      0.4903426170349121,
      0.4960937798023224,
      0.4879389703273773,
      0.48785731196403503,
      0.5099820494651794,
      0.5088638067245483,
      0.4975923001766205,
      0.4923541247844696,
      0.49742087721824646,
      0.49010133743286133,
      0.4722786843776703,
      0.48446646332740784,
      0.4963241517543793,
      0.4721730947494507,
      0.4596804678440094,
      0.508987307548523,
      0.5038491487503052,
      0.48897188901901245,
      0.4896937310695648,
      0.9334487915039062,
      0.8733188509941101,
      0.9037258625030518,
      0.910399317741394,
      0.9468908309936523,
      0.9688230752944946,
      0.9819064140319824,
      0.9909271597862244,
      0.978183388710022,
      0.9498865604400635,
      0.9569643139839172,
      0.9806578755378723,
      0.9871476292610168,
      0.9967781901359558,
      0.9976407885551453,
      0.9985895752906799,
      0.9992359280586243,
      0.9994950890541077,
      0.9997529983520508,
      0.9996983408927917,
      0.9995253682136536,
      0.9987506866455078,
      0.9983991384506226,
      0.9942156672477722,
      0.9961451888084412,
      0.9885171055793762,
      0.9922736287117004,
      0.9968048334121704,
      0.9972483515739441,
      0.9973358511924744,
      0.9959613084793091,
      0.9893478751182556,
      0.9512276649475098,
      0.9283349514007568,
      0.8322354555130005,
      0.842427670955658,
      0.8801363706588745,
      0.8570581674575806,
      0.8905559778213501,
      0.8747595548629761,
      0.9071958661079407,
      0.8765989542007446,
      0.898296594619751,
      0.8390907645225525,
      0.8001955151557922,
      0.8772651553153992,
      0.881829559803009,
      0.9549025893211365,
      0.9518740177154541,
      0.8867959976196289,
      0.8910292983055115,
      0.8537776470184326,
      0.8276216983795166,
      0.9173159003257751,
      0.9266377687454224,
      0.9348602294921875,
      0.8895382881164551,
      0.9221863150596619,
      0.8857572674751282,
      0.8551122546195984,
      0.9147911667823792,
      0.9290797114372253,
      0.9604698419570923,
      0.9853811860084534,
      0.9936724305152893,
      0.9924762845039368,
      0.9983436465263367,
      0.999300479888916,
      0.9987260103225708,
      0.9984709024429321,
      0.9984111785888672,
      0.9993654489517212,
      0.9987493753433228,
      0.9993789792060852,
      0.9995038509368896,
      0.9987064003944397,
      0.9989123940467834,
      0.9994819164276123,
      0.998810887336731,
      0.9989803433418274,
      0.9977393746376038,
      0.9992482662200928,
      0.9991711974143982,
      0.999706506729126,
      0.9996982216835022,
      0.9996815919876099,
      0.9995449185371399,
      0.9990978240966797,
      0.9979621171951294,
      0.9889527559280396,
      0.9826434254646301,
      0.9887365698814392,
      0.972327709197998,
      0.9248583316802979,
      0.8963775634765625,
      0.9159328937530518,
      0.8658307194709778,
      0.9007775783538818,
      0.8442530632019043,
      0.8695108890533447,
      0.8300755023956299,
      0.8693220019340515,
      0.8398531079292297,
      0.8070749044418335,
      0.7931404113769531,
      0.7955936789512634,
      0.8307600617408752,
      0.8619608879089355,
      0.8704464435577393,
      0.9317554235458374,
      0.9332195520401001,
      0.971007227897644,
      0.9698049426078796,
      0.9877911806106567,
      0.9904148578643799
    ],
    [
      0.4376307427883148,
      0.4834003746509552,
      0.47911179065704346,
      0.5194821357727051,
      0.5496054887771606,
      0.5253385901451111,
      0.5353763699531555,
      0.5567320585250854,
      0.5594311952590942,
      0.5415788292884827,
      0.5489686131477356,
      0.5666014552116394,
      0.5719451308250427,
      0.5442032217979431,
      0.5368539094924927,
      0.5598931312561035,
      0.5465555191040039,
      0.5183452367782593,
      0.4974152743816376,
      0.5163305401802063,
      0.4925275444984436,
      0.4596926271915436,
      0.45291048288345337,
      0.44404760003089905,
      0.4107132852077484,
      0.3862941861152649,
      0.36243414878845215,
      0.35195013880729675,
      0.37230297923088074,
      0.3875334560871124,
      0.38572970032691956,
      0.3785597085952759,
      0.38599029183387756,
      0.40556007623672485,
      0.43188923597335815,
      0.4613490402698517,
      0.4879724383354187,
      0.4932798743247986,
      0.5225465893745422,
      0.5441057682037354,
      0.5266218185424805,
      0.5317505598068237,
      0.5500916838645935,
      0.5563082695007324,
      0.5328658819198608,
      0.5642706155776978,
      0.5635240077972412,
      0.5490318536758423,
      0.5411071181297302,
      0.5555026531219482,
      0.5565629005432129,
      0.5319070816040039,
      0.5542274117469788,
      0.5765470266342163,
      0.5452650785446167,
      0.5449668765068054,
      0.597137451171875,
      0.5961848497390747,
      0.5692654252052307,
      0.5430845618247986,
      0.9401625394821167,
      0.881263017654419,
      0.9016664624214172,
      0.9146748781204224,
      0.948479175567627,
      0.9719827771186829,
      0.9840658903121948,
      0.9920266270637512,
      0.9803919792175293,
      0.954282283782959,
      0.9613048434257507,
      0.9838310480117798,
      0.9905901551246643,
      0.9978015422821045,
      0.9984590411186218,
      0.9990619421005249,
      0.9994382858276367,
      0.9996041655540466,
      0.9997972249984741,
      0.9997369647026062,
      0.9995700716972351,
      0.9988104701042175,
      0.9984651207923889,
      0.994653046131134,
      0.9965845346450806,
      0.9903672933578491,
      0.993374764919281,
      0.9970795512199402,
      0.9976277351379395,
      0.997768223285675,
      0.9966312050819397,
      0.9903275966644287,
      0.9525898694992065,
      0.9260725975036621,
      0.8307727575302124,
      0.8438094854354858,
      0.8811085820198059,
      0.8586867451667786,
      0.8945918083190918,
      0.8784571886062622,
      0.9100255966186523,
      0.8819313645362854,
      0.8981791138648987,
      0.8402555584907532,
      0.797797441482544,
      0.8820867538452148,
      0.8862342238426208,
      0.9570185542106628,
      0.9539757370948792,
      0.8898191452026367,
      0.894005537033081,
      0.8533521890640259,
      0.8254972696304321,
      0.915436863899231,
      0.9270830154418945,
      0.937675952911377,
      0.8906685709953308,
      0.9281631708145142,
      0.8937525749206543,
      0.8599870204925537,
      0.9210834503173828,
      0.9356455206871033,
      0.9655850529670715,
      0.9882158041000366,
      0.994564950466156,
      0.9935916066169739,
      0.9985684752464294,
      0.9993702173233032,
      0.9987855553627014,
      0.9985381960868835,
      0.9984838366508484,
      0.9994125962257385,
      0.9988412261009216,
      0.9995368123054504,
      0.9995556473731995,
      0.9987835884094238,
      0.9989748597145081,
      0.999522864818573,
      0.9988705515861511,
      0.9990194439888,
      0.9978550672531128,
      0.9992710947990417,
      0.9991992712020874,
      0.9997148513793945,
      0.9997144937515259,
      0.9997278451919556,
      0.9996342658996582,
      0.9992727041244507,
      0.9984720945358276,
      0.9914416074752808,
      0.984702467918396,
      0.9902862310409546,
      0.9751188158988953,
      0.9278944730758667,
      0.8983903527259827,
      0.9196366667747498,
      0.8703503608703613,
      0.9046818017959595,
      0.8497918248176575,
      0.873814046382904,
      0.8343626260757446,
      0.872471272945404,
      0.8419591188430786,
      0.8113139271736145,
      0.7973341345787048,
      0.8026559352874756,
      0.8315696120262146,
      0.8651099801063538,
      0.872117817401886,
      0.9348772764205933,
      0.9375378489494324,
      0.9743490219116211,
      0.9752413034439087,
      0.9912996292114258,
      0.9935330748558044
    ],
    [
      0.48980414867401123,
      0.5566237568855286,
      0.5640115737915039,
      0.616969645023346,
      0.6570801734924316,
      0.6268285512924194,
      0.621305525302887,
      0.6661341190338135,
      0.6702004671096802,
      0.6304066181182861,
      0.6326247453689575,
      0.6576666235923767,
      0.6460675001144409,
      0.6126371622085571,
      0.6207026839256287,
      0.6349955201148987,
      0.6088829040527344,
      0.5671707987785339,
      0.5678825378417969,
      0.5784220099449158,
      0.5327062606811523,
      0.5019411444664001,
      0.502526044845581,
      0.47771918773651123,
      0.44042134284973145,
      0.41360002756118774,
      0.4057874083518982,
      0.38818714022636414,
      0.3886095881462097,
      0.41104117035865784,
      0.42031508684158325,
      0.40026727318763733,
      0.4144446551799774,
      0.42224442958831787,
      0.46374058723449707,
      0.5041404962539673,
      0.5113021731376648,
      0.5145347118377686,
      0.5584908723831177,
      0.5841872692108154,
      0.5576806664466858,
      0.575918972492218,
      0.6093279719352722,
      0.6080130934715271,
      0.588449239730835,
      0.6275084018707275,
      0.6415125727653503,
      0.6134089231491089,
      0.6118828058242798,
      0.6574960350990295,
      0.6544798016548157,
      0.6254966259002686,
      0.6547457575798035,
      0.6835488080978394,
      0.6444916725158691,
      0.6392115950584412,
      0.6803087592124939,
      0.6748213768005371,
      0.6476413011550903,
      0.6051982641220093,
      0.9525349140167236,
      0.9007645845413208,
      0.9115592241287231,
      0.9247796535491943,
      0.9498245716094971,
      0.979363739490509,
      0.987862229347229,
      0.9938451647758484,
      0.9853957295417786,
      0.9628401398658752,
      0.968017578125,
      0.9877377152442932,
      0.9940884113311768,
      0.9986997842788696,
      0.9991751909255981,
      0.9994462728500366,
      0.9996216297149658,
      0.9997099041938782,
      0.9998419880867004,
      0.9997743368148804,
      0.9996083378791809,
      0.9988594651222229,
      0.998528778553009,
      0.9954837560653687,
      0.9971336126327515,
      0.9926348924636841,
      0.9947609901428223,
      0.9973196983337402,
      0.9980212450027466,
      0.9980635643005371,
      0.9966443777084351,
      0.990792989730835,
      0.9508200287818909,
      0.9207372665405273,
      0.8295570611953735,
      0.8419788479804993,
      0.8840510845184326,
      0.8608288764953613,
      0.9003574848175049,
      0.8843483924865723,
      0.9153841137886047,
      0.8903642892837524,
      0.9032319784164429,
      0.8391559720039368,
      0.8014262914657593,
      0.8847777247428894,
      0.886023759841919,
      0.956988513469696,
      0.9526659250259399,
      0.892086923122406,
      0.8940799832344055,
      0.8514454960823059,
      0.8245043754577637,
      0.9108395576477051,
      0.9218326807022095,
      0.9375350475311279,
      0.8895525336265564,
      0.9340068101882935,
      0.8995922207832336,
      0.8684837222099304,
      0.9246647953987122,
      0.9437631368637085,
      0.9729819297790527,
      0.9917433857917786,
      0.9956923127174377,
      0.9952577352523804,
      0.9988436102867126,
      0.9994510412216187,
      0.9988335967063904,
      0.9985296130180359,
      0.998421847820282,
      0.9993754625320435,
      0.9988158941268921,
      0.9995139837265015,
      0.9995764493942261,
      0.9987325072288513,
      0.9989469051361084,
      0.9995423555374146,
      0.9989162087440491,
      0.9990417957305908,
      0.9978653192520142,
      0.9992693066596985,
      0.999187707901001,
      0.9997106790542603,
      0.9997258186340332,
      0.9997755289077759,
      0.9997250437736511,
      0.999464750289917,
      0.9990910291671753,
      0.9955270886421204,
      0.9884654879570007,
      0.9925314784049988,
      0.9796334505081177,
      0.9339280724525452,
      0.9026099443435669,
      0.9244248867034912,
      0.8785825371742249,
      0.9118610620498657,
      0.859774112701416,
      0.8817100524902344,
      0.840560257434845,
      0.8751916289329529,
      0.8451899886131287,
      0.8272920846939087,
      0.8067700862884521,
      0.8223788738250732,
      0.8440426588058472,
      0.8766844272613525,
      0.8806018829345703,
      0.9403914213180542,
      0.9435690641403198,
      0.9781692028045654,
      0.9820011258125305,
      0.995400071144104,
      0.9965991973876953
    ],
    [
      0.518088698387146,
      0.6083889007568359,
      0.6189669966697693,
      0.676737368106842,
      0.717232882976532,
      0.6777124404907227,
      0.6669018268585205,
      0.7131764888763428,
      0.7205773591995239,
      0.6786736249923706,
      0.6802818775177002,
      0.7157723903656006,
      0.70026695728302,
      0.6773688793182373,
      0.6888606548309326,
      0.7000731229782104,
      0.6806890964508057,
      0.643611490726471,
      0.6630309224128723,
      0.6524856686592102,
      0.5794888734817505,
      0.5515733957290649,
      0.5846544504165649,
      0.5423833131790161,
      0.48906975984573364,
      0.49392232298851013,
      0.4829845428466797,
      0.44258224964141846,
      0.4459773004055023,
      0.46556025743484497,
      0.4765704274177551,
      0.4793365001678467,
      0.4662349224090576,
      0.4589778780937195,
      0.5355246067047119,
      0.5842902660369873,
      0.5513606071472168,
      0.5673890113830566,
      0.6358730792999268,
      0.6325709223747253,
      0.5999050736427307,
      0.6337446570396423,
      0.6857699751853943,
      0.659126877784729,
      0.6398810148239136,
      0.6860002875328064,
      0.7013535499572754,
      0.6722965240478516,
      0.6613391041755676,
      0.7226887941360474,
      0.7066858410835266,
      0.670029878616333,
      0.7114287614822388,
      0.7334485650062561,
      0.6874732971191406,
      0.6901039481163025,
      0.7254021167755127,
      0.7124255299568176,
      0.6770051717758179,
      0.6475725173950195,
      0.9629780650138855,
      0.9129804372787476,
      0.9161831140518188,
      0.9387955069541931,
      0.9575285911560059,
      0.986301839351654,
      0.9912416338920593,
      0.9953165650367737,
      0.9891791343688965,
      0.9707001447677612,
      0.9734930396080017,
      0.9905118346214294,
      0.996033787727356,
      0.9990972876548767,
      0.9994319677352905,
      0.9995914101600647,
      0.9997135400772095,
      0.9997749328613281,
      0.9998733401298523,
      0.9998067617416382,
      0.9996408820152283,
      0.9989387392997742,
      0.9986650943756104,
      0.9964482188224792,
      0.9976328015327454,
      0.9937982559204102,
      0.9956083297729492,
      0.9974945783615112,
      0.9982054829597473,
      0.9981737732887268,
      0.996650218963623,
      0.9901050925254822,
      0.9425954818725586,
      0.9141907691955566,
      0.8305177092552185,
      0.8422205448150635,
      0.8894968032836914,
      0.8675214052200317,
      0.9075989723205566,
      0.8927408456802368,
      0.924457848072052,
      0.8982974290847778,
      0.9061737060546875,
      0.8440834879875183,
      0.8077132701873779,
      0.891768753528595,
      0.8950737118721008,
      0.9634324312210083,
      0.9571381211280823,
      0.8974971175193787,
      0.8999942541122437,
      0.8537930846214294,
      0.8258722424507141,
      0.9073647260665894,
      0.9202982187271118,
      0.9390687942504883,
      0.8903709053993225,
      0.9395252466201782,
      0.9038592576980591,
      0.8779943585395813,
      0.9305340051651001,
      0.953224778175354,
      0.9794074296951294,
      0.9939678907394409,
      0.9966276288032532,
      0.9965223073959351,
      0.9991067051887512,
      0.9995553493499756,
      0.9989832043647766,
      0.9986819624900818,
      0.9985063076019287,
      0.9993805289268494,
      0.9988345503807068,
      0.9995319843292236,
      0.9996123909950256,
      0.9987573623657227,
      0.998943567276001,
      0.9995598793029785,
      0.9989641904830933,
      0.9990825057029724,
      0.9979840517044067,
      0.9992818832397461,
      0.9992555379867554,
      0.999724268913269,
      0.9997587203979492,
      0.9998136162757874,
      0.9997823238372803,
      0.9995801448822021,
      0.9993684887886047,
      0.997235119342804,
      0.9911763072013855,
      0.9940866231918335,
      0.9826353788375854,
      0.9391686916351318,
      0.9046460390090942,
      0.929924488067627,
      0.888687789440155,
      0.9222104549407959,
      0.8711539506912231,
      0.8926551938056946,
      0.8512065410614014,
      0.8813548684120178,
      0.8514041304588318,
      0.8408898115158081,
      0.8261318206787109,
      0.8443021774291992,
      0.8600047826766968,
      0.8908639550209045,
      0.8887082934379578,
      0.9465422630310059,
      0.9484856128692627,
      0.9810658097267151,
      0.9860827326774597,
      0.9971117973327637,
      0.997730553150177
    ],
    [
      0.5263689756393433,
      0.6327216029167175,
      0.6423963308334351,
      0.7032890319824219,
      0.7429003715515137,
      0.6952565908432007,
      0.6850691437721252,
      0.7361709475517273,
      0.7436079382896423,
      0.6993424892425537,
      0.7031785249710083,
      0.741659939289093,
      0.722966730594635,
      0.712156355381012,
      0.71486496925354,
      0.7313094139099121,
      0.7093763947486877,
      0.6798334121704102,
      0.6966636180877686,
      0.6846551895141602,
      0.6169018745422363,
      0.591253936290741,
      0.6331883072853088,
      0.5841852426528931,
      0.5234418511390686,
      0.5478276610374451,
      0.5391203761100769,
      0.48247435688972473,
      0.4807661175727844,
      0.5071729421615601,
      0.5130870938301086,
      0.5330409407615662,
      0.5103825330734253,
      0.4926501512527466,
      0.5841002464294434,
      0.6276101469993591,
      0.5783480405807495,
      0.5932929515838623,
      0.6747307181358337,
      0.6646268963813782,
      0.6248464584350586,
      0.6578537225723267,
      0.7214602828025818,
      0.6864197850227356,
      0.6685212254524231,
      0.7130606770515442,
      0.7259625196456909,
      0.6960853934288025,
      0.6837448477745056,
      0.7437820434570312,
      0.7249413132667542,
      0.6840292811393738,
      0.7271398305892944,
      0.7502105236053467,
      0.7014883756637573,
      0.7052364945411682,
      0.7398087382316589,
      0.7226727604866028,
      0.68067467212677,
      0.6480919122695923,
      0.9694624543190002,
      0.9341041445732117,
      0.9235177040100098,
      0.9446022510528564,
      0.9642881751060486,
      0.9893341064453125,
      0.9927530884742737,
      0.9962272644042969,
      0.9918679594993591,
      0.975459098815918,
      0.9770493507385254,
      0.9922897219657898,
      0.9969525933265686,
      0.9992707967758179,
      0.9995362758636475,
      0.9996496438980103,
      0.9997507929801941,
      0.9998033046722412,
      0.9998875260353088,
      0.9998236894607544,
      0.9996605515480042,
      0.9989979863166809,
      0.9987397193908691,
      0.9968219995498657,
      0.9978111386299133,
      0.9939519166946411,
      0.9960843920707703,
      0.9975916147232056,
      0.9983896017074585,
      0.9983213543891907,
      0.9966662526130676,
      0.988945484161377,
      0.9388880729675293,
      0.9122200608253479,
      0.8331475257873535,
      0.8457273244857788,
      0.8934409618377686,
      0.8717660903930664,
      0.9116218686103821,
      0.897741973400116,
      0.9289769530296326,
      0.9026740789413452,
      0.9081051349639893,
      0.846056342124939,
      0.8101638555526733,
      0.895625114440918,
      0.8997986316680908,
      0.9666922092437744,
      0.9604568481445312,
      0.9016894102096558,
      0.9022603034973145,
      0.8570824861526489,
      0.8283283710479736,
      0.906577467918396,
      0.9197452068328857,
      0.9380429983139038,
      0.893548846244812,
      0.9426051378250122,
      0.9117764234542847,
      0.8856081366539001,
      0.9346888065338135,
      0.9559199810028076,
      0.9831387996673584,
      0.9950163960456848,
      0.9970666170120239,
      0.9971199035644531,
      0.999236524105072,
      0.9996064305305481,
      0.9990651607513428,
      0.9987630248069763,
      0.9985749125480652,
      0.9993956685066223,
      0.998855471611023,
      0.9995542764663696,
      0.999631404876709,
      0.998742401599884,
      0.9989528059959412,
      0.9995706677436829,
      0.9989907741546631,
      0.9990982413291931,
      0.9980528950691223,
      0.9993008375167847,
      0.9992954730987549,
      0.9997321963310242,
      0.99976646900177,
      0.9998307824134827,
      0.9998055100440979,
      0.9996275901794434,
      0.9994629621505737,
      0.9976462721824646,
      0.9916892051696777,
      0.9944864511489868,
      0.9837396144866943,
      0.9411432147026062,
      0.9050540328025818,
      0.9322776794433594,
      0.8931722640991211,
      0.9271630048751831,
      0.8776261806488037,
      0.899260401725769,
      0.8598880171775818,
      0.8871726393699646,
      0.8580322861671448,
      0.8510621190071106,
      0.8413335680961609,
      0.8572461009025574,
      0.8683077692985535,
      0.8972594141960144,
      0.8927971124649048,
      0.950169563293457,
      0.951501727104187,
      0.9826593995094299,
      0.9881119132041931,
      0.9976931810379028,
      0.9981731176376343
    ],
    [
      0.543159544467926,
      0.6490541100502014,
      0.6592481136322021,
      0.7210066318511963,
      0.7571901679039001,
      0.7061647772789001,
      0.6956910490989685,
      0.7515469789505005,
      0.7581562995910645,
      0.7125071287155151,
      0.7205998301506042,
      0.759804368019104,
      0.7381520867347717,
      0.7309043407440186,
      0.735325813293457,
      0.750355064868927,
      0.727232813835144,
      0.7058221101760864,
      0.7230989336967468,
      0.7055175304412842,
      0.6476877331733704,
      0.6224348545074463,
      0.6659116744995117,
      0.6146745085716248,
      0.5541905760765076,
      0.5803340077400208,
      0.5751667022705078,
      0.5057374238967896,
      0.51153165102005,
      0.5354484915733337,
      0.5291992425918579,
      0.5734316110610962,
      0.5440967082977295,
      0.5176302790641785,
      0.6126391887664795,
      0.6524263620376587,
      0.6002129316329956,
      0.6141632795333862,
      0.6940579414367676,
      0.6810455918312073,
      0.6446094512939453,
      0.6739548444747925,
      0.7376266121864319,
      0.7006421089172363,
      0.6844866871833801,
      0.7277439832687378,
      0.7384317517280579,
      0.7047758102416992,
      0.6965523958206177,
      0.7547016739845276,
      0.7358417510986328,
      0.6940147876739502,
      0.7384836673736572,
      0.7633571028709412,
      0.7132836580276489,
      0.7179328799247742,
      0.7530384659767151,
      0.7352850437164307,
      0.6900920867919922,
      0.665371835231781,
      0.9736523628234863,
      0.9440983533859253,
      0.9292443990707397,
      0.9486150741577148,
      0.9685357809066772,
      0.9915082454681396,
      0.9942807555198669,
      0.9971011877059937,
      0.9942517876625061,
      0.9798750877380371,
      0.9808212518692017,
      0.9938997030258179,
      0.9976797699928284,
      0.9994277358055115,
      0.9996217489242554,
      0.999702513217926,
      0.9997838735580444,
      0.9998283982276917,
      0.9998980164527893,
      0.9998447895050049,
      0.9996914863586426,
      0.9990817904472351,
      0.9988346695899963,
      0.9971233010292053,
      0.9979557991027832,
      0.9935733675956726,
      0.9962652325630188,
      0.9977262616157532,
      0.9985154271125793,
      0.9984318614006042,
      0.9968130588531494,
      0.9885479211807251,
      0.9343416094779968,
      0.9122177958488464,
      0.8368389010429382,
      0.8502628803253174,
      0.8970461487770081,
      0.8764114379882812,
      0.9154618382453918,
      0.902141809463501,
      0.9345239400863647,
      0.9062991738319397,
      0.9108132123947144,
      0.8499442338943481,
      0.812833309173584,
      0.8997883796691895,
      0.9034287929534912,
      0.9696265459060669,
      0.9642781615257263,
      0.9054676294326782,
      0.9049392938613892,
      0.8592181205749512,
      0.83209228515625,
      0.9064418077468872,
      0.9192891716957092,
      0.9387170076370239,
      0.8949171304702759,
      0.9463760256767273,
      0.9162986278533936,
      0.8886542320251465,
      0.9375433325767517,
      0.9596429467201233,
      0.9856756925582886,
      0.9958354234695435,
      0.9974377751350403,
      0.9975635409355164,
      0.9993359446525574,
      0.9996564984321594,
      0.9991545677185059,
      0.9988599419593811,
      0.9986671805381775,
      0.9994289875030518,
      0.9989031553268433,
      0.9995808601379395,
      0.9996574521064758,
      0.9987848997116089,
      0.9990090727806091,
      0.9995862245559692,
      0.9990230202674866,
      0.9991247653961182,
      0.9981541037559509,
      0.9993318319320679,
      0.9993470311164856,
      0.9997466802597046,
      0.9997907876968384,
      0.9998478889465332,
      0.999828040599823,
      0.9996824264526367,
      0.9995775818824768,
      0.9983501434326172,
      0.9932908415794373,
      0.9956573247909546,
      0.9859345555305481,
      0.9451278448104858,
      0.9090100526809692,
      0.9352166056632996,
      0.8970353603363037,
      0.9318891763687134,
      0.8830137252807617,
      0.904991626739502,
      0.8684813976287842,
      0.8924757242202759,
      0.8635412454605103,
      0.8601441979408264,
      0.8535296320915222,
      0.8678638935089111,
      0.8757257461547852,
      0.9029800891876221,
      0.8974871635437012,
      0.9542750716209412,
      0.9564523100852966,
      0.9852463006973267,
      0.9903140068054199,
      0.9982523322105408,
      0.9985166788101196
    ],
    [
      0.5432156324386597,
      0.6594884991645813,
      0.669369101524353,
      0.7333959937095642,
      0.7667365670204163,
      0.7144653797149658,
      0.705095112323761,
      0.763077437877655,
      0.7690417170524597,
      0.7233027815818787,
      0.7361630201339722,
      0.7758640050888062,
      0.7492656707763672,
      0.7448604106903076,
      0.7554019093513489,
      0.7655293941497803,
      0.7400280833244324,
      0.7275746464729309,
      0.7461201548576355,
      0.7208513021469116,
      0.6708011627197266,
      0.6497347354888916,
      0.6947247982025146,
      0.6434448957443237,
      0.580818772315979,
      0.6119799613952637,
      0.6130055785179138,
      0.539222002029419,
      0.5331681966781616,
      0.5567657351493835,
      0.5493651628494263,
      0.6047999262809753,
      0.571435272693634,
      0.5389494299888611,
      0.6319715976715088,
      0.6680184602737427,
      0.6149503588676453,
      0.6278262138366699,
      0.7027991414070129,
      0.6905060410499573,
      0.6581604480743408,
      0.6849042177200317,
      0.7472925186157227,
      0.7126273512840271,
      0.6977242231369019,
      0.73842453956604,
      0.7495396733283997,
      0.7128373384475708,
      0.707403302192688,
      0.7649061679840088,
      0.7457430362701416,
      0.7041208744049072,
      0.7547374963760376,
      0.7746001482009888,
      0.7232240438461304,
      0.7297244071960449,
      0.7644413709640503,
      0.7466306686401367,
      0.7016092538833618,
      0.6779724359512329,
      0.9774368405342102,
      0.9531462788581848,
      0.9352257251739502,
      0.9533326625823975,
      0.971668004989624,
      0.9927579164505005,
      0.9952789545059204,
      0.9977065324783325,
      0.9956240653991699,
      0.9829623103141785,
      0.9836573600769043,
      0.9951934814453125,
      0.9982262253761292,
      0.9995460510253906,
      0.9996812343597412,
      0.9997381567955017,
      0.9998064041137695,
      0.9998470544815063,
      0.9999074935913086,
      0.9998607039451599,
      0.9997239112854004,
      0.9991632103919983,
      0.9989362359046936,
      0.9974300861358643,
      0.9981833696365356,
      0.9940882921218872,
      0.996606171131134,
      0.9979242086410522,
      0.9986688494682312,
      0.9985702633857727,
      0.9970294237136841,
      0.9883060455322266,
      0.933709442615509,
      0.9125840663909912,
      0.8409746885299683,
      0.8555378913879395,
      0.9004045128822327,
      0.8808954954147339,
      0.9188710451126099,
      0.9058375358581543,
      0.9386342763900757,
      0.9085496664047241,
      0.9138013124465942,
      0.8526025414466858,
      0.8171501159667969,
      0.9039782285690308,
      0.9072328805923462,
      0.972507894039154,
      0.967205286026001,
      0.9083749055862427,
      0.9076213240623474,
      0.8630325198173523,
      0.8363085985183716,
      0.9061578512191772,
      0.9186604022979736,
      0.9390667676925659,
      0.8969594836235046,
      0.9493635892868042,
      0.9202877283096313,
      0.8911408185958862,
      0.9401282072067261,
      0.9620047211647034,
      0.987541675567627,
      0.9964986443519592,
      0.9977481365203857,
      0.9979159832000732,
      0.9994215965270996,
      0.9996996521949768,
      0.9992445111274719,
      0.998975396156311,
      0.9987781047821045,
      0.9994686841964722,
      0.9989535808563232,
      0.9996048808097839,
      0.999681830406189,
      0.9988436102867126,
      0.9990891814231873,
      0.9996113777160645,
      0.9990915656089783,
      0.9991808533668518,
      0.9982908964157104,
      0.9993622303009033,
      0.9994022846221924,
      0.9997674226760864,
      0.9998048543930054,
      0.999862790107727,
      0.9998447299003601,
      0.9997223019599915,
      0.9996471405029297,
      0.9987144470214844,
      0.9948346018791199,
      0.9965820908546448,
      0.9880486726760864,
      0.9494831562042236,
      0.9121848344802856,
      0.9387103915214539,
      0.9011000394821167,
      0.9357248544692993,
      0.8884904384613037,
      0.910367488861084,
      0.8772479295730591,
      0.8985933661460876,
      0.871482789516449,
      0.8712255954742432,
      0.8660712242126465,
      0.8788253664970398,
      0.8831158876419067,
      0.9087753891944885,
      0.9027978181838989,
      0.9586527943611145,
      0.9620553255081177,
      0.9885343909263611,
      0.9931654930114746,
      0.9987192749977112,
      0.9988143444061279
    ],
    [
      0.5605977773666382,
      0.67214435338974,
      0.6795170903205872,
      0.7442829608917236,
      0.7754626274108887,
      0.723879337310791,
      0.7144126892089844,
      0.7730279564857483,
      0.7802152633666992,
      0.7331223487854004,
      0.7498763203620911,
      0.79035484790802,
      0.7630487680435181,
      0.756985604763031,
      0.7723715305328369,
      0.7809925675392151,
      0.7526079416275024,
      0.7411919236183167,
      0.7631765007972717,
      0.7361564636230469,
      0.6884479522705078,
      0.6746926307678223,
      0.7201781868934631,
      0.6718736290931702,
      0.6025811433792114,
      0.6258948445320129,
      0.6465946435928345,
      0.586104691028595,
      0.5467110872268677,
      0.5663357973098755,
      0.5925998687744141,
      0.6560779809951782,
      0.5913745164871216,
      0.5657575130462646,
      0.666403591632843,
      0.689258337020874,
      0.6328659057617188,
      0.653532862663269,
      0.7257805466651917,
      0.7062820792198181,
      0.6775863170623779,
      0.7051553726196289,
      0.7588891983032227,
      0.725127100944519,
      0.7069522142410278,
      0.7521641254425049,
      0.7584296464920044,
      0.7189461588859558,
      0.7216107845306396,
      0.7773821949958801,
      0.7548129558563232,
      0.7151263356208801,
      0.7712825536727905,
      0.7879207134246826,
      0.7377463579177856,
      0.7422723770141602,
      0.7842155694961548,
      0.764101505279541,
      0.7206326723098755,
      0.7135730385780334,
      0.9804871082305908,
      0.957787036895752,
      0.9395467638969421,
      0.9568125605583191,
      0.9735860228538513,
      0.9928551912307739,
      0.9958987832069397,
      0.9980858564376831,
      0.9964351654052734,
      0.9852180480957031,
      0.9862266182899475,
      0.9962910413742065,
      0.9986958503723145,
      0.9996420741081238,
      0.9997335076332092,
      0.999770998954773,
      0.9998263716697693,
      0.9998621344566345,
      0.999915599822998,
      0.9998759031295776,
      0.9997509121894836,
      0.9992404580116272,
      0.9990244507789612,
      0.9976437091827393,
      0.9983260035514832,
      0.9944887161254883,
      0.9968873858451843,
      0.9980469942092896,
      0.9988462328910828,
      0.9987046718597412,
      0.9972989559173584,
      0.9887415170669556,
      0.9335242509841919,
      0.9135999083518982,
      0.8455321788787842,
      0.860752522945404,
      0.9029443264007568,
      0.8842090368270874,
      0.9208800196647644,
      0.908844530582428,
      0.9408062696456909,
      0.9117396473884583,
      0.9167118668556213,
      0.8585065007209778,
      0.8237496018409729,
      0.9074361324310303,
      0.910892903804779,
      0.9727694392204285,
      0.9680045247077942,
      0.9100022912025452,
      0.9100090265274048,
      0.8658422231674194,
      0.8414543867111206,
      0.9066430330276489,
      0.9196323752403259,
      0.9398558735847473,
      0.899445652961731,
      0.9498182535171509,
      0.9221231937408447,
      0.8940008878707886,
      0.9401466250419617,
      0.9610080718994141,
      0.9893449544906616,
      0.997067928314209,
      0.9980199337005615,
      0.9982406497001648,
      0.9994931221008301,
      0.9997328519821167,
      0.9993093013763428,
      0.9990625381469727,
      0.9988822937011719,
      0.9995056986808777,
      0.9989960789680481,
      0.9996291995048523,
      0.9997047781944275,
      0.9989075064659119,
      0.9991788864135742,
      0.9996379017829895,
      0.9991798996925354,
      0.9992348551750183,
      0.9984216690063477,
      0.9993955492973328,
      0.9994423985481262,
      0.9997876882553101,
      0.9998181462287903,
      0.9998748302459717,
      0.9998589754104614,
      0.9997606873512268,
      0.9997178316116333,
      0.9990746378898621,
      0.9967541098594666,
      0.9975879788398743,
      0.9907914996147156,
      0.9549260139465332,
      0.9174766540527344,
      0.9417372941970825,
      0.9033288359642029,
      0.9395623803138733,
      0.8936605453491211,
      0.9148732423782349,
      0.8840630650520325,
      0.9039447903633118,
      0.8816137313842773,
      0.8806950449943542,
      0.8767131567001343,
      0.8882704973220825,
      0.8904114365577698,
      0.9136767983436584,
      0.9084373712539673,
      0.9622135758399963,
      0.9677578210830688,
      0.9917224049568176,
      0.9957114458084106,
      0.9991022348403931,
      0.9990770220756531
    ],
    [
      0.5879679918289185,
      0.6902272701263428,
      0.6971135139465332,
      0.75429767370224,
      0.7840967178344727,
      0.7341705560684204,
      0.7227910161018372,
      0.7822109460830688,
      0.7892938256263733,
      0.7421498894691467,
      0.76175457239151,
      0.8020408153533936,
      0.7729040384292603,
      0.7692373991012573,
      0.7855402231216431,
      0.7918154001235962,
      0.7597846984863281,
      0.7506117820739746,
      0.7759398221969604,
      0.7480463981628418,
      0.6989355683326721,
      0.6917122602462769,
      0.7354624271392822,
      0.6874575614929199,
      0.6166518926620483,
      0.6348928213119507,
      0.662352442741394,
      0.5966956615447998,
      0.564172625541687,
      0.5796775817871094,
      0.6143811941146851,
      0.6825233101844788,
      0.6092278957366943,
      0.5836614370346069,
      0.6823431253433228,
      0.7031879425048828,
      0.6444836258888245,
      0.6719675064086914,
      0.7414699792861938,
      0.7194311022758484,
      0.6934804916381836,
      0.7210834622383118,
      0.7705725431442261,
      0.7349741458892822,
      0.7211071252822876,
      0.7671126127243042,
      0.7679497003555298,
      0.7270642518997192,
      0.737922728061676,
      0.7875703573226929,
      0.7631140947341919,
      0.726280152797699,
      0.7817710638046265,
      0.7977104187011719,
      0.7482687830924988,
      0.7519213557243347,
      0.7996065020561218,
      0.7771443128585815,
      0.7368321418762207,
      0.7432372570037842,
      0.9831225872039795,
      0.9626452922821045,
      0.944609522819519,
      0.9607264995574951,
      0.975948691368103,
      0.9940926432609558,
      0.9966293573379517,
      0.9984411597251892,
      0.9972334504127502,
      0.9886733889579773,
      0.9902067184448242,
      0.997464120388031,
      0.9990518689155579,
      0.999713659286499,
      0.9997718930244446,
      0.9997942447662354,
      0.999839186668396,
      0.9998733997344971,
      0.9999215006828308,
      0.9998887777328491,
      0.9997767806053162,
      0.9993302822113037,
      0.9991466403007507,
      0.9978792071342468,
      0.9985306262969971,
      0.9949533939361572,
      0.9970608949661255,
      0.9979856014251709,
      0.9989089965820312,
      0.9987937808036804,
      0.9974571466445923,
      0.9895063042640686,
      0.934444785118103,
      0.9142048358917236,
      0.8486141562461853,
      0.8647300004959106,
      0.9054161310195923,
      0.8870756030082703,
      0.9234057664871216,
      0.9114340543746948,
      0.9437129497528076,
      0.9149237871170044,
      0.9197521209716797,
      0.8632324934005737,
      0.8293402791023254,
      0.9105067253112793,
      0.9137694835662842,
      0.9725782871246338,
      0.9687104225158691,
      0.912167489528656,
      0.9121216535568237,
      0.8684161901473999,
      0.8448724150657654,
      0.9069561958312988,
      0.9203563332557678,
      0.9417949914932251,
      0.9014043211936951,
      0.9513088464736938,
      0.9214396476745605,
      0.8957186937332153,
      0.9416391253471375,
      0.9641363620758057,
      0.9912737607955933,
      0.997528076171875,
      0.9982343912124634,
      0.9984857439994812,
      0.9995465874671936,
      0.9997586011886597,
      0.9993591904640198,
      0.9991357326507568,
      0.9989592432975769,
      0.9995474219322205,
      0.9990499019622803,
      0.9996494054794312,
      0.9997246265411377,
      0.9989691972732544,
      0.9992424845695496,
      0.9996606707572937,
      0.9992799162864685,
      0.9993101358413696,
      0.9985868334770203,
      0.9994484782218933,
      0.9995034337043762,
      0.9998070597648621,
      0.9998369216918945,
      0.999883234500885,
      0.9998679161071777,
      0.9997901320457458,
      0.9997674226760864,
      0.9993085861206055,
      0.997844934463501,
      0.9982007741928101,
      0.9931398630142212,
      0.9607430696487427,
      0.9231194257736206,
      0.9459003210067749,
      0.9079025983810425,
      0.9437760710716248,
      0.8986548781394958,
      0.9188194274902344,
      0.8897742629051208,
      0.9084433317184448,
      0.8877095580101013,
      0.8896751403808594,
      0.8850963115692139,
      0.8973066210746765,
      0.8977991342544556,
      0.9198559522628784,
      0.9146319627761841,
      0.9668473601341248,
      0.9739410877227783,
      0.9943434000015259,
      0.9972567558288574,
      0.9993481040000916,
      0.9992607235908508
    ],
    [
      0.6150992512702942,
      0.7066924571990967,
      0.7132000923156738,
      0.7617675065994263,
      0.792664647102356,
      0.7434061169624329,
      0.7306849360466003,
      0.7905098795890808,
      0.7975180149078369,
      0.7513537406921387,
      0.7728486061096191,
      0.8127402663230896,
      0.7825751304626465,
      0.7801172137260437,
      0.796366810798645,
      0.8030217885971069,
      0.7666609287261963,
      0.7583953142166138,
      0.7866761684417725,
      0.7589625716209412,
      0.7045470476150513,
      0.7060540914535522,
      0.747657299041748,
      0.7023155689239502,
      0.6359685063362122,
      0.6485018730163574,
      0.6775742769241333,
      0.6095224618911743,
      0.5961287021636963,
      0.5977251529693604,
      0.6379197835922241,
      0.7082210779190063,
      0.6309271454811096,
      0.6020102500915527,
      0.7014979720115662,
      0.7195419073104858,
      0.6582659482955933,
      0.6886957883834839,
      0.7566306591033936,
      0.7341886162757874,
      0.7092105150222778,
      0.7376983761787415,
      0.78254234790802,
      0.7460223436355591,
      0.7352132797241211,
      0.7797001600265503,
      0.7768956422805786,
      0.7359068989753723,
      0.7497968077659607,
      0.7969655990600586,
      0.7713045477867126,
      0.7361400127410889,
      0.7912957072257996,
      0.8055835962295532,
      0.7583118677139282,
      0.760672390460968,
      0.8110947608947754,
      0.7865389585494995,
      0.74658203125,
      0.7582546472549438,
      0.9847734570503235,
      0.9668877720832825,
      0.947908341884613,
      0.963334858417511,
      0.977802038192749,
      0.994414210319519,
      0.9971973896026611,
      0.9986734986305237,
      0.9978340864181519,
      0.991425633430481,
      0.9929918646812439,
      0.9981898665428162,
      0.9992484450340271,
      0.9997541308403015,
      0.9997952580451965,
      0.9998084902763367,
      0.9998478889465332,
      0.9998812675476074,
      0.9999263286590576,
      0.9998982548713684,
      0.9997977614402771,
      0.9993898272514343,
      0.9992241859436035,
      0.9982233047485352,
      0.9986765384674072,
      0.9954357743263245,
      0.997290313243866,
      0.9981485605239868,
      0.9990038871765137,
      0.9988796710968018,
      0.9976311326026917,
      0.9902455806732178,
      0.9352063536643982,
      0.9148363471031189,
      0.8517257571220398,
      0.8679568767547607,
      0.9068018198013306,
      0.8889114260673523,
      0.92548006772995,
      0.9136235117912292,
      0.9462378621101379,
      0.9180775284767151,
      0.9227403402328491,
      0.8684015870094299,
      0.835464358329773,
      0.913490355014801,
      0.9167468547821045,
      0.9732351303100586,
      0.9686460494995117,
      0.9141379594802856,
      0.913619339466095,
      0.8707919716835022,
      0.8486508131027222,
      0.9072418808937073,
      0.9213259816169739,
      0.9429112076759338,
      0.9042558670043945,
      0.9532809257507324,
      0.9219844341278076,
      0.8980353474617004,
      0.9426458477973938,
      0.9672003388404846,
      0.9930090308189392,
      0.9979340434074402,
      0.9984375238418579,
      0.9987117648124695,
      0.9995978474617004,
      0.9997857809066772,
      0.9994223713874817,
      0.9992282390594482,
      0.9990444183349609,
      0.9995755553245544,
      0.9991063475608826,
      0.9996680617332458,
      0.9997386336326599,
      0.9990396499633789,
      0.9993045330047607,
      0.9996833205223083,
      0.999374270439148,
      0.999394953250885,
      0.9987216591835022,
      0.9994874000549316,
      0.9995521903038025,
      0.999826967716217,
      0.9998548030853271,
      0.9998904466629028,
      0.9998745918273926,
      0.9998111128807068,
      0.9997994303703308,
      0.9994471669197083,
      0.9984514713287354,
      0.9985330104827881,
      0.994652509689331,
      0.9647665023803711,
      0.9276387095451355,
      0.9494497179985046,
      0.9114903807640076,
      0.946668267250061,
      0.9024049639701843,
      0.9213824272155762,
      0.8933870792388916,
      0.9113413095474243,
      0.8920528888702393,
      0.8964520692825317,
      0.8912091255187988,
      0.9049188494682312,
      0.9033468961715698,
      0.9247069358825684,
      0.9194515943527222,
      0.9699937105178833,
      0.9783946871757507,
      0.9958887100219727,
      0.9980600476264954,
      0.9994727373123169,
      0.999362051486969
    ],
    [
      0.6398814916610718,
      0.7185882329940796,
      0.7261046767234802,
      0.7696226239204407,
      0.8017852902412415,
      0.7531372904777527,
      0.7393784523010254,
      0.7967925071716309,
      0.8066509366035461,
      0.7597116827964783,
      0.7822374105453491,
      0.822441577911377,
      0.7929462194442749,
      0.7889388799667358,
      0.8044205904006958,
      0.8134791851043701,
      0.7730622291564941,
      0.7618858218193054,
      0.7912811636924744,
      0.7686812877655029,
      0.7110448479652405,
      0.711052656173706,
      0.7517340183258057,
      0.7120251059532166,
      0.6447757482528687,
      0.6615347862243652,
      0.6874777674674988,
      0.671967625617981,
      0.6669390201568604,
      0.6334307789802551,
      0.6802365183830261,
      0.7440958619117737,
      0.6760943531990051,
      0.6268224716186523,
      0.7289546132087708,
      0.7429495453834534,
      0.681019127368927,
      0.7085255980491638,
      0.7747074365615845,
      0.7510693073272705,
      0.7259018421173096,
      0.7600347995758057,
      0.7946798205375671,
      0.7578626275062561,
      0.7507076859474182,
      0.7970855832099915,
      0.7880481481552124,
      0.7465742826461792,
      0.7657288312911987,
      0.8101358413696289,
      0.7815393805503845,
      0.750187873840332,
      0.8061825037002563,
      0.8147991895675659,
      0.7720997333526611,
      0.7740837335586548,
      0.826251745223999,
      0.7995109558105469,
      0.7601658701896667,
      0.7753599286079407,
      0.9855840802192688,
      0.966962456703186,
      0.9494660496711731,
      0.9648607969284058,
      0.978895902633667,
      0.9947547316551208,
      0.9976608157157898,
      0.9988645911216736,
      0.9982902407646179,
      0.9936602711677551,
      0.9950757622718811,
      0.9986547231674194,
      0.9993822574615479,
      0.9997848868370056,
      0.9998129606246948,
      0.9998197555541992,
      0.999854564666748,
      0.9998877644538879,
      0.9999306797981262,
      0.9999067187309265,
      0.9998120069503784,
      0.9994483590126038,
      0.9992726445198059,
      0.9980602264404297,
      0.9987716674804688,
      0.9959336519241333,
      0.9974862933158875,
      0.9985013008117676,
      0.9990956783294678,
      0.9989578127861023,
      0.9978370666503906,
      0.9915035367012024,
      0.9375177025794983,
      0.9174075126647949,
      0.8561071157455444,
      0.8706040382385254,
      0.907569408416748,
      0.8906632661819458,
      0.9275637865066528,
      0.9158723950386047,
      0.9487434029579163,
      0.9211305379867554,
      0.9260224103927612,
      0.8735377192497253,
      0.8420000076293945,
      0.9143981337547302,
      0.9205224514007568,
      0.9736652970314026,
      0.9682263135910034,
      0.917288601398468,
      0.9157186150550842,
      0.8744397759437561,
      0.8539308309555054,
      0.9083078503608704,
      0.9230515956878662,
      0.9412032961845398,
      0.907855749130249,
      0.9525250792503357,
      0.9222796559333801,
      0.9003631472587585,
      0.9443577527999878,
      0.9675143361091614,
      0.9943708181381226,
      0.9982810020446777,
      0.9986312389373779,
      0.9989151954650879,
      0.9996437430381775,
      0.9998102784156799,
      0.9994761943817139,
      0.9992907047271729,
      0.9991275668144226,
      0.9996136426925659,
      0.9992204904556274,
      0.9996882677078247,
      0.999761164188385,
      0.9991241097450256,
      0.9993577003479004,
      0.9997040629386902,
      0.9994506239891052,
      0.9994577765464783,
      0.9988315105438232,
      0.9995220303535461,
      0.9995894432067871,
      0.9998456835746765,
      0.9998713135719299,
      0.999896764755249,
      0.9998798370361328,
      0.9998298287391663,
      0.9998239874839783,
      0.9995455145835876,
      0.9988732933998108,
      0.9988009333610535,
      0.9959923028945923,
      0.968228816986084,
      0.9295563697814941,
      0.9533817768096924,
      0.9150845408439636,
      0.9492659568786621,
      0.9050855040550232,
      0.9229708313941956,
      0.8948934078216553,
      0.9120585322380066,
      0.8940917253494263,
      0.9009770750999451,
      0.8931537866592407,
      0.9092965126037598,
      0.9078513383865356,
      0.9288803339004517,
      0.9242960810661316,
      0.9727012515068054,
      0.9816352128982544,
      0.9969623684883118,
      0.9985832571983337,
      0.9995641708374023,
      0.9994375109672546
    ],
    [
      0.6690710783004761,
      0.7306371927261353,
      0.7378267049789429,
      0.779374361038208,
      0.8105495572090149,
      0.7627859115600586,
      0.7480413317680359,
      0.8082233667373657,
      0.8131474852561951,
      0.7660250067710876,
      0.7906270623207092,
      0.8324241042137146,
      0.8022560477256775,
      0.7975893020629883,
      0.8167322874069214,
      0.8241333961486816,
      0.7809658050537109,
      0.770451009273529,
      0.8009300827980042,
      0.778872549533844,
      0.7212889790534973,
      0.7258979678153992,
      0.7639999389648438,
      0.7255269885063171,
      0.6590123176574707,
      0.6767219305038452,
      0.7065258622169495,
      0.7039104104042053,
      0.7007747888565063,
      0.6485404968261719,
      0.6978958249092102,
      0.7608523368835449,
      0.6903788447380066,
      0.6443119049072266,
      0.7480663061141968,
      0.757469892501831,
      0.6989683508872986,
      0.7245049476623535,
      0.7865099906921387,
      0.7630193829536438,
      0.7405508756637573,
      0.7751336097717285,
      0.8060224056243896,
      0.7711805701255798,
      0.7655678391456604,
      0.8120748400688171,
      0.7997288703918457,
      0.7595169544219971,
      0.7807884216308594,
      0.8247011303901672,
      0.7918870449066162,
      0.7700795531272888,
      0.8195675611495972,
      0.8271820545196533,
      0.7876237630844116,
      0.7903709411621094,
      0.8438296914100647,
      0.8190277814865112,
      0.7811537981033325,
      0.797244131565094,
      0.986743688583374,
      0.9704562425613403,
      0.9517017006874084,
      0.9660863280296326,
      0.9802569150924683,
      0.9952980875968933,
      0.9981870651245117,
      0.9990665316581726,
      0.998685359954834,
      0.9956527352333069,
      0.9965713024139404,
      0.9989962577819824,
      0.9994903206825256,
      0.999812126159668,
      0.9998283982276917,
      0.9998295903205872,
      0.9998595118522644,
      0.9998925924301147,
      0.9999340772628784,
      0.9999157786369324,
      0.9998332858085632,
      0.9995189309120178,
      0.9993647336959839,
      0.9983475208282471,
      0.9989114999771118,
      0.9961700439453125,
      0.9973832368850708,
      0.9986514449119568,
      0.99917072057724,
      0.9990463256835938,
      0.9980139136314392,
      0.991802990436554,
      0.9387174844741821,
      0.9196900129318237,
      0.8624377250671387,
      0.8765276670455933,
      0.9104378819465637,
      0.894111156463623,
      0.9302135109901428,
      0.9187704920768738,
      0.9519456624984741,
      0.9247066378593445,
      0.9288066029548645,
      0.8793498873710632,
      0.8510509133338928,
      0.9196284413337708,
      0.9245549440383911,
      0.9748626947402954,
      0.969526469707489,
      0.9207353591918945,
      0.917950451374054,
      0.8793357610702515,
      0.8601037263870239,
      0.9106618165969849,
      0.9250180125236511,
      0.9423017501831055,
      0.91106116771698,
      0.9529498219490051,
      0.9236769676208496,
      0.9030998945236206,
      0.9472692012786865,
      0.9710080623626709,
      0.9957842826843262,
      0.9986442923545837,
      0.9988258481025696,
      0.9991005659103394,
      0.9996904730796814,
      0.9998355507850647,
      0.9995330572128296,
      0.9993599653244019,
      0.9991991519927979,
      0.9996521472930908,
      0.999335765838623,
      0.9997162818908691,
      0.9997835159301758,
      0.9992197155952454,
      0.9994314312934875,
      0.9997296929359436,
      0.9995284676551819,
      0.9995397329330444,
      0.9989786744117737,
      0.9995911717414856,
      0.9996384382247925,
      0.999864935874939,
      0.9998887777328491,
      0.9999035000801086,
      0.9998852610588074,
      0.9998483061790466,
      0.9998484253883362,
      0.9996321201324463,
      0.9992341995239258,
      0.9990571141242981,
      0.9972941875457764,
      0.9722148776054382,
      0.9346781969070435,
      0.9578284025192261,
      0.9193010926246643,
      0.9523337483406067,
      0.9084503650665283,
      0.9260832071304321,
      0.8987652063369751,
      0.915239691734314,
      0.8982139825820923,
      0.907719612121582,
      0.8992950916290283,
      0.9148762822151184,
      0.91288161277771,
      0.9331805109977722,
      0.9292014241218567,
      0.97620689868927,
      0.9849342107772827,
      0.9976516366004944,
      0.9989187121391296,
      0.9996383190155029,
      0.9995015859603882
    ],
    [
      0.6819410920143127,
      0.736067533493042,
      0.7447268962860107,
      0.786249577999115,
      0.81517493724823,
      0.7689533829689026,
      0.7546989321708679,
      0.8149478435516357,
      0.8178932666778564,
      0.7711570262908936,
      0.7969515323638916,
      0.8399307131767273,
      0.8103630542755127,
      0.8050936460494995,
      0.8267333507537842,
      0.8328307867050171,
      0.7889038324356079,
      0.778961181640625,
      0.8101506233215332,
      0.786673903465271,
      0.7294242978096008,
      0.7389824390411377,
      0.7739660739898682,
      0.7389114499092102,
      0.6759048700332642,
      0.6908403038978577,
      0.7227567434310913,
      0.7226177453994751,
      0.7170101404190063,
      0.6628027558326721,
      0.708997368812561,
      0.7715901136398315,
      0.6982556581497192,
      0.6615539789199829,
      0.7620469331741333,
      0.7677674293518066,
      0.712110161781311,
      0.7386314868927002,
      0.7965301275253296,
      0.7736145257949829,
      0.7543525695800781,
      0.788507342338562,
      0.8165380954742432,
      0.7837852835655212,
      0.7771661281585693,
      0.8231996297836304,
      0.8096098899841309,
      0.7677238583564758,
      0.7905480861663818,
      0.8348716497421265,
      0.801068902015686,
      0.7794076800346375,
      0.829491913318634,
      0.8378652334213257,
      0.7992575168609619,
      0.8004247546195984,
      0.8571393489837646,
      0.8338943719863892,
      0.7919033765792847,
      0.8080063462257385,
      0.9878370761871338,
      0.9726003408432007,
      0.9545811414718628,
      0.9680256843566895,
      0.9816634654998779,
      0.9957841634750366,
      0.9985930323600769,
      0.9992262125015259,
      0.9989746809005737,
      0.9967734813690186,
      0.9974744915962219,
      0.9992279410362244,
      0.9995760917663574,
      0.9998348951339722,
      0.9998406171798706,
      0.9998385906219482,
      0.9998632073402405,
      0.9998962879180908,
      0.9999368190765381,
      0.9999232888221741,
      0.9998506307601929,
      0.999578058719635,
      0.9994466304779053,
      0.9986009001731873,
      0.9990629553794861,
      0.9966398477554321,
      0.9976496696472168,
      0.9988301396369934,
      0.9992653131484985,
      0.9991469383239746,
      0.9982150793075562,
      0.9921630024909973,
      0.940548837184906,
      0.9221455454826355,
      0.8679991960525513,
      0.8813816905021667,
      0.9133766293525696,
      0.8974955677986145,
      0.9326204061508179,
      0.9213184714317322,
      0.9543386101722717,
      0.9284690022468567,
      0.9330592751502991,
      0.884904682636261,
      0.8580170273780823,
      0.923927903175354,
      0.9292436838150024,
      0.9765037894248962,
      0.9706252813339233,
      0.9229480028152466,
      0.920565664768219,
      0.8831326365470886,
      0.865125834941864,
      0.9130328893661499,
      0.9265899658203125,
      0.942668080329895,
      0.9124523401260376,
      0.9529364109039307,
      0.924364447593689,
      0.9056837558746338,
      0.9495588541030884,
      0.9732280969619751,
      0.9965089559555054,
      0.9988781809806824,
      0.9990144968032837,
      0.9992132186889648,
      0.9997211694717407,
      0.9998544454574585,
      0.999576985836029,
      0.9994115233421326,
      0.9992573261260986,
      0.9996823072433472,
      0.9994176030158997,
      0.9997416138648987,
      0.99980628490448,
      0.9993032217025757,
      0.9995059370994568,
      0.9997580647468567,
      0.999612033367157,
      0.9996194839477539,
      0.9991211891174316,
      0.9996458888053894,
      0.9996802806854248,
      0.9998801946640015,
      0.9999026656150818,
      0.9999083876609802,
      0.9998894929885864,
      0.9998641014099121,
      0.9998691082000732,
      0.9996991157531738,
      0.9994351863861084,
      0.9992517828941345,
      0.9982518553733826,
      0.9762637615203857,
      0.9391010999679565,
      0.9598978757858276,
      0.9232890605926514,
      0.9551674127578735,
      0.9124379754066467,
      0.9302368760108948,
      0.9031236171722412,
      0.9199627637863159,
      0.9027340412139893,
      0.9128920435905457,
      0.9061529636383057,
      0.9204150438308716,
      0.9177360534667969,
      0.9371107220649719,
      0.9333144426345825,
      0.9793739318847656,
      0.9871789813041687,
      0.9981215596199036,
      0.999164342880249,
      0.99969881772995,
      0.9995550513267517
    ],
    [
      0.6908875703811646,
      0.7401902675628662,
      0.7471384406089783,
      0.7895731925964355,
      0.8181971311569214,
      0.7734858393669128,
      0.7616631388664246,
      0.8207741975784302,
      0.8225224018096924,
      0.7768547534942627,
      0.8041117787361145,
      0.8472069501876831,
      0.8177381157875061,
      0.8127725720405579,
      0.8349727392196655,
      0.8398767709732056,
      0.795799970626831,
      0.7858907580375671,
      0.8172138929367065,
      0.7932952642440796,
      0.7377257943153381,
      0.749314546585083,
      0.7820749878883362,
      0.7502390146255493,
      0.6914464235305786,
      0.7019588947296143,
      0.7343064546585083,
      0.7375456094741821,
      0.7336299419403076,
      0.6832786202430725,
      0.7248220443725586,
      0.7824885845184326,
      0.7096649408340454,
      0.6790001392364502,
      0.7761403322219849,
      0.7769824266433716,
      0.7245910167694092,
      0.7525337934494019,
      0.8066537976264954,
      0.7830010652542114,
      0.7666279673576355,
      0.800184965133667,
      0.8249269723892212,
      0.7936724424362183,
      0.7862184047698975,
      0.8312743902206421,
      0.8173084855079651,
      0.7756948471069336,
      0.7996565103530884,
      0.8422902822494507,
      0.8107316493988037,
      0.7884182929992676,
      0.8369541168212891,
      0.8466922640800476,
      0.8088852167129517,
      0.8101348876953125,
      0.8672133684158325,
      0.8450748920440674,
      0.8051481246948242,
      0.8210301399230957,
      0.9889176487922668,
      0.9751616716384888,
      0.9581611752510071,
      0.9705377817153931,
      0.9831432104110718,
      0.9962456822395325,
      0.9988811612129211,
      0.9993422627449036,
      0.9991582036018372,
      0.9974689483642578,
      0.9980007410049438,
      0.9993563890457153,
      0.9996313452720642,
      0.9998503923416138,
      0.9998494982719421,
      0.9998437762260437,
      0.999864935874939,
      0.9998984336853027,
      0.9999386668205261,
      0.9999285340309143,
      0.9998632669448853,
      0.9996233582496643,
      0.999512255191803,
      0.9988028407096863,
      0.9991905689239502,
      0.9970960021018982,
      0.997934103012085,
      0.9990168213844299,
      0.9993473291397095,
      0.9992358088493347,
      0.9984052777290344,
      0.9929090142250061,
      0.9426268935203552,
      0.9244087338447571,
      0.8723434209823608,
      0.8853681683540344,
      0.9159821271896362,
      0.9008023738861084,
      0.9351681470870972,
      0.9241454601287842,
      0.9563231468200684,
      0.9304343461990356,
      0.9356012344360352,
      0.8877995610237122,
      0.8643619418144226,
      0.9255397319793701,
      0.9313256144523621,
      0.9777963161468506,
      0.9715461730957031,
      0.925189733505249,
      0.9227491617202759,
      0.8868374228477478,
      0.8693617582321167,
      0.9155316352844238,
      0.9285597801208496,
      0.9438397884368896,
      0.9143790006637573,
      0.9539381861686707,
      0.9260532259941101,
      0.9085272550582886,
      0.9511024951934814,
      0.9729467034339905,
      0.9949694275856018,
      0.9989039301872253,
      0.9991365075111389,
      0.9992732405662537,
      0.9997459053993225,
      0.999869167804718,
      0.9996303915977478,
      0.9994602799415588,
      0.9993190169334412,
      0.999707043170929,
      0.9994729161262512,
      0.9997602105140686,
      0.9998244643211365,
      0.9993760585784912,
      0.9995700120925903,
      0.9997819662094116,
      0.9996790289878845,
      0.9996802806854248,
      0.9992359280586243,
      0.9997006058692932,
      0.9997153878211975,
      0.9998927116394043,
      0.9999130964279175,
      0.9999129176139832,
      0.9998925924301147,
      0.9998741745948792,
      0.9998802542686462,
      0.9997315406799316,
      0.9995325803756714,
      0.9993656277656555,
      0.9986715316772461,
      0.9782487750053406,
      0.9425104856491089,
      0.9623375535011292,
      0.9270262718200684,
      0.9563652276992798,
      0.9165114164352417,
      0.9343094825744629,
      0.9074139595031738,
      0.9250805377960205,
      0.9069782495498657,
      0.9176245927810669,
      0.9114061594009399,
      0.926627516746521,
      0.9226648211479187,
      0.9415762424468994,
      0.9371758699417114,
      0.9815448522567749,
      0.9884997606277466,
      0.9984179139137268,
      0.9992920756340027,
      0.9997339844703674,
      0.9995874166488647
    ],
    [
      0.7513918876647949,
      0.7575007081031799,
      0.7608633637428284,
      0.8035559058189392,
      0.828618586063385,
      0.7858273983001709,
      0.7736294865608215,
      0.8322756886482239,
      0.8313560485839844,
      0.7851161360740662,
      0.8145939707756042,
      0.8577136397361755,
      0.8275856971740723,
      0.8248075246810913,
      0.8488116264343262,
      0.8506034016609192,
      0.8072567582130432,
      0.8001412153244019,
      0.8308957815170288,
      0.8044631481170654,
      0.7489795088768005,
      0.765059232711792,
      0.7954148054122925,
      0.765644907951355,
      0.7148340344429016,
      0.715674102306366,
      0.7518519163131714,
      0.7560335397720337,
      0.7514816522598267,
      0.7041298747062683,
      0.7452867031097412,
      0.7935823202133179,
      0.7218125462532043,
      0.7040508985519409,
      0.7924933433532715,
      0.7859907150268555,
      0.7386201024055481,
      0.7695156335830688,
      0.8204842805862427,
      0.7944067120552063,
      0.7815130949020386,
      0.8138124942779541,
      0.8341319561004639,
      0.804609477519989,
      0.7969171404838562,
      0.8397469520568848,
      0.8266324996948242,
      0.7853308916091919,
      0.8079007267951965,
      0.8518881797790527,
      0.8204951882362366,
      0.8020640015602112,
      0.845659613609314,
      0.8563276529312134,
      0.8204661011695862,
      0.8199924230575562,
      0.8751400709152222,
      0.8543459177017212,
      0.8125276565551758,
      0.830248236656189,
      0.9906212687492371,
      0.9787914752960205,
      0.9630216360092163,
      0.9739336371421814,
      0.9855954647064209,
      0.9969654679298401,
      0.9992074370384216,
      0.9995074272155762,
      0.9994069337844849,
      0.9983785152435303,
      0.9986587166786194,
      0.9995384812355042,
      0.999702513217926,
      0.9998679757118225,
      0.9998601078987122,
      0.9998515248298645,
      0.9998652338981628,
      0.9999004006385803,
      0.9999409317970276,
      0.9999358654022217,
      0.9998811483383179,
      0.9996868968009949,
      0.9996016025543213,
      0.99906986951828,
      0.999413251876831,
      0.9977186918258667,
      0.9984221458435059,
      0.9992379546165466,
      0.9994513392448425,
      0.9993392825126648,
      0.9986103773117065,
      0.9937429428100586,
      0.9461658596992493,
      0.9284222722053528,
      0.8791446685791016,
      0.8924950957298279,
      0.921326220035553,
      0.9065230488777161,
      0.9393274784088135,
      0.9282378554344177,
      0.9591025710105896,
      0.9343804121017456,
      0.9409002661705017,
      0.8952317237854004,
      0.8727328181266785,
      0.928935706615448,
      0.9339255094528198,
      0.9796267151832581,
      0.9730104207992554,
      0.9279345870018005,
      0.9259862899780273,
      0.8926304578781128,
      0.8763659596443176,
      0.9192004799842834,
      0.9311191439628601,
      0.9450106620788574,
      0.916671872138977,
      0.955009400844574,
      0.9278891086578369,
      0.9117112159729004,
      0.9527465105056763,
      0.9733166694641113,
      0.9956241846084595,
      0.9990919828414917,
      0.9993099570274353,
      0.999378502368927,
      0.9997766613960266,
      0.9998870491981506,
      0.9996923208236694,
      0.9995217323303223,
      0.999422550201416,
      0.9997408390045166,
      0.9995468258857727,
      0.9997862577438354,
      0.9998474717140198,
      0.9995032548904419,
      0.9996499419212341,
      0.99981290102005,
      0.9997580647468567,
      0.9997538328170776,
      0.9993762969970703,
      0.9997696876525879,
      0.999759316444397,
      0.9999077916145325,
      0.999925971031189,
      0.9999188780784607,
      0.9998969435691833,
      0.9998900294303894,
      0.9998984932899475,
      0.9997841715812683,
      0.9996551275253296,
      0.9995535016059875,
      0.9991327524185181,
      0.9821524024009705,
      0.9483425617218018,
      0.9666401743888855,
      0.9324566125869751,
      0.9604089856147766,
      0.9227972030639648,
      0.9408859014511108,
      0.9150077104568481,
      0.9317381381988525,
      0.9145888686180115,
      0.9258953332901001,
      0.9201502203941345,
      0.9344733357429504,
      0.9298968315124512,
      0.9489025473594666,
      0.9433118104934692,
      0.9854426383972168,
      0.9915539026260376,
      0.9989379048347473,
      0.9994871020317078,
      0.999761700630188,
      0.9996351003646851
    ],
    [
      0.7721560001373291,
      0.7702354192733765,
      0.7706929445266724,
      0.8141727447509766,
      0.836855411529541,
      0.7963900566101074,
      0.7841861248016357,
      0.8393117785453796,
      0.8384084701538086,
      0.7927131056785583,
      0.8228737115859985,
      0.8654743432998657,
      0.8356242179870605,
      0.8353245258331299,
      0.8586789965629578,
      0.8585159778594971,
      0.816133975982666,
      0.8111032247543335,
      0.8411615490913391,
      0.8144732713699341,
      0.7598350048065186,
      0.7774792313575745,
      0.8060184121131897,
      0.7790380716323853,
      0.7305899262428284,
      0.7272781133651733,
      0.7721781730651855,
      0.7793663144111633,
      0.7734043002128601,
      0.7275254130363464,
      0.7692394256591797,
      0.8047424554824829,
      0.7373483180999756,
      0.7306113839149475,
      0.8082329034805298,
      0.7948917150497437,
      0.7542247772216797,
      0.7873578071594238,
      0.8307768702507019,
      0.8049371242523193,
      0.7943311929702759,
      0.8233934640884399,
      0.8433622121810913,
      0.8143317699432373,
      0.8064429759979248,
      0.8470491170883179,
      0.8342001438140869,
      0.7943141460418701,
      0.8153733611106873,
      0.8596971035003662,
      0.8303695917129517,
      0.8123219609260559,
      0.8535062670707703,
      0.8651567697525024,
      0.8307613134384155,
      0.8298172950744629,
      0.8820801973342896,
      0.8638603687286377,
      0.8207677006721497,
      0.8384999632835388,
      0.9916781783103943,
      0.9811595678329468,
      0.9663858413696289,
      0.9763075113296509,
      0.9872557520866394,
      0.9974217414855957,
      0.9993996024131775,
      0.9996016025543213,
      0.9995409846305847,
      0.998817503452301,
      0.9990164041519165,
      0.9996395707130432,
      0.9997425079345703,
      0.9998807311058044,
      0.9998661875724792,
      0.9998573064804077,
      0.9998708367347717,
      0.9999023079872131,
      0.9999428391456604,
      0.9999409914016724,
      0.9998946189880371,
      0.9997460842132568,
      0.9996839165687561,
      0.9992570281028748,
      0.9995561838150024,
      0.9981688261032104,
      0.9987502098083496,
      0.9993813633918762,
      0.999523401260376,
      0.99941486120224,
      0.9987928867340088,
      0.9945839643478394,
      0.9503536224365234,
      0.9321068525314331,
      0.8852913975715637,
      0.8987526893615723,
      0.9260305166244507,
      0.9120895862579346,
      0.9434535503387451,
      0.93260258436203,
      0.961925745010376,
      0.9378736615180969,
      0.9450176954269409,
      0.9010534882545471,
      0.8795164823532104,
      0.932378888130188,
      0.937153160572052,
      0.9815905690193176,
      0.975111722946167,
      0.931746244430542,
      0.9301456809043884,
      0.8986912965774536,
      0.882048487663269,
      0.9228119850158691,
      0.9343231916427612,
      0.9476399421691895,
      0.9203878045082092,
      0.957365870475769,
      0.9310954809188843,
      0.9161362648010254,
      0.9554122090339661,
      0.9755685925483704,
      0.9963019490242004,
      0.9992761611938477,
      0.9994668364524841,
      0.9994862675666809,
      0.9998098611831665,
      0.9999051690101624,
      0.9997552037239075,
      0.9996126294136047,
      0.9995260238647461,
      0.9997748732566833,
      0.9996218085289001,
      0.9998102784156799,
      0.9998685717582703,
      0.999603807926178,
      0.9997093081474304,
      0.9998379945755005,
      0.9998114705085754,
      0.9998059868812561,
      0.9994866251945496,
      0.9998118877410889,
      0.9998064041137695,
      0.9999218583106995,
      0.9999372959136963,
      0.9999247789382935,
      0.9999005794525146,
      0.9999017119407654,
      0.9999105930328369,
      0.9998157620429993,
      0.9997270703315735,
      0.9996569156646729,
      0.9993257522583008,
      0.9848129749298096,
      0.9528517723083496,
      0.9693434238433838,
      0.9370256066322327,
      0.9638805985450745,
      0.9278339147567749,
      0.9458447694778442,
      0.9209332466125488,
      0.9367033243179321,
      0.9206390380859375,
      0.9318722486495972,
      0.9263960123062134,
      0.939577579498291,
      0.9348342418670654,
      0.9537723064422607,
      0.9479659795761108,
      0.9883201718330383,
      0.993575394153595,
      0.9992343187332153,
      0.9995901584625244,
      0.9997920393943787,
      0.9996614456176758
    ],
    [
      0.7923780679702759,
      0.783004105091095,
      0.7811707258224487,
      0.8241244554519653,
      0.8445742130279541,
      0.8060719966888428,
      0.7934231758117676,
      0.8469891548156738,
      0.8445706367492676,
      0.7992581129074097,
      0.8297361731529236,
      0.872138500213623,
      0.8426527976989746,
      0.8433638215065002,
      0.866091787815094,
      0.8651239275932312,
      0.8243634700775146,
      0.8225314617156982,
      0.8503838777542114,
      0.8236538171768188,
      0.7698240280151367,
      0.7887333631515503,
      0.8141744136810303,
      0.7893491387367249,
      0.7441647052764893,
      0.73820561170578,
      0.7872285842895508,
      0.795943021774292,
      0.7883270978927612,
      0.7420145869255066,
      0.7856584787368774,
      0.813275933265686,
      0.7495405077934265,
      0.7499673366546631,
      0.8196989297866821,
      0.8015235662460327,
      0.7655161619186401,
      0.8006015419960022,
      0.83863365650177,
      0.8135515451431274,
      0.8047857284545898,
      0.8312368392944336,
      0.8497146368026733,
      0.822097659111023,
      0.8144406080245972,
      0.8546281456947327,
      0.8405519127845764,
      0.8007603287696838,
      0.8222148418426514,
      0.8667112588882446,
      0.8392625451087952,
      0.8211891055107117,
      0.8619314432144165,
      0.8724713921546936,
      0.8411015272140503,
      0.8396399617195129,
      0.8884059190750122,
      0.8720958232879639,
      0.8292098045349121,
      0.8470200300216675,
      0.9925079941749573,
      0.9830851554870605,
      0.9696616530418396,
      0.9784893989562988,
      0.988657534122467,
      0.9977465867996216,
      0.9995183348655701,
      0.9996602535247803,
      0.9996284246444702,
      0.9991400241851807,
      0.999274492263794,
      0.9997180104255676,
      0.9997777342796326,
      0.9998915195465088,
      0.999871015548706,
      0.999861478805542,
      0.9998720288276672,
      0.9999035596847534,
      0.9999442100524902,
      0.9999452829360962,
      0.9999047517776489,
      0.9997955560684204,
      0.9997437000274658,
      0.9993506073951721,
      0.9996433258056641,
      0.9984504580497742,
      0.9989120960235596,
      0.9993512034416199,
      0.9995590448379517,
      0.9994629621505737,
      0.9989120364189148,
      0.9949931502342224,
      0.9541933536529541,
      0.9361840486526489,
      0.890882670879364,
      0.9047608971595764,
      0.9305915236473083,
      0.9169867038726807,
      0.946708083152771,
      0.9360573887825012,
      0.9639625549316406,
      0.9406554102897644,
      0.9483456611633301,
      0.9059555530548096,
      0.8849493265151978,
      0.9353083372116089,
      0.9386923909187317,
      0.9831146001815796,
      0.9765452146530151,
      0.934506893157959,
      0.9332907199859619,
      0.903548002243042,
      0.8867366909980774,
      0.9257932901382446,
      0.9361786842346191,
      0.9488095045089722,
      0.9229215979576111,
      0.9585410356521606,
      0.9328947067260742,
      0.9198126196861267,
      0.9572629928588867,
      0.9773348569869995,
      0.9967590570449829,
      0.9993903636932373,
      0.9995598196983337,
      0.9995507001876831,
      0.9998298287391663,
      0.9999162554740906,
      0.9997917413711548,
      0.9996734857559204,
      0.9995915293693542,
      0.9997982382774353,
      0.9996733069419861,
      0.9998277425765991,
      0.999881386756897,
      0.9996620416641235,
      0.9997543096542358,
      0.9998523592948914,
      0.9998418688774109,
      0.9998387098312378,
      0.9995623230934143,
      0.9998437762260437,
      0.9998427629470825,
      0.9999313354492188,
      0.9999447464942932,
      0.9999286532402039,
      0.9999034404754639,
      0.9999104738235474,
      0.9999197721481323,
      0.9998346567153931,
      0.9997762441635132,
      0.9997254014015198,
      0.9994708299636841,
      0.9873321652412415,
      0.9568586945533752,
      0.9722813963890076,
      0.9408103227615356,
      0.9665858149528503,
      0.9319602847099304,
      0.9500255584716797,
      0.9263917803764343,
      0.9412954449653625,
      0.9262151718139648,
      0.9369072914123535,
      0.9329831004142761,
      0.9443228244781494,
      0.9392461776733398,
      0.9576736688613892,
      0.9524669647216797,
      0.9907613396644592,
      0.9954023361206055,
      0.9994605183601379,
      0.9996738433837891,
      0.9998306035995483,
      0.9996798634529114
    ],
    [
      0.8022011518478394,
      0.7918586134910583,
      0.7878349423408508,
      0.8309949636459351,
      0.8490143418312073,
      0.8130719065666199,
      0.8007417917251587,
      0.852271556854248,
      0.8491412401199341,
      0.8041499853134155,
      0.8351249694824219,
      0.8773782849311829,
      0.8481327295303345,
      0.8490763902664185,
      0.8727210760116577,
      0.8708828687667847,
      0.8302326202392578,
      0.8315912485122681,
      0.8580845594406128,
      0.8310521841049194,
      0.777962327003479,
      0.7979785799980164,
      0.8205737471580505,
      0.7972279787063599,
      0.7537931799888611,
      0.7500438690185547,
      0.8016394972801208,
      0.8098759651184082,
      0.8022180199623108,
      0.7566683888435364,
      0.798647940158844,
      0.8214115500450134,
      0.7599183917045593,
      0.7704305648803711,
      0.8299875855445862,
      0.8087322115898132,
      0.7795684337615967,
      0.813412070274353,
      0.8455129861831665,
      0.8216812610626221,
      0.8148423433303833,
      0.8387477397918701,
      0.8553362488746643,
      0.8279909491539001,
      0.8210985660552979,
      0.8593396544456482,
      0.845929741859436,
      0.8065756559371948,
      0.8284544944763184,
      0.8731563091278076,
      0.846957802772522,
      0.8289865851402283,
      0.86863112449646,
      0.8790110349655151,
      0.8496384024620056,
      0.8479156494140625,
      0.8943418860435486,
      0.8785185813903809,
      0.83591228723526,
      0.8522370457649231,
      0.9930892586708069,
      0.9844329953193665,
      0.9718265533447266,
      0.9800856113433838,
      0.9897223114967346,
      0.9979519248008728,
      0.9995909333229065,
      0.9996964931488037,
      0.9996780753135681,
      0.9992988109588623,
      0.9994096159934998,
      0.9997621178627014,
      0.9998001456260681,
      0.9998987913131714,
      0.9998739957809448,
      0.9998646974563599,
      0.999872624874115,
      0.9999043941497803,
      0.9999452233314514,
      0.9999484419822693,
      0.9999123811721802,
      0.9998252391815186,
      0.9997836947441101,
      0.9994516968727112,
      0.9997047185897827,
      0.9986846446990967,
      0.9990755319595337,
      0.9994431734085083,
      0.9996022582054138,
      0.9995140433311462,
      0.9990518093109131,
      0.9955748319625854,
      0.9580037593841553,
      0.9402615427970886,
      0.8962892293930054,
      0.9098266363143921,
      0.9346579313278198,
      0.9215492010116577,
      0.949891209602356,
      0.9394147396087646,
      0.9661964774131775,
      0.9440690279006958,
      0.951397716999054,
      0.9104160070419312,
      0.8897643089294434,
      0.9390097260475159,
      0.9425338506698608,
      0.9846914410591125,
      0.978217601776123,
      0.9376460313796997,
      0.9370021820068359,
      0.9080495834350586,
      0.8915898203849792,
      0.9294520020484924,
      0.93918776512146,
      0.9513043165206909,
      0.9262994527816772,
      0.9604648351669312,
      0.9353005290031433,
      0.9242755770683289,
      0.9598219394683838,
      0.9793063402175903,
      0.9971936941146851,
      0.9994796514511108,
      0.9996396899223328,
      0.9996103644371033,
      0.9998483061790466,
      0.9999262094497681,
      0.9998235702514648,
      0.9997204542160034,
      0.9996514320373535,
      0.9998196363449097,
      0.9997192621231079,
      0.9998438358306885,
      0.9998944401741028,
      0.9997156858444214,
      0.9997851252555847,
      0.9998669028282166,
      0.9998675584793091,
      0.9998636841773987,
      0.9996208548545837,
      0.9998588562011719,
      0.9998701214790344,
      0.9999389052391052,
      0.9999507069587708,
      0.9999324083328247,
      0.999905526638031,
      0.999917209148407,
      0.9999247193336487,
      0.9998521208763123,
      0.9998095631599426,
      0.999772846698761,
      0.999564528465271,
      0.9894710183143616,
      0.9597525596618652,
      0.9743670225143433,
      0.9436322450637817,
      0.9688807725906372,
      0.9354342818260193,
      0.9535020589828491,
      0.9314833879470825,
      0.9449834823608398,
      0.9306202530860901,
      0.9406810402870178,
      0.9381104111671448,
      0.9482928514480591,
      0.9426171779632568,
      0.9605584144592285,
      0.9559173583984375,
      0.9922338128089905,
      0.9963136911392212,
      0.9995881915092468,
      0.9997286796569824,
      0.9998468160629272,
      0.9996949434280396
    ],
    [
      0.8123466968536377,
      0.8008391857147217,
      0.7965039610862732,
      0.8376415967941284,
      0.8545668125152588,
      0.8207482695579529,
      0.8089529275894165,
      0.8575173616409302,
      0.8542251586914062,
      0.8103083968162537,
      0.8408318161964417,
      0.8824119567871094,
      0.8536382913589478,
      0.8552972078323364,
      0.8798125386238098,
      0.8770009279251099,
      0.8370051980018616,
      0.8412224054336548,
      0.8659202456474304,
      0.8387664556503296,
      0.7862248420715332,
      0.8072803616523743,
      0.8275413513183594,
      0.8053929209709167,
      0.7649558782577515,
      0.762469470500946,
      0.8142385482788086,
      0.8235810995101929,
      0.8158845901489258,
      0.7708366513252258,
      0.8113763928413391,
      0.829962432384491,
      0.7727296948432922,
      0.7891393899917603,
      0.8391462564468384,
      0.8152240514755249,
      0.7902382016181946,
      0.8239039182662964,
      0.851556122303009,
      0.8286908864974976,
      0.8234278559684753,
      0.8454039096832275,
      0.8605985045433044,
      0.8339505195617676,
      0.8274124264717102,
      0.8640364408493042,
      0.8514527082443237,
      0.8124002814292908,
      0.833897590637207,
      0.8785696029663086,
      0.853969395160675,
      0.8364815711975098,
      0.874011754989624,
      0.884909987449646,
      0.8570665717124939,
      0.8552565574645996,
      0.8988635540008545,
      0.8835352063179016,
      0.8409863114356995,
      0.8554108142852783,
      0.9935745596885681,
      0.9855943918228149,
      0.9739720821380615,
      0.9814537763595581,
      0.990540623664856,
      0.9981226325035095,
      0.9996379613876343,
      0.999720573425293,
      0.9997097849845886,
      0.9993950128555298,
      0.9994907975196838,
      0.9997894763946533,
      0.9998148679733276,
      0.9999038577079773,
      0.999876081943512,
      0.9998671412467957,
      0.9998736381530762,
      0.9999052286148071,
      0.9999462366104126,
      0.9999507665634155,
      0.9999186396598816,
      0.9998449683189392,
      0.9998047947883606,
      0.9994434714317322,
      0.9997417330741882,
      0.998864471912384,
      0.9992104172706604,
      0.9995293617248535,
      0.9996449947357178,
      0.9995696544647217,
      0.9992258548736572,
      0.996105432510376,
      0.9615738987922668,
      0.944260835647583,
      0.9017631411552429,
      0.9151408076286316,
      0.9389218688011169,
      0.9260439276695251,
      0.9532170295715332,
      0.9427121877670288,
      0.9683810472488403,
      0.9474146366119385,
      0.9540324807167053,
      0.914639949798584,
      0.8950116038322449,
      0.9425513744354248,
      0.9465334415435791,
      0.9860138893127441,
      0.979827880859375,
      0.9411016702651978,
      0.9408549070358276,
      0.9132261276245117,
      0.8967939615249634,
      0.9332746863365173,
      0.9425660371780396,
      0.9545645713806152,
      0.9300474524497986,
      0.9625675678253174,
      0.9379523992538452,
      0.9285091161727905,
      0.9624855518341064,
      0.9809615612030029,
      0.997518002986908,
      0.9995548129081726,
      0.9996963143348694,
      0.9996559619903564,
      0.999862551689148,
      0.9999336004257202,
      0.9998483657836914,
      0.9997606873512268,
      0.999705970287323,
      0.999839723110199,
      0.9997594952583313,
      0.9998587369918823,
      0.9999042749404907,
      0.9997586607933044,
      0.9998177886009216,
      0.9998804330825806,
      0.9998877048492432,
      0.9998824000358582,
      0.9996750354766846,
      0.9998790621757507,
      0.9998911023139954,
      0.9999452829360962,
      0.9999553561210632,
      0.9999353885650635,
      0.9999079704284668,
      0.9999228119850159,
      0.9999305009841919,
      0.9998638033866882,
      0.9998308420181274,
      0.9998026490211487,
      0.9996229410171509,
      0.990657389163971,
      0.9618974924087524,
      0.9759954214096069,
      0.9461553692817688,
      0.9708476066589355,
      0.9387378692626953,
      0.9567283391952515,
      0.9359009265899658,
      0.9488890171051025,
      0.935267448425293,
      0.9449993371963501,
      0.9421273469924927,
      0.9518638253211975,
      0.9455224275588989,
      0.9629026055335999,
      0.9584470987319946,
      0.99308842420578,
      0.996911883354187,
      0.9996627569198608,
      0.9997610449790955,
      0.9998548030853271,
      0.9997044801712036
    ],
    [
      0.8220809698104858,
      0.8109275102615356,
      0.8065912127494812,
      0.844213604927063,
      0.8608436584472656,
      0.8282734155654907,
      0.8172029256820679,
      0.8632084131240845,
      0.8603165745735168,
      0.8163145184516907,
      0.8464254140853882,
      0.8874219655990601,
      0.8589841723442078,
      0.8612744808197021,
      0.8855452537536621,
      0.8821736574172974,
      0.8422540426254272,
      0.8479775190353394,
      0.8714816570281982,
      0.845046877861023,
      0.7924065589904785,
      0.8122864365577698,
      0.8310264945030212,
      0.8110001087188721,
      0.7714991569519043,
      0.7684431672096252,
      0.8209041357040405,
      0.8330236077308655,
      0.8253597021102905,
      0.782541036605835,
      0.8222680687904358,
      0.8382704854011536,
      0.7836579084396362,
      0.8046700358390808,
      0.8471998572349548,
      0.8214542865753174,
      0.8005748987197876,
      0.8336322903633118,
      0.8569567203521729,
      0.8353667259216309,
      0.831249475479126,
      0.8519355058670044,
      0.8660648465156555,
      0.8397055864334106,
      0.8335461616516113,
      0.8685370087623596,
      0.8567571640014648,
      0.8181591629981995,
      0.8397241830825806,
      0.8841338157653809,
      0.8618676662445068,
      0.844712495803833,
      0.8796062469482422,
      0.8913828134536743,
      0.8657656908035278,
      0.863982617855072,
      0.904352068901062,
      0.889586865901947,
      0.8483717441558838,
      0.860804557800293,
      0.9939436912536621,
      0.9865518808364868,
      0.9757178425788879,
      0.9826056957244873,
      0.9912417531013489,
      0.9983033537864685,
      0.9996787309646606,
      0.9997415542602539,
      0.9997349381446838,
      0.9994584918022156,
      0.9995505213737488,
      0.9998106360435486,
      0.9998271465301514,
      0.9999087452888489,
      0.9998781085014343,
      0.9998694062232971,
      0.999874472618103,
      0.9999062418937683,
      0.9999474287033081,
      0.9999532699584961,
      0.9999246001243591,
      0.9998629689216614,
      0.9998292326927185,
      0.9995084404945374,
      0.9997776746749878,
      0.999008297920227,
      0.9993124604225159,
      0.9995957612991333,
      0.9996820688247681,
      0.9996019005775452,
      0.9993091821670532,
      0.9966843128204346,
      0.964451014995575,
      0.9472895860671997,
      0.9062533378601074,
      0.9192432761192322,
      0.9423021674156189,
      0.9299159646034241,
      0.9563735723495483,
      0.946307897567749,
      0.9703375101089478,
      0.9504555463790894,
      0.956171989440918,
      0.9180617332458496,
      0.9001786112785339,
      0.9461573958396912,
      0.9506220817565918,
      0.9872686266899109,
      0.9814920425415039,
      0.945203959941864,
      0.9446925520896912,
      0.9177629947662354,
      0.9012619853019714,
      0.9366218447685242,
      0.9458065032958984,
      0.9585255980491638,
      0.9334945678710938,
      0.9648113250732422,
      0.9407141208648682,
      0.9329267740249634,
      0.9654515385627747,
      0.9825217723846436,
      0.9978010058403015,
      0.9996172785758972,
      0.9997435212135315,
      0.9996973872184753,
      0.9998754262924194,
      0.9999403357505798,
      0.9998688101768494,
      0.9997907280921936,
      0.9997470378875732,
      0.9998550415039062,
      0.9997915029525757,
      0.9998706579208374,
      0.9999139308929443,
      0.9997928142547607,
      0.9998421669006348,
      0.9998908042907715,
      0.9999030828475952,
      0.9998986124992371,
      0.9997310638427734,
      0.999895453453064,
      0.9999069571495056,
      0.999950647354126,
      0.9999595880508423,
      0.9999384880065918,
      0.9999102354049683,
      0.9999271631240845,
      0.9999344348907471,
      0.9998721480369568,
      0.9998471736907959,
      0.9998262524604797,
      0.9996691346168518,
      0.9914125204086304,
      0.9638682007789612,
      0.9771865010261536,
      0.9480607509613037,
      0.9724672436714172,
      0.9415251016616821,
      0.9593547582626343,
      0.9400708079338074,
      0.9522048234939575,
      0.9392867684364319,
      0.9483354091644287,
      0.9452064037322998,
      0.9545383453369141,
      0.9479753971099854,
      0.9647892713546753,
      0.9604576826095581,
      0.9936312437057495,
      0.9973068237304688,
      0.9997165203094482,
      0.9997861385345459,
      0.9998639822006226,
      0.9997116923332214
    ],
    [
      0.8304885625839233,
      0.8201185464859009,
      0.8171378970146179,
      0.8508203029632568,
      0.8673924207687378,
      0.8360263109207153,
      0.8246783018112183,
      0.8689028024673462,
      0.8658301830291748,
      0.82182776927948,
      0.8520273566246033,
      0.8919076919555664,
      0.8637123703956604,
      0.8666259050369263,
      0.8904837369918823,
      0.8865997791290283,
      0.8468314409255981,
      0.854844868183136,
      0.8760417699813843,
      0.8513898849487305,
      0.7987686991691589,
      0.8169594407081604,
      0.8342442512512207,
      0.8159762620925903,
      0.776803731918335,
      0.7756096720695496,
      0.8278549909591675,
      0.8415952920913696,
      0.8346134424209595,
      0.7933938503265381,
      0.8324114084243774,
      0.8475158214569092,
      0.7941111922264099,
      0.8206115365028381,
      0.8552025556564331,
      0.8282366991043091,
      0.8124030232429504,
      0.8449679017066956,
      0.8627603054046631,
      0.8420017957687378,
      0.8389044404029846,
      0.8579103946685791,
      0.8714967370033264,
      0.8449469804763794,
      0.8395370841026306,
      0.8731697797775269,
      0.8620437979698181,
      0.8238091468811035,
      0.846062421798706,
      0.889582097530365,
      0.869089663028717,
      0.8528212904930115,
      0.8855220079421997,
      0.8974427580833435,
      0.8737214803695679,
      0.8723856210708618,
      0.9097299575805664,
      0.8951154351234436,
      0.8559053540229797,
      0.8669588565826416,
      0.9942946434020996,
      0.9874768853187561,
      0.9774475693702698,
      0.9836950898170471,
      0.991985559463501,
      0.9984996318817139,
      0.999718189239502,
      0.9997634887695312,
      0.9997614026069641,
      0.9995321035385132,
      0.9996129274368286,
      0.9998323917388916,
      0.9998401999473572,
      0.9999135732650757,
      0.9998804330825806,
      0.9998718500137329,
      0.9998748898506165,
      0.9999069571495056,
      0.9999485611915588,
      0.9999557137489319,
      0.9999297857284546,
      0.9998798966407776,
      0.9998518228530884,
      0.9995828866958618,
      0.999809980392456,
      0.9991333484649658,
      0.9993999600410461,
      0.9996463656425476,
      0.9997058510780334,
      0.9996328353881836,
      0.9993880391120911,
      0.9971336126327515,
      0.9674197435379028,
      0.9504441022872925,
      0.9111354351043701,
      0.9238879680633545,
      0.9468258023262024,
      0.9343181252479553,
      0.9595691561698914,
      0.9501512050628662,
      0.9722024202346802,
      0.9532439708709717,
      0.958342969417572,
      0.9217192530632019,
      0.9051564931869507,
      0.9492306709289551,
      0.9542436599731445,
      0.9878119230270386,
      0.9828497171401978,
      0.949047327041626,
      0.9483365416526794,
      0.9224200248718262,
      0.9059157371520996,
      0.9397692680358887,
      0.9487146735191345,
      0.9602274298667908,
      0.9369052648544312,
      0.9665741920471191,
      0.9439675807952881,
      0.9372316598892212,
      0.967892050743103,
      0.983843982219696,
      0.9980289340019226,
      0.9996656179428101,
      0.9997780323028564,
      0.9997278451919556,
      0.9998852014541626,
      0.9999457001686096,
      0.9998840093612671,
      0.9998111128807068,
      0.9997766017913818,
      0.9998675584793091,
      0.9998153448104858,
      0.9998798370361328,
      0.9999210238456726,
      0.9998108744621277,
      0.9998618960380554,
      0.9999001622200012,
      0.9999158978462219,
      0.9999121427536011,
      0.9997745156288147,
      0.9999086856842041,
      0.9999185800552368,
      0.9999548196792603,
      0.9999629855155945,
      0.9999411106109619,
      0.9999120235443115,
      0.9999313950538635,
      0.9999385476112366,
      0.9998816251754761,
      0.9998646974563599,
      0.9998498558998108,
      0.9997121095657349,
      0.9924486875534058,
      0.9666049480438232,
      0.978614091873169,
      0.9503811597824097,
      0.974180281162262,
      0.9443206787109375,
      0.9621196985244751,
      0.9442911148071289,
      0.9557152986526489,
      0.9435222744941711,
      0.9526582956314087,
      0.9490525722503662,
      0.9573003649711609,
      0.9512729644775391,
      0.9669449925422668,
      0.9628562927246094,
      0.9943047165870667,
      0.997750461101532,
      0.9997628927230835,
      0.9998131394386292,
      0.9998736381530762,
      0.9997185468673706
    ],
    [
      0.8365781307220459,
      0.827180802822113,
      0.8241519331932068,
      0.8551267385482788,
      0.8722751140594482,
      0.8419902920722961,
      0.830743670463562,
      0.8732028007507324,
      0.8705958127975464,
      0.8272913694381714,
      0.856647253036499,
      0.895313024520874,
      0.8672416806221008,
      0.8711152076721191,
      0.893724262714386,
      0.8900174498558044,
      0.8506317138671875,
      0.8600175380706787,
      0.8796430826187134,
      0.8557798862457275,
      0.8037712574005127,
      0.8202639818191528,
      0.8364361524581909,
      0.8182770013809204,
      0.7805066108703613,
      0.7819889187812805,
      0.8321506977081299,
      0.8481380343437195,
      0.8409391641616821,
      0.8024242520332336,
      0.8402681350708008,
      0.8548405170440674,
      0.8034675121307373,
      0.8331010341644287,
      0.8613620400428772,
      0.8338614702224731,
      0.8220078349113464,
      0.854472279548645,
      0.8675869107246399,
      0.8470563292503357,
      0.8453627228736877,
      0.8635796308517456,
      0.8754135370254517,
      0.8502645492553711,
      0.8450933694839478,
      0.8773800134658813,
      0.866954505443573,
      0.8285610675811768,
      0.8516485691070557,
      0.8934862017631531,
      0.8743090629577637,
      0.8588230609893799,
      0.8900177478790283,
      0.9016506671905518,
      0.878799319267273,
      0.8787829279899597,
      0.9135347008705139,
      0.8993395566940308,
      0.8612122535705566,
      0.871013879776001,
      0.9945421814918518,
      0.9881342053413391,
      0.9785704612731934,
      0.9845044016838074,
      0.9924954771995544,
      0.9986410140991211,
      0.999747097492218,
      0.9997795820236206,
      0.999779999256134,
      0.9995807409286499,
      0.999654233455658,
      0.9998475313186646,
      0.9998499155044556,
      0.999917209148407,
      0.9998819828033447,
      0.9998733997344971,
      0.9998749494552612,
      0.9999074935913086,
      0.9999493360519409,
      0.9999576807022095,
      0.9999343156814575,
      0.9998911619186401,
      0.99986732006073,
      0.9996402859687805,
      0.9998311996459961,
      0.9992174506187439,
      0.9994519948959351,
      0.999679446220398,
      0.9997235536575317,
      0.9996539950370789,
      0.9994334578514099,
      0.9973775744438171,
      0.9693218469619751,
      0.9522747993469238,
      0.9150077104568481,
      0.9272124171257019,
      0.9496369957923889,
      0.9375467896461487,
      0.9619183540344238,
      0.9533750414848328,
      0.9737474918365479,
      0.9554929733276367,
      0.959975004196167,
      0.9248676896095276,
      0.9094265699386597,
      0.9521263837814331,
      0.9571897983551025,
      0.9887226819992065,
      0.984102189540863,
      0.9524279832839966,
      0.95123291015625,
      0.9261291027069092,
      0.9100825786590576,
      0.9418138265609741,
      0.9509351253509521,
      0.9624631404876709,
      0.9400684237480164,
      0.9680601358413696,
      0.9467430114746094,
      0.9409402012825012,
      0.970195472240448,
      0.9850624799728394,
      0.9982147812843323,
      0.9997047781944275,
      0.9998019933700562,
      0.9997494220733643,
      0.9998924136161804,
      0.9999497532844543,
      0.9998956918716431,
      0.9998274445533752,
      0.9997985363006592,
      0.9998766779899597,
      0.99983149766922,
      0.9998860955238342,
      0.9999257922172546,
      0.9998295903205872,
      0.9998722672462463,
      0.999905526638031,
      0.9999239444732666,
      0.9999210834503174,
      0.999801754951477,
      0.999918520450592,
      0.9999277591705322,
      0.9999585747718811,
      0.9999650120735168,
      0.9999427199363708,
      0.9999132752418518,
      0.999934732913971,
      0.999941885471344,
      0.9998898506164551,
      0.9998787045478821,
      0.9998688697814941,
      0.9997403025627136,
      0.9932482838630676,
      0.9685128927230835,
      0.9796305894851685,
      0.9522063732147217,
      0.9754566550254822,
      0.9468510150909424,
      0.9640953540802002,
      0.9473270177841187,
      0.9580740332603455,
      0.9464408755302429,
      0.9546561241149902,
      0.9517481327056885,
      0.9592409729957581,
      0.9538155794143677,
      0.9684668779373169,
      0.964582622051239,
      0.9947068691253662,
      0.9979894161224365,
      0.9997924566268921,
      0.9998327493667603,
      0.9998816251754761,
      0.9997234344482422
    ],
    [
      0.8427973985671997,
      0.8344916105270386,
      0.8317124247550964,
      0.859595775604248,
      0.8776760101318359,
      0.8486166596412659,
      0.8375521302223206,
      0.8779799938201904,
      0.8773764967918396,
      0.8332730531692505,
      0.8615096807479858,
      0.8994706869125366,
      0.8715753555297852,
      0.8765658736228943,
      0.8992487788200378,
      0.8942787051200867,
      0.8561463952064514,
      0.867016077041626,
      0.8850722312927246,
      0.8614124059677124,
      0.8099216818809509,
      0.8255504369735718,
      0.8400092124938965,
      0.8217750191688538,
      0.7861009836196899,
      0.7891906499862671,
      0.8382990956306458,
      0.8541246652603149,
      0.8481247425079346,
      0.8110486268997192,
      0.8476126194000244,
      0.8617846965789795,
      0.8126925230026245,
      0.8439757823944092,
      0.8671495318412781,
      0.8394930958747864,
      0.8311812281608582,
      0.8630326390266418,
      0.8725792169570923,
      0.8526480793952942,
      0.8523271679878235,
      0.869811475276947,
      0.8797314167022705,
      0.8555322885513306,
      0.8514139652252197,
      0.88192218542099,
      0.8718569278717041,
      0.8338487148284912,
      0.857837438583374,
      0.8976762294769287,
      0.8798260688781738,
      0.8649000525474548,
      0.8947610855102539,
      0.9060488939285278,
      0.8839383125305176,
      0.8852074146270752,
      0.9172909259796143,
      0.9031742811203003,
      0.8666896224021912,
      0.8747949600219727,
      0.994824230670929,
      0.9889735579490662,
      0.9799094796180725,
      0.9854555726051331,
      0.9930487275123596,
      0.9987717270851135,
      0.9997739195823669,
      0.9997944831848145,
      0.9997960925102234,
      0.9996222853660583,
      0.999686598777771,
      0.9998587965965271,
      0.9998571276664734,
      0.9999198913574219,
      0.9998830556869507,
      0.9998745918273926,
      0.9998750686645508,
      0.9999077916145325,
      0.9999499320983887,
      0.9999592304229736,
      0.9999382495880127,
      0.9999012351036072,
      0.9998819828033447,
      0.9996886849403381,
      0.99985271692276,
      0.9993335008621216,
      0.9995085000991821,
      0.9997079968452454,
      0.9997389316558838,
      0.999672532081604,
      0.9994717836380005,
      0.9975714087486267,
      0.9709873795509338,
      0.9545819163322449,
      0.9189765453338623,
      0.9307643175125122,
      0.9519420862197876,
      0.9409230351448059,
      0.9645099639892578,
      0.9569090008735657,
      0.9755284190177917,
      0.9579900503158569,
      0.9619024991989136,
      0.9282954335212708,
      0.9139041900634766,
      0.9550216197967529,
      0.9602549076080322,
      0.9897162318229675,
      0.9853306412696838,
      0.9556970596313477,
      0.9544203281402588,
      0.9301273822784424,
      0.9145970344543457,
      0.9442305564880371,
      0.9533640146255493,
      0.9650149941444397,
      0.9435298442840576,
      0.9699708223342896,
      0.9500324130058289,
      0.9447138905525208,
      0.9725200533866882,
      0.9863222241401672,
      0.9984161853790283,
      0.9997366070747375,
      0.9998241662979126,
      0.9997702836990356,
      0.9998993873596191,
      0.9999534487724304,
      0.9999060034751892,
      0.9998419284820557,
      0.9998186826705933,
      0.9998850226402283,
      0.9998475313186646,
      0.9998922348022461,
      0.999930739402771,
      0.9998458623886108,
      0.9998829960823059,
      0.999911367893219,
      0.999932050704956,
      0.9999300837516785,
      0.9998298287391663,
      0.9999266266822815,
      0.9999352693557739,
      0.9999611377716064,
      0.9999670386314392,
      0.9999443888664246,
      0.9999140501022339,
      0.9999372959136963,
      0.999944269657135,
      0.9998958706855774,
      0.9998893737792969,
      0.9998822808265686,
      0.9997669458389282,
      0.9938643574714661,
      0.9704008102416992,
      0.9806461930274963,
      0.9549522399902344,
      0.9771633744239807,
      0.9505231380462646,
      0.9665341377258301,
      0.9510108828544617,
      0.9609963297843933,
      0.9499363303184509,
      0.9575760364532471,
      0.9551725387573242,
      0.9618260860443115,
      0.9569756984710693,
      0.9702874422073364,
      0.9665142297744751,
      0.9950535297393799,
      0.9981439709663391,
      0.9998171329498291,
      0.9998463988304138,
      0.9998875260353088,
      0.9997270703315735
    ],
    [
      0.8491905927658081,
      0.8405729532241821,
      0.8396430015563965,
      0.8645687103271484,
      0.8832876086235046,
      0.855021595954895,
      0.8445143103599548,
      0.8832176923751831,
      0.8825857639312744,
      0.8395898938179016,
      0.8662467002868652,
      0.9034548401832581,
      0.8760789632797241,
      0.8816955089569092,
      0.9043381214141846,
      0.8983786106109619,
      0.8619028925895691,
      0.8745290040969849,
      0.8908425569534302,
      0.8671451210975647,
      0.8164253234863281,
      0.8316293954849243,
      0.8438403606414795,
      0.8261768817901611,
      0.7926563024520874,
      0.7959433794021606,
      0.8433241248130798,
      0.8588485717773438,
      0.8533020615577698,
      0.8180737495422363,
      0.8532919883728027,
      0.86769700050354,
      0.8209511041641235,
      0.8527437448501587,
      0.872153103351593,
      0.8445032238960266,
      0.8387496471405029,
      0.8702163696289062,
      0.8773964643478394,
      0.8582117557525635,
      0.8589711785316467,
      0.8756481409072876,
      0.8842926025390625,
      0.860924243927002,
      0.8575179576873779,
      0.8862944841384888,
      0.8766907453536987,
      0.8392960429191589,
      0.863194465637207,
      0.9013825058937073,
      0.8846435546875,
      0.8700308799743652,
      0.8984614610671997,
      0.9102606177330017,
      0.88906329870224,
      0.891659140586853,
      0.9207280874252319,
      0.9070539474487305,
      0.8724133372306824,
      0.8795645236968994,
      0.9950894117355347,
      0.9898993372917175,
      0.9812241792678833,
      0.9863779544830322,
      0.9935511946678162,
      0.9988910555839539,
      0.9997960925102234,
      0.999808132648468,
      0.9998111724853516,
      0.9996593594551086,
      0.9997127056121826,
      0.9998673796653748,
      0.9998621344566345,
      0.9999217987060547,
      0.9998828172683716,
      0.9998746514320374,
      0.9998749494552612,
      0.9999077320098877,
      0.9999502897262573,
      0.9999604225158691,
      0.9999409914016724,
      0.999910295009613,
      0.999894917011261,
      0.9997325539588928,
      0.999870240688324,
      0.9994232058525085,
      0.9995574355125427,
      0.99973464012146,
      0.9997529983520508,
      0.9996888637542725,
      0.9995064735412598,
      0.9977293610572815,
      0.9725454449653625,
      0.9568080902099609,
      0.9228281378746033,
      0.9343417286872864,
      0.9549875259399414,
      0.9446452260017395,
      0.9667578935623169,
      0.9597766399383545,
      0.9770449995994568,
      0.9602283239364624,
      0.9638872146606445,
      0.9315234422683716,
      0.9183508157730103,
      0.957761287689209,
      0.9628774523735046,
      0.9905543327331543,
      0.9863833785057068,
      0.9585106372833252,
      0.9571992754936218,
      0.9337359666824341,
      0.9184448719024658,
      0.946157693862915,
      0.9552239179611206,
      0.9669681191444397,
      0.9466203451156616,
      0.9716795086860657,
      0.9529352188110352,
      0.9479371309280396,
      0.9746122360229492,
      0.9874873757362366,
      0.9986223578453064,
      0.9997618198394775,
      0.9998413324356079,
      0.9997886419296265,
      0.9999057054519653,
      0.9999566674232483,
      0.9999144077301025,
      0.9998540878295898,
      0.9998348355293274,
      0.9998920559883118,
      0.9998590350151062,
      0.9998972415924072,
      0.9999344944953918,
      0.999855637550354,
      0.9998908638954163,
      0.9999158978462219,
      0.9999383687973022,
      0.9999374747276306,
      0.9998512864112854,
      0.9999338984489441,
      0.9999410510063171,
      0.9999631643295288,
      0.9999685287475586,
      0.9999455809593201,
      0.9999145269393921,
      0.9999388456344604,
      0.999946653842926,
      0.9998987317085266,
      0.999896764755249,
      0.9998929500579834,
      0.9997921586036682,
      0.994536280632019,
      0.9721688032150269,
      0.9816439747810364,
      0.9573254585266113,
      0.9786368608474731,
      0.9538774490356445,
      0.9688676595687866,
      0.95348060131073,
      0.9636393785476685,
      0.953255832195282,
      0.9602487683296204,
      0.9582769870758057,
      0.9640692472457886,
      0.959080696105957,
      0.9717929363250732,
      0.9681323766708374,
      0.9954065680503845,
      0.9983275532722473,
      0.9998375773429871,
      0.9998569488525391,
      0.9998810887336731,
      0.9997303485870361
    ],
    [
      0.8533496856689453,
      0.8447309732437134,
      0.8459560871124268,
      0.8688806891441345,
      0.8876572847366333,
      0.8611252307891846,
      0.8505986332893372,
      0.8879206776618958,
      0.8878555297851562,
      0.8471139073371887,
      0.8705097436904907,
      0.9068064093589783,
      0.8804538249969482,
      0.8862193822860718,
      0.9087686538696289,
      0.9022496342658997,
      0.867810845375061,
      0.8805537223815918,
      0.8956727981567383,
      0.8723111152648926,
      0.8233697414398193,
      0.8368258476257324,
      0.847473680973053,
      0.8301376104354858,
      0.7977897524833679,
      0.8022013902664185,
      0.8497095108032227,
      0.8648457527160645,
      0.85942542552948,
      0.8270679712295532,
      0.8602738380432129,
      0.8749176859855652,
      0.830518901348114,
      0.8617310523986816,
      0.8783605098724365,
      0.8506774306297302,
      0.847993016242981,
      0.8782175779342651,
      0.882609486579895,
      0.8642308712005615,
      0.8654443025588989,
      0.8818797469139099,
      0.8891648650169373,
      0.8675050139427185,
      0.8638375997543335,
      0.8911265134811401,
      0.8820487260818481,
      0.8459945321083069,
      0.868135929107666,
      0.9042645692825317,
      0.8884401917457581,
      0.8743594884872437,
      0.9019218683242798,
      0.9132024049758911,
      0.8925991058349609,
      0.8964793086051941,
      0.9231297969818115,
      0.9101916551589966,
      0.8771308660507202,
      0.8832962512969971,
      0.9952890276908875,
      0.9904537796974182,
      0.9823188185691833,
      0.9871290326118469,
      0.9939603805541992,
      0.9989854693412781,
      0.9998132586479187,
      0.999818742275238,
      0.9998230338096619,
      0.9996915459632874,
      0.9997369647026062,
      0.9998762607574463,
      0.999867856502533,
      0.9999241232872009,
      0.999883770942688,
      0.9998753070831299,
      0.999875545501709,
      0.9999086856842041,
      0.9999508857727051,
      0.9999613761901855,
      0.9999434351921082,
      0.9999139904975891,
      0.9999054074287415,
      0.9997674226760864,
      0.9998845458030701,
      0.9995041489601135,
      0.9995978474617004,
      0.999758780002594,
      0.9997647404670715,
      0.9996999502182007,
      0.9995335340499878,
      0.9979731440544128,
      0.9743008613586426,
      0.9592036008834839,
      0.926647424697876,
      0.9374957084655762,
      0.957816481590271,
      0.9484295845031738,
      0.9691289663314819,
      0.9624675512313843,
      0.9785469770431519,
      0.9623456597328186,
      0.96586012840271,
      0.9348291158676147,
      0.923060417175293,
      0.9607875347137451,
      0.9657574892044067,
      0.9914661049842834,
      0.9875794053077698,
      0.9616507291793823,
      0.9601932168006897,
      0.9375879764556885,
      0.9225783944129944,
      0.9485424160957336,
      0.9576853513717651,
      0.9695272445678711,
      0.950371265411377,
      0.9740788340568542,
      0.956222653388977,
      0.9522110819816589,
      0.9770799279212952,
      0.9886856079101562,
      0.9988204836845398,
      0.9997854828834534,
      0.9998572468757629,
      0.9998070001602173,
      0.9999120831489563,
      0.9999600648880005,
      0.9999224543571472,
      0.999865710735321,
      0.9998501539230347,
      0.9998993873596191,
      0.9998694062232971,
      0.9999028444290161,
      0.9999387860298157,
      0.9998756647109985,
      0.9998999238014221,
      0.9999209046363831,
      0.9999444484710693,
      0.9999439716339111,
      0.9998658299446106,
      0.9999403953552246,
      0.9999459981918335,
      0.9999651312828064,
      0.9999701380729675,
      0.9999471306800842,
      0.9999154210090637,
      0.999940812587738,
      0.9999483227729797,
      0.9999030828475952,
      0.9999040961265564,
      0.9999028444290161,
      0.999815821647644,
      0.9952019453048706,
      0.9739693403244019,
      0.9826537370681763,
      0.9593377113342285,
      0.9800060987472534,
      0.9568768739700317,
      0.9708409905433655,
      0.956380307674408,
      0.9659366607666016,
      0.9558104276657104,
      0.9622958302497864,
      0.9607094526290894,
      0.9658682942390442,
      0.9611667990684509,
      0.9730730056762695,
      0.9695907831192017,
      0.9957732558250427,
      0.9985147714614868,
      0.9998571872711182,
      0.999867856502533,
      0.9998858571052551,
      0.9997328519821167
    ],
    [
      0.8566955327987671,
      0.8493379354476929,
      0.8517951965332031,
      0.8736876845359802,
      0.8922123312950134,
      0.8685059547424316,
      0.8579543828964233,
      0.8936036229133606,
      0.8939429521560669,
      0.8565086126327515,
      0.8765044212341309,
      0.9109762907028198,
      0.886568009853363,
      0.8928196430206299,
      0.9148874878883362,
      0.9081545472145081,
      0.8764349222183228,
      0.8900188207626343,
      0.9031012058258057,
      0.8795090317726135,
      0.833760142326355,
      0.8459933996200562,
      0.8546581268310547,
      0.8356390595436096,
      0.8060510158538818,
      0.8105864524841309,
      0.8579164147377014,
      0.8717273473739624,
      0.8678915500640869,
      0.8380130529403687,
      0.8694542646408081,
      0.8828229308128357,
      0.8417651653289795,
      0.8708395957946777,
      0.8855061531066895,
      0.8582680225372314,
      0.8582773208618164,
      0.8857822418212891,
      0.889580249786377,
      0.871788501739502,
      0.8733088374137878,
      0.8878713846206665,
      0.8956292271614075,
      0.8759737610816956,
      0.8714384436607361,
      0.8970255255699158,
      0.8894449472427368,
      0.8546044230461121,
      0.873771071434021,
      0.9072790145874023,
      0.8924667239189148,
      0.8791600465774536,
      0.905396044254303,
      0.9159927368164062,
      0.896060049533844,
      0.901026725769043,
      0.925480842590332,
      0.9134445190429688,
      0.8810689449310303,
      0.8869167566299438,
      0.9955796003341675,
      0.991408109664917,
      0.9839814901351929,
      0.9882116913795471,
      0.994596540927887,
      0.9991157650947571,
      0.9998327493667603,
      0.9998293519020081,
      0.9998372197151184,
      0.9997175931930542,
      0.9997589588165283,
      0.999884843826294,
      0.9998736381530762,
      0.9999263882637024,
      0.9998845458030701,
      0.9998760223388672,
      0.9998757839202881,
      0.9999093413352966,
      0.9999513626098633,
      0.9999624490737915,
      0.9999452829360962,
      0.999919593334198,
      0.999912440776825,
      0.9998045563697815,
      0.9999016523361206,
      0.999601423740387,
      0.9996567368507385,
      0.9997870922088623,
      0.9997807741165161,
      0.9997169375419617,
      0.999575138092041,
      0.9982487559318542,
      0.9762802720069885,
      0.9622047543525696,
      0.9312632083892822,
      0.9414054155349731,
      0.9613833427429199,
      0.9528592228889465,
      0.9719687700271606,
      0.9654075503349304,
      0.9803588390350342,
      0.9644542336463928,
      0.9678798913955688,
      0.9380651712417603,
      0.9278318285942078,
      0.9643455743789673,
      0.9686073660850525,
      0.992364764213562,
      0.9889092445373535,
      0.964945912361145,
      0.9636656045913696,
      0.9428333640098572,
      0.9282325506210327,
      0.9518225789070129,
      0.9608070850372314,
      0.9724395871162415,
      0.9547663927078247,
      0.9771522879600525,
      0.960094690322876,
      0.9570616483688354,
      0.9796143770217896,
      0.9900231957435608,
      0.9989802241325378,
      0.9998101592063904,
      0.9998716115951538,
      0.9998247027397156,
      0.9999184608459473,
      0.999963104724884,
      0.9999305009841919,
      0.9998787045478821,
      0.9998683333396912,
      0.9999068975448608,
      0.9998797178268433,
      0.9999083280563354,
      0.9999430775642395,
      0.999890148639679,
      0.9999089241027832,
      0.9999260902404785,
      0.9999511241912842,
      0.9999511241912842,
      0.9998884797096252,
      0.9999465346336365,
      0.9999512434005737,
      0.9999671578407288,
      0.9999717473983765,
      0.9999487400054932,
      0.9999164342880249,
      0.9999427199363708,
      0.9999501705169678,
      0.9999070763587952,
      0.9999098181724548,
      0.9999117851257324,
      0.9998326301574707,
      0.9956508874893188,
      0.975829005241394,
      0.9838215708732605,
      0.9617164134979248,
      0.9816064834594727,
      0.9604201912879944,
      0.9733955264091492,
      0.9600541591644287,
      0.9689754247665405,
      0.9594886302947998,
      0.9653128981590271,
      0.9632973670959473,
      0.968521237373352,
      0.9642360210418701,
      0.9750568866729736,
      0.9713301658630371,
      0.9961385130882263,
      0.9986811876296997,
      0.9998728632926941,
      0.9998770356178284,
      0.9998903870582581,
      0.9997356534004211
    ],
    [
      0.8612276315689087,
      0.8553816080093384,
      0.8592424988746643,
      0.8802870512008667,
      0.8980444669723511,
      0.8780208826065063,
      0.8670563101768494,
      0.9003899693489075,
      0.9013375043869019,
      0.8683598637580872,
      0.8833047747612,
      0.9164620637893677,
      0.8944518566131592,
      0.9013597965240479,
      0.9220178723335266,
      0.9157856702804565,
      0.8881298303604126,
      0.9029045104980469,
      0.9122575521469116,
      0.8889349102973938,
      0.8482496738433838,
      0.8587350249290466,
      0.8636965751647949,
      0.8431458473205566,
      0.8182770609855652,
      0.8216183185577393,
      0.867493748664856,
      0.8800843954086304,
      0.8766379356384277,
      0.8477210402488708,
      0.8789498209953308,
      0.8912383913993835,
      0.853587806224823,
      0.8803796768188477,
      0.8936077356338501,
      0.8672881126403809,
      0.8702446222305298,
      0.895140528678894,
      0.8969372510910034,
      0.8813503384590149,
      0.883628249168396,
      0.8962509036064148,
      0.9034181237220764,
      0.887372612953186,
      0.8816633224487305,
      0.9042871594429016,
      0.8983004689216614,
      0.8667433857917786,
      0.8811383843421936,
      0.9116942286491394,
      0.8980554342269897,
      0.8854634165763855,
      0.9099009037017822,
      0.9196153879165649,
      0.9010567665100098,
      0.9065963625907898,
      0.9283426403999329,
      0.9175349473953247,
      0.8859198689460754,
      0.8922305107116699,
      0.9958581328392029,
      0.9923245310783386,
      0.9858333468437195,
      0.9894970059394836,
      0.9952702522277832,
      0.9992493987083435,
      0.9998548030853271,
      0.999841570854187,
      0.9998494386672974,
      0.9997535943984985,
      0.9997844696044922,
      0.9998946189880371,
      0.9998792409896851,
      0.9999285340309143,
      0.9998852014541626,
      0.9998769164085388,
      0.9998763203620911,
      0.9999097585678101,
      0.9999520182609558,
      0.9999634623527527,
      0.9999479651451111,
      0.9999263882637024,
      0.9999226331710815,
      0.999840497970581,
      0.999917209148407,
      0.9996856451034546,
      0.9996933937072754,
      0.9998133182525635,
      0.9997960925102234,
      0.9997330904006958,
      0.999610424041748,
      0.9984923005104065,
      0.9781485795974731,
      0.9653962850570679,
      0.9362422823905945,
      0.9459846019744873,
      0.9650838375091553,
      0.9574466943740845,
      0.974921464920044,
      0.9687274694442749,
      0.9822743535041809,
      0.967154324054718,
      0.9702486991882324,
      0.9416626691818237,
      0.9329556226730347,
      0.9672496914863586,
      0.9715409278869629,
      0.9931973218917847,
      0.9901101589202881,
      0.9682832956314087,
      0.9669948816299438,
      0.948228120803833,
      0.9337790608406067,
      0.9549548625946045,
      0.9636249542236328,
      0.9748718738555908,
      0.958939254283905,
      0.9797594547271729,
      0.9635946750640869,
      0.9613057374954224,
      0.9818867444992065,
      0.9911890625953674,
      0.9991241693496704,
      0.9998334050178528,
      0.9998846054077148,
      0.9998411536216736,
      0.9999247789382935,
      0.9999659657478333,
      0.9999376535415649,
      0.9998908042907715,
      0.9998847842216492,
      0.9999147057533264,
      0.9998922348022461,
      0.9999141693115234,
      0.9999478459358215,
      0.9999033808708191,
      0.9999184012413025,
      0.9999314546585083,
      0.9999573230743408,
      0.9999577403068542,
      0.9999037981033325,
      0.9999532103538513,
      0.9999567270278931,
      0.9999694228172302,
      0.9999732375144958,
      0.9999502301216125,
      0.9999176263809204,
      0.9999446272850037,
      0.9999517798423767,
      0.9999108910560608,
      0.9999154806137085,
      0.9999197125434875,
      0.9998486042022705,
      0.9961339831352234,
      0.9780493974685669,
      0.9852845668792725,
      0.9644759893417358,
      0.9835030436515808,
      0.9641210436820984,
      0.9762810468673706,
      0.9640200138092041,
      0.9723912477493286,
      0.9637644290924072,
      0.9688920974731445,
      0.9678987264633179,
      0.9716310501098633,
      0.9673218727111816,
      0.9773891568183899,
      0.9736206531524658,
      0.9966285228729248,
      0.9989368915557861,
      0.9998902678489685,
      0.9998860955238342,
      0.9998953342437744,
      0.9997401237487793
    ],
    [
      0.8664851188659668,
      0.8632950782775879,
      0.8686221241950989,
      0.8878347873687744,
      0.9048962593078613,
      0.8889093399047852,
      0.87837153673172,
      0.9079195261001587,
      0.9099955558776855,
      0.8812955617904663,
      0.8920710682868958,
      0.922569990158081,
      0.9034542441368103,
      0.9112541079521179,
      0.9299323558807373,
      0.9236887097358704,
      0.9006885290145874,
      0.9166063666343689,
      0.9222147464752197,
      0.8999459743499756,
      0.865052342414856,
      0.8731185793876648,
      0.8742853403091431,
      0.8525272607803345,
      0.8317195177078247,
      0.8325271606445312,
      0.8779802918434143,
      0.8885771036148071,
      0.8853583931922913,
      0.8584513664245605,
      0.8883172273635864,
      0.8994835615158081,
      0.8660109639167786,
      0.8907732963562012,
      0.9025065302848816,
      0.8775482177734375,
      0.8824986219406128,
      0.9050503373146057,
      0.9055720567703247,
      0.8924673795700073,
      0.8950740694999695,
      0.9050465822219849,
      0.9115043878555298,
      0.8985017538070679,
      0.8930323123931885,
      0.9116122722625732,
      0.9069136381149292,
      0.8794533014297485,
      0.8892015814781189,
      0.9169917106628418,
      0.9044387340545654,
      0.8932459354400635,
      0.9150550365447998,
      0.9241206645965576,
      0.9075961112976074,
      0.9128328561782837,
      0.9320524334907532,
      0.92247074842453,
      0.8927040696144104,
      0.8971419334411621,
      0.9961232542991638,
      0.9931656122207642,
      0.9876908659934998,
      0.9907681941986084,
      0.9959282279014587,
      0.9993735551834106,
      0.9998722076416016,
      0.9998519420623779,
      0.999858558177948,
      0.9997767806053162,
      0.9998030662536621,
      0.9999020099639893,
      0.9998839497566223,
      0.9999309182167053,
      0.9998868107795715,
      0.9998796582221985,
      0.9998779296875,
      0.9999107122421265,
      0.9999526739120483,
      0.9999645352363586,
      0.9999504089355469,
      0.9999322295188904,
      0.9999314546585083,
      0.9998699426651001,
      0.9999305009841919,
      0.999752402305603,
      0.9997450709342957,
      0.9998385310173035,
      0.999812126159668,
      0.999748706817627,
      0.999644935131073,
      0.9987450242042542,
      0.9805662035942078,
      0.969014585018158,
      0.9416164755821228,
      0.9517225623130798,
      0.9692167043685913,
      0.9623451232910156,
      0.9780157208442688,
      0.9719810485839844,
      0.984165608882904,
      0.9699762463569641,
      0.9725559949874878,
      0.9455368518829346,
      0.9375816583633423,
      0.9701464772224426,
      0.9743918180465698,
      0.993953287601471,
      0.9913157224655151,
      0.971427321434021,
      0.9706053733825684,
      0.9536932110786438,
      0.9401843547821045,
      0.9584066867828369,
      0.9663976430892944,
      0.9772416353225708,
      0.9627987146377563,
      0.9815050959587097,
      0.9670217633247375,
      0.9650091528892517,
      0.9839177131652832,
      0.9923327565193176,
      0.9992369413375854,
      0.9998491406440735,
      0.9998953938484192,
      0.9998539090156555,
      0.999929666519165,
      0.9999682307243347,
      0.9999433159828186,
      0.999899685382843,
      0.9998961687088013,
      0.999920129776001,
      0.9999020099639893,
      0.9999188780784607,
      0.9999517202377319,
      0.9999151825904846,
      0.9999268651008606,
      0.9999362826347351,
      0.9999629259109497,
      0.9999632835388184,
      0.9999211430549622,
      0.9999586939811707,
      0.9999611377716064,
      0.9999710917472839,
      0.9999746084213257,
      0.9999516010284424,
      0.9999188184738159,
      0.9999465942382812,
      0.9999536275863647,
      0.9999144673347473,
      0.9999206066131592,
      0.9999260306358337,
      0.9998612999916077,
      0.9965006709098816,
      0.9801283478736877,
      0.9866668581962585,
      0.9674364328384399,
      0.9854894876480103,
      0.9680227637290955,
      0.9793390035629272,
      0.9679888486862183,
      0.9760292768478394,
      0.9680286645889282,
      0.9725497961044312,
      0.9718707799911499,
      0.9748683571815491,
      0.9705613255500793,
      0.9797457456588745,
      0.9758637547492981,
      0.99700528383255,
      0.9990956783294678,
      0.9999028444290161,
      0.9998943209648132,
      0.999900221824646,
      0.9997443556785583
    ],
    [
      0.8733341693878174,
      0.8727104067802429,
      0.8796024918556213,
      0.8960567712783813,
      0.9114165306091309,
      0.8997013568878174,
      0.8892645835876465,
      0.915298342704773,
      0.9174826145172119,
      0.8928619027137756,
      0.9012148976325989,
      0.9283108115196228,
      0.9117529988288879,
      0.9206467270851135,
      0.9373795986175537,
      0.9316202402114868,
      0.9135833382606506,
      0.9300999045372009,
      0.9327257871627808,
      0.9123302102088928,
      0.8839479684829712,
      0.8913624286651611,
      0.888202428817749,
      0.8636074066162109,
      0.848075807094574,
      0.8487140536308289,
      0.8903375864028931,
      0.898163914680481,
      0.8955169916152954,
      0.8706647753715515,
      0.8983744382858276,
      0.9080225229263306,
      0.879621148109436,
      0.9009279012680054,
      0.9113259315490723,
      0.8894308805465698,
      0.8940799236297607,
      0.9148850440979004,
      0.9144863486289978,
      0.9031667709350586,
      0.9066999554634094,
      0.9136784076690674,
      0.9189122915267944,
      0.9087307453155518,
      0.9041929244995117,
      0.9185872077941895,
      0.914800763130188,
      0.8918634653091431,
      0.897451639175415,
      0.9221336841583252,
      0.9120203256607056,
      0.9025177359580994,
      0.9208965301513672,
      0.9294135570526123,
      0.9158462285995483,
      0.9198313355445862,
      0.9358463883399963,
      0.9274011254310608,
      0.9005135893821716,
      0.9019268751144409,
      0.9964162707328796,
      0.9940332770347595,
      0.9895684123039246,
      0.991844654083252,
      0.9965397715568542,
      0.9995028972625732,
      0.9998869895935059,
      0.9998623132705688,
      0.9998679161071777,
      0.9998064637184143,
      0.9998204708099365,
      0.9999130368232727,
      0.9998894929885864,
      0.9999332427978516,
      0.9998881816864014,
      0.9998782873153687,
      0.9998787045478821,
      0.9999117851257324,
      0.9999536275863647,
      0.9999657869338989,
      0.9999529123306274,
      0.9999377131462097,
      0.9999393820762634,
      0.9998960494995117,
      0.9999417662620544,
      0.9998030662536621,
      0.9997771382331848,
      0.999860405921936,
      0.9998247623443604,
      0.9997643828392029,
      0.9996787309646606,
      0.9989557266235352,
      0.9832069873809814,
      0.9728704690933228,
      0.947023332118988,
      0.9579291939735413,
      0.973423957824707,
      0.9677410125732422,
      0.9810815453529358,
      0.9753011465072632,
      0.9859066009521484,
      0.9726594090461731,
      0.9746048450469971,
      0.9495605230331421,
      0.9421372413635254,
      0.9731005430221558,
      0.976841151714325,
      0.9945685267448425,
      0.9923521876335144,
      0.9746557474136353,
      0.974199652671814,
      0.9590747356414795,
      0.9466930031776428,
      0.9621060490608215,
      0.9692537784576416,
      0.9794161319732666,
      0.9667578935623169,
      0.9837613105773926,
      0.9705471396446228,
      0.9685128927230835,
      0.9858077168464661,
      0.9934016466140747,
      0.9993408918380737,
      0.9998634457588196,
      0.9999051690101624,
      0.9998655915260315,
      0.999934196472168,
      0.9999704360961914,
      0.9999487996101379,
      0.9999054670333862,
      0.9999064207077026,
      0.9999255537986755,
      0.999911367893219,
      0.9999234676361084,
      0.9999549984931946,
      0.9999254941940308,
      0.9999344944953918,
      0.9999409914016724,
      0.999967634677887,
      0.9999679923057556,
      0.9999331831932068,
      0.9999635219573975,
      0.9999650120735168,
      0.9999727010726929,
      0.9999759197235107,
      0.9999529719352722,
      0.9999200105667114,
      0.9999485611915588,
      0.9999555349349976,
      0.9999184608459473,
      0.9999255537986755,
      0.9999322295188904,
      0.9998732805252075,
      0.9967644810676575,
      0.9818581342697144,
      0.9879124760627747,
      0.9702838659286499,
      0.9872462153434753,
      0.9718546271324158,
      0.982580840587616,
      0.9722452163696289,
      0.9798298478126526,
      0.9727931618690491,
      0.9765662550926208,
      0.9758700132369995,
      0.9781427383422852,
      0.9737724661827087,
      0.9819959402084351,
      0.9782364964485168,
      0.997359573841095,
      0.9992263317108154,
      0.9999142289161682,
      0.9999024868011475,
      0.9999051690101624,
      0.9997494220733643
    ],
    [
      0.8840465545654297,
      0.8868180513381958,
      0.8946261405944824,
      0.9068063497543335,
      0.9202131032943726,
      0.9125341176986694,
      0.9020694494247437,
      0.9241763353347778,
      0.9263054132461548,
      0.907113790512085,
      0.9133296012878418,
      0.935960054397583,
      0.9227232336997986,
      0.9323939085006714,
      0.9465008974075317,
      0.9411433935165405,
      0.9287694692611694,
      0.9448039531707764,
      0.9450263977050781,
      0.9271013736724854,
      0.909173309803009,
      0.915267825126648,
      0.906656801700592,
      0.8791505098342896,
      0.8742982745170593,
      0.8700452446937561,
      0.9042384028434753,
      0.9113450050354004,
      0.9096734523773193,
      0.8881081342697144,
      0.9127706289291382,
      0.9195993542671204,
      0.8990620374679565,
      0.9157401323318481,
      0.9233301281929016,
      0.9073193073272705,
      0.9121623039245605,
      0.9280872344970703,
      0.9258291125297546,
      0.9170669317245483,
      0.9226111769676208,
      0.9247934818267822,
      0.9276606440544128,
      0.920871913433075,
      0.9176111221313477,
      0.9269713759422302,
      0.923531174659729,
      0.9056892395019531,
      0.9086765050888062,
      0.9285870790481567,
      0.9218723177909851,
      0.9143844842910767,
      0.9285329580307007,
      0.936432957649231,
      0.926310658454895,
      0.9290926456451416,
      0.9408328533172607,
      0.9336494207382202,
      0.9107202291488647,
      0.9083271622657776,
      0.9968016743659973,
      0.9952612519264221,
      0.9916841387748718,
      0.9931735992431641,
      0.9970495700836182,
      0.9995867609977722,
      0.9998990893363953,
      0.9998706579208374,
      0.9998747110366821,
      0.9998186826705933,
      0.9998310804367065,
      0.9999166131019592,
      0.9998929500579834,
      0.9999353289604187,
      0.9998899102210999,
      0.999880313873291,
      0.9998804330825806,
      0.9999130964279175,
      0.9999548196792603,
      0.9999673366546631,
      0.9999557137489319,
      0.9999427199363708,
      0.9999459385871887,
      0.9999129176139832,
      0.9999443888664246,
      0.9998434782028198,
      0.999809980392456,
      0.9998844265937805,
      0.9998338222503662,
      0.9997878074645996,
      0.9997187256813049,
      0.9992209672927856,
      0.9864455461502075,
      0.977582573890686,
      0.9536769390106201,
      0.9648427367210388,
      0.9781270027160645,
      0.9741581678390503,
      0.984683096408844,
      0.9797194004058838,
      0.9879596829414368,
      0.9759232997894287,
      0.9767757654190063,
      0.9537110924720764,
      0.9472936391830444,
      0.9763872027397156,
      0.9799091815948486,
      0.9952937960624695,
      0.993596613407135,
      0.9789458513259888,
      0.9785641431808472,
      0.9657891988754272,
      0.9548121094703674,
      0.9667302966117859,
      0.9729679226875305,
      0.9821828007698059,
      0.971591055393219,
      0.9860593676567078,
      0.9744943380355835,
      0.9728460907936096,
      0.9878560900688171,
      0.9945028424263,
      0.9994474053382874,
      0.9998778104782104,
      0.9999138712882996,
      0.9998766183853149,
      0.9999383091926575,
      0.9999723434448242,
      0.9999536275863647,
      0.9999130964279175,
      0.9999169707298279,
      0.999931812286377,
      0.999921977519989,
      0.9999293684959412,
      0.9999592900276184,
      0.9999362230300903,
      0.9999432563781738,
      0.9999457001686096,
      0.9999718070030212,
      0.9999722242355347,
      0.9999409914016724,
      0.9999678134918213,
      0.9999685287475586,
      0.9999744892120361,
      0.9999772310256958,
      0.9999544024467468,
      0.9999217987060547,
      0.999950647354126,
      0.9999576210975647,
      0.9999229907989502,
      0.9999300241470337,
      0.9999384880065918,
      0.9998835325241089,
      0.9969332814216614,
      0.9831538200378418,
      0.9889422059059143,
      0.9733572006225586,
      0.989033043384552,
      0.9762395620346069,
      0.9861172437667847,
      0.9772577881813049,
      0.9839487671852112,
      0.9781269431114197,
      0.9810502529144287,
      0.9804112911224365,
      0.9816209077835083,
      0.9769928455352783,
      0.9842185974121094,
      0.980554461479187,
      0.9975886344909668,
      0.9992713928222656,
      0.9999220967292786,
      0.9999085068702698,
      0.999909520149231,
      0.9997541308403015
    ],
    [
      0.8954576253890991,
      0.9027683734893799,
      0.9116454720497131,
      0.9186598658561707,
      0.9305680394172668,
      0.9261294007301331,
      0.9171966910362244,
      0.9342922568321228,
      0.935981035232544,
      0.9212786555290222,
      0.9272159337997437,
      0.9444673657417297,
      0.9331250190734863,
      0.9438509345054626,
      0.9551813006401062,
      0.9510658383369446,
      0.9419962167739868,
      0.9563437104225159,
      0.9565481543540955,
      0.9398615956306458,
      0.9310810565948486,
      0.9357791543006897,
      0.9243090748786926,
      0.898679256439209,
      0.9010217189788818,
      0.8977364301681519,
      0.9202366471290588,
      0.9257605075836182,
      0.924780011177063,
      0.9071993827819824,
      0.9275392293930054,
      0.9315925240516663,
      0.9186382293701172,
      0.9326491951942444,
      0.9364733695983887,
      0.9257481694221497,
      0.9310135841369629,
      0.9416701793670654,
      0.9387165904045105,
      0.9312991499900818,
      0.9379374384880066,
      0.9372711181640625,
      0.9371266961097717,
      0.9329156279563904,
      0.9318795204162598,
      0.936362087726593,
      0.9333721399307251,
      0.9204018712043762,
      0.9215130805969238,
      0.9369364976882935,
      0.9324618577957153,
      0.9272536039352417,
      0.9372330904006958,
      0.94403475522995,
      0.937066912651062,
      0.9377174973487854,
      0.9467211961746216,
      0.9404457211494446,
      0.9209123849868774,
      0.9156075716018677,
      0.9971479773521423,
      0.9962732791900635,
      0.9933643341064453,
      0.9942924976348877,
      0.9974951148033142,
      0.9996507167816162,
      0.999908447265625,
      0.9998784065246582,
      0.9998819231987,
      0.9998323321342468,
      0.9998432397842407,
      0.9999216794967651,
      0.9998971819877625,
      0.9999377727508545,
      0.9998859167098999,
      0.9998824596405029,
      0.9998823404312134,
      0.9999149441719055,
      0.9999561905860901,
      0.9999685287475586,
      0.9999579191207886,
      0.999946653842926,
      0.999950647354126,
      0.9999261498451233,
      0.9999521970748901,
      0.9998558759689331,
      0.9998336434364319,
      0.9999014139175415,
      0.9998459219932556,
      0.9998027682304382,
      0.9997461438179016,
      0.9993894100189209,
      0.9892035722732544,
      0.9817871451377869,
      0.9607319831848145,
      0.971174955368042,
      0.9824077486991882,
      0.9798992276191711,
      0.9879875779151917,
      0.9839975833892822,
      0.9899506568908691,
      0.9794514775276184,
      0.9792827367782593,
      0.9587559700012207,
      0.9530227184295654,
      0.9801945686340332,
      0.9830579161643982,
      0.9960497617721558,
      0.9947404861450195,
      0.9829627871513367,
      0.9829145669937134,
      0.972385585308075,
      0.962723970413208,
      0.9716042876243591,
      0.976996660232544,
      0.9851669669151306,
      0.9762468934059143,
      0.9882655143737793,
      0.978488564491272,
      0.9772869348526001,
      0.9898326396942139,
      0.9955264925956726,
      0.999539852142334,
      0.9998906850814819,
      0.9999215602874756,
      0.9998865127563477,
      0.9999419450759888,
      0.9999740123748779,
      0.9999575614929199,
      0.9999189376831055,
      0.9999229907989502,
      0.9999363422393799,
      0.9999300241470337,
      0.9999343156814575,
      0.9999620914459229,
      0.9999434947967529,
      0.9999499320983887,
      0.9999500513076782,
      0.9999750852584839,
      0.999975323677063,
      0.9999474883079529,
      0.9999709129333496,
      0.9999709129333496,
      0.9999758005142212,
      0.9999784827232361,
      0.9999560117721558,
      0.999923586845398,
      0.9999527931213379,
      0.9999597072601318,
      0.9999274015426636,
      0.9999351501464844,
      0.9999433755874634,
      0.9998921155929565,
      0.997130811214447,
      0.9848843216896057,
      0.9897795915603638,
      0.9767349362373352,
      0.9906343817710876,
      0.9805136322975159,
      0.989118754863739,
      0.9816954135894775,
      0.9873694777488708,
      0.9826122522354126,
      0.9845888018608093,
      0.9841494560241699,
      0.9849332571029663,
      0.9806491732597351,
      0.986396849155426,
      0.9831506013870239,
      0.9978142976760864,
      0.9993064403533936,
      0.9999303221702576,
      0.9999131560325623,
      0.999915361404419,
      0.9997547268867493
    ],
    [
      0.9086316227912903,
      0.9211671948432922,
      0.9300126433372498,
      0.9318352937698364,
      0.9423607587814331,
      0.9401774406433105,
      0.9338741898536682,
      0.9461847543716431,
      0.9463907480239868,
      0.9368300437927246,
      0.9436290264129639,
      0.9553698301315308,
      0.9459400773048401,
      0.9560909867286682,
      0.9658515453338623,
      0.961736261844635,
      0.9544742107391357,
      0.9676605463027954,
      0.9678694605827332,
      0.9533904790878296,
      0.9489089250564575,
      0.9517152309417725,
      0.940623939037323,
      0.9199125170707703,
      0.9235372543334961,
      0.920934796333313,
      0.9347636103630066,
      0.9378688931465149,
      0.9372426271438599,
      0.9229930639266968,
      0.9398316740989685,
      0.9422075152397156,
      0.9360088109970093,
      0.9483335018157959,
      0.9489260911941528,
      0.9419100284576416,
      0.9483418464660645,
      0.9553146362304688,
      0.9516671895980835,
      0.9453642964363098,
      0.9522318243980408,
      0.9517101049423218,
      0.9479556083679199,
      0.9454946517944336,
      0.9464862942695618,
      0.9476331472396851,
      0.9444271326065063,
      0.9356105327606201,
      0.9365983009338379,
      0.9477996826171875,
      0.9444225430488586,
      0.9398906230926514,
      0.9472994804382324,
      0.9525700807571411,
      0.9483069777488708,
      0.9478163719177246,
      0.9528045058250427,
      0.9475417137145996,
      0.9318558573722839,
      0.9237337112426758,
      0.9974362850189209,
      0.9970977306365967,
      0.9947100877761841,
      0.9952563047409058,
      0.9980108141899109,
      0.9997201561927795,
      0.9999122023582458,
      0.9998869299888611,
      0.9998883008956909,
      0.9998438358306885,
      0.9998552799224854,
      0.9999270439147949,
      0.9999006986618042,
      0.9999404549598694,
      0.9998900294303894,
      0.9998869895935059,
      0.9998849630355835,
      0.9999181032180786,
      0.9999577403068542,
      0.9999700784683228,
      0.9999574422836304,
      0.9999496936798096,
      0.9999549984931946,
      0.9999403953552246,
      0.9999594688415527,
      0.9998883008956909,
      0.9998621344566345,
      0.9999158382415771,
      0.9998503923416138,
      0.9998147487640381,
      0.9997718930244446,
      0.9995507597923279,
      0.9915773868560791,
      0.9853601455688477,
      0.9674539566040039,
      0.976762056350708,
      0.9862741231918335,
      0.984616219997406,
      0.9908583164215088,
      0.9881218075752258,
      0.9920544624328613,
      0.9836117625236511,
      0.9822896718978882,
      0.9657071828842163,
      0.960605800151825,
      0.9840095043182373,
      0.9865587949752808,
      0.9970706701278687,
      0.9962286353111267,
      0.9868026971817017,
      0.9869183897972107,
      0.9785053133964539,
      0.9702589511871338,
      0.9764209389686584,
      0.9809671640396118,
      0.9882450103759766,
      0.9806373715400696,
      0.9901772737503052,
      0.982196569442749,
      0.9816879630088806,
      0.9917973875999451,
      0.9965581297874451,
      0.99961918592453,
      0.9999019503593445,
      0.999928891658783,
      0.9998946189880371,
      0.9999450445175171,
      0.9999754428863525,
      0.9999616742134094,
      0.9999226331710815,
      0.9999285936355591,
      0.999940037727356,
      0.9999361038208008,
      0.9999384880065918,
      0.9999644756317139,
      0.9999489784240723,
      0.9999564290046692,
      0.9999533891677856,
      0.9999774694442749,
      0.9999780058860779,
      0.9999521970748901,
      0.9999721050262451,
      0.9999727010726929,
      0.9999768733978271,
      0.9999794363975525,
      0.9999576210975647,
      0.9999258518218994,
      0.999954879283905,
      0.9999619126319885,
      0.9999310374259949,
      0.9999394416809082,
      0.999949038028717,
      0.9999012351036072,
      0.9973853230476379,
      0.9869138598442078,
      0.9909566640853882,
      0.9805501103401184,
      0.9922869801521301,
      0.9849328994750977,
      0.9920604228973389,
      0.9858673810958862,
      0.9903207421302795,
      0.9866061210632324,
      0.98786860704422,
      0.987330436706543,
      0.9878942370414734,
      0.9839277863502502,
      0.9888104796409607,
      0.9861108660697937,
      0.9980482459068298,
      0.9993508458137512,
      0.9999372959136963,
      0.9999193549156189,
      0.999919056892395,
      0.9997614026069641
    ],
    [
      0.921440839767456,
      0.9385702013969421,
      0.9456303119659424,
      0.9453355073928833,
      0.9553511142730713,
      0.9531686902046204,
      0.9497684836387634,
      0.9579946398735046,
      0.9579789042472839,
      0.9521262645721436,
      0.959271252155304,
      0.9665364027023315,
      0.9595377445220947,
      0.9674062728881836,
      0.9752887487411499,
      0.971794605255127,
      0.9654633402824402,
      0.9762948751449585,
      0.9767489433288574,
      0.9653401374816895,
      0.9614835977554321,
      0.963036835193634,
      0.9544935822486877,
      0.9389728307723999,
      0.9399990439414978,
      0.9392843842506409,
      0.9470665454864502,
      0.94809490442276,
      0.9478238821029663,
      0.936798095703125,
      0.9500463008880615,
      0.952434778213501,
      0.9492562413215637,
      0.9616012573242188,
      0.960075855255127,
      0.9556306600570679,
      0.9623470306396484,
      0.9671555757522583,
      0.9637353420257568,
      0.9581862688064575,
      0.964668333530426,
      0.9653288722038269,
      0.9599971175193787,
      0.9575001001358032,
      0.9599297046661377,
      0.9597147107124329,
      0.9567010402679443,
      0.9507942199707031,
      0.9522976875305176,
      0.960801362991333,
      0.9569542407989502,
      0.9529018402099609,
      0.9580649137496948,
      0.962334156036377,
      0.9601398706436157,
      0.9592448472976685,
      0.9614919424057007,
      0.9559729099273682,
      0.9421650767326355,
      0.9316187500953674,
      0.9977732300758362,
      0.9977567791938782,
      0.9961143732070923,
      0.9966866970062256,
      0.9986648559570312,
      0.9997905492782593,
      0.9999217987060547,
      0.9998931288719177,
      0.9998922348022461,
      0.9998624920845032,
      0.9998663067817688,
      0.9999307990074158,
      0.9999040961265564,
      0.9999427199363708,
      0.9998922944068909,
      0.9998902678489685,
      0.999888002872467,
      0.9999203681945801,
      0.9999595284461975,
      0.9999716877937317,
      0.9999600648880005,
      0.9999526143074036,
      0.9999582171440125,
      0.9999524354934692,
      0.9999669194221497,
      0.9999257326126099,
      0.9998884797096252,
      0.9999281167984009,
      0.9998604655265808,
      0.9998264908790588,
      0.9997987151145935,
      0.9996995329856873,
      0.9935302734375,
      0.9885696172714233,
      0.9746271967887878,
      0.9819788932800293,
      0.9896897673606873,
      0.9885879755020142,
      0.993566632270813,
      0.9915039539337158,
      0.9942042827606201,
      0.9882323145866394,
      0.9864721298217773,
      0.9749791622161865,
      0.9709329605102539,
      0.9881657958030701,
      0.9900825619697571,
      0.9980460405349731,
      0.9974496960639954,
      0.9902752041816711,
      0.9904652833938599,
      0.983642578125,
      0.9768911600112915,
      0.9811205863952637,
      0.9847596287727356,
      0.9910006523132324,
      0.984673261642456,
      0.9919801950454712,
      0.985918402671814,
      0.9858156442642212,
      0.9936847686767578,
      0.9974942207336426,
      0.9996899962425232,
      0.9999110698699951,
      0.9999353289604187,
      0.9999004602432251,
      0.9999479651451111,
      0.9999768733978271,
      0.99996417760849,
      0.9999268651008606,
      0.999932050704956,
      0.9999433755874634,
      0.9999408721923828,
      0.9999431371688843,
      0.9999671578407288,
      0.999953031539917,
      0.999961793422699,
      0.999957263469696,
      0.9999808073043823,
      0.999980092048645,
      0.9999558925628662,
      0.9999735951423645,
      0.9999740719795227,
      0.9999777674674988,
      0.9999802708625793,
      0.9999589920043945,
      0.9999223947525024,
      0.9999566078186035,
      0.9999632835388184,
      0.999933660030365,
      0.9999445080757141,
      0.999953031539917,
      0.9999105930328369,
      0.9978044629096985,
      0.9896632432937622,
      0.9928638339042664,
      0.9850891828536987,
      0.993944525718689,
      0.9888675212860107,
      0.9943022131919861,
      0.9892096519470215,
      0.9927677512168884,
      0.9896712303161621,
      0.990715503692627,
      0.9899743795394897,
      0.9905691742897034,
      0.9875251054763794,
      0.9914290308952332,
      0.989551305770874,
      0.998403012752533,
      0.9994418621063232,
      0.9999446868896484,
      0.9999242424964905,
      0.9999221563339233,
      0.9997686147689819
    ],
    [
      0.9345859885215759,
      0.9547367095947266,
      0.9588732719421387,
      0.960105836391449,
      0.9688140153884888,
      0.9668994545936584,
      0.9650918841362,
      0.9715206623077393,
      0.9717278480529785,
      0.9681589007377625,
      0.9729412794113159,
      0.9786608219146729,
      0.9739943742752075,
      0.9788371920585632,
      0.984028697013855,
      0.9820457100868225,
      0.9775428175926208,
      0.9841122627258301,
      0.9845981001853943,
      0.9779049754142761,
      0.9732988476753235,
      0.9746675491333008,
      0.9684228301048279,
      0.9583828449249268,
      0.9584435820579529,
      0.9579262733459473,
      0.9616775512695312,
      0.9586430788040161,
      0.9586362838745117,
      0.953052282333374,
      0.9617149829864502,
      0.9632195234298706,
      0.9619781374931335,
      0.972991943359375,
      0.9706305265426636,
      0.9684929847717285,
      0.9743670225143433,
      0.9780271053314209,
      0.9754645228385925,
      0.9724376201629639,
      0.9773227572441101,
      0.9769772887229919,
      0.9746893644332886,
      0.971081018447876,
      0.9719512462615967,
      0.9733120799064636,
      0.9716880917549133,
      0.9657062888145447,
      0.9667991995811462,
      0.9741478562355042,
      0.9708777070045471,
      0.9654263257980347,
      0.9695075154304504,
      0.9730122089385986,
      0.9713804125785828,
      0.9701473712921143,
      0.969813346862793,
      0.9648654460906982,
      0.9520178437232971,
      0.9396371841430664,
      0.9981791377067566,
      0.9985503554344177,
      0.997934103012085,
      0.9981842041015625,
      0.9992200136184692,
      0.9998466372489929,
      0.9999321699142456,
      0.9998958110809326,
      0.9999005794525146,
      0.9998788833618164,
      0.9998800754547119,
      0.9999359846115112,
      0.9999085664749146,
      0.9999460577964783,
      0.9998934864997864,
      0.9998952150344849,
      0.9998928904533386,
      0.9999240040779114,
      0.9999617338180542,
      0.9999722838401794,
      0.9999615550041199,
      0.9999551177024841,
      0.9999616742134094,
      0.9999659657478333,
      0.9999726414680481,
      0.999945878982544,
      0.9999056458473206,
      0.9999366998672485,
      0.9998685121536255,
      0.9998385310173035,
      0.9998268485069275,
      0.9998010993003845,
      0.9953799843788147,
      0.9918050169944763,
      0.9818141460418701,
      0.9874187707901001,
      0.9932769536972046,
      0.9925200343132019,
      0.995949923992157,
      0.9944683313369751,
      0.9961436986923218,
      0.9923093318939209,
      0.9906059503555298,
      0.9838315844535828,
      0.979744017124176,
      0.991702675819397,
      0.993288516998291,
      0.9988035559654236,
      0.9984722137451172,
      0.9937041401863098,
      0.9938065409660339,
      0.9884518384933472,
      0.9839677810668945,
      0.9868326187133789,
      0.988804817199707,
      0.9935889840126038,
      0.9889872074127197,
      0.9938390851020813,
      0.9896997213363647,
      0.9894475936889648,
      0.9953085780143738,
      0.9982015490531921,
      0.9997434616088867,
      0.9999219179153442,
      0.9999415278434753,
      0.9999057650566101,
      0.9999509453773499,
      0.9999783039093018,
      0.999967634677887,
      0.9999309182167053,
      0.9999353885650635,
      0.9999464154243469,
      0.999946117401123,
      0.9999469518661499,
      0.9999693632125854,
      0.9999583959579468,
      0.9999662637710571,
      0.9999608397483826,
      0.9999831914901733,
      0.9999823570251465,
      0.999958872795105,
      0.9999749064445496,
      0.9999752044677734,
      0.9999783635139465,
      0.999981164932251,
      0.9999609589576721,
      0.9999257922172546,
      0.999958872795105,
      0.999965250492096,
      0.9999374747276306,
      0.9999496340751648,
      0.9999580383300781,
      0.9999234676361084,
      0.9984045624732971,
      0.992951512336731,
      0.9951015114784241,
      0.9896538257598877,
      0.9958862066268921,
      0.992705225944519,
      0.9967246055603027,
      0.9927689433097839,
      0.9950887560844421,
      0.9928574562072754,
      0.9941232204437256,
      0.9939122200012207,
      0.9942273497581482,
      0.9914665818214417,
      0.9942646026611328,
      0.9928891658782959,
      0.9988626837730408,
      0.9996110200881958,
      0.9999532103538513,
      0.999930202960968,
      0.9999276995658875,
      0.9997756481170654
    ],
    [
      0.9467231035232544,
      0.967374324798584,
      0.9715313911437988,
      0.9728894829750061,
      0.9784360527992249,
      0.9777590036392212,
      0.9764055609703064,
      0.9816989898681641,
      0.9818604588508606,
      0.9792994260787964,
      0.9829847812652588,
      0.9865833520889282,
      0.9840952157974243,
      0.9867652058601379,
      0.9897788166999817,
      0.9885105490684509,
      0.986124575138092,
      0.9898160099983215,
      0.9899022579193115,
      0.9859939813613892,
      0.9826107621192932,
      0.9834402203559875,
      0.9794101119041443,
      0.9718385338783264,
      0.9700959324836731,
      0.9696800708770752,
      0.972189724445343,
      0.9679428935050964,
      0.9674737453460693,
      0.9655736684799194,
      0.9713408946990967,
      0.9735413193702698,
      0.9732775688171387,
      0.9818075299263,
      0.9807044863700867,
      0.9805819392204285,
      0.984184741973877,
      0.9865788221359253,
      0.985326886177063,
      0.9834839701652527,
      0.9864680171012878,
      0.9859906435012817,
      0.9847610592842102,
      0.9825324416160583,
      0.9825613498687744,
      0.9840793013572693,
      0.983237624168396,
      0.9783898591995239,
      0.9795045256614685,
      0.9836751222610474,
      0.9816379547119141,
      0.977662205696106,
      0.9798116683959961,
      0.981643795967102,
      0.9800668358802795,
      0.9789835810661316,
      0.9766290187835693,
      0.9723842740058899,
      0.9612326622009277,
      0.947126567363739,
      0.9985299706459045,
      0.9990952014923096,
      0.9990540742874146,
      0.9992222785949707,
      0.9996484518051147,
      0.9998921155929565,
      0.9999436140060425,
      0.9999033808708191,
      0.9999083876609802,
      0.9998995661735535,
      0.9998882412910461,
      0.999941885471344,
      0.9999117255210876,
      0.9999480843544006,
      0.9998957514762878,
      0.9998982548713684,
      0.9998966455459595,
      0.9999281167984009,
      0.9999631643295288,
      0.9999734163284302,
      0.9999627470970154,
      0.9999575018882751,
      0.9999641180038452,
      0.9999747276306152,
      0.9999762773513794,
      0.9999587535858154,
      0.9999176263809204,
      0.9999421834945679,
      0.9998748898506165,
      0.9998489618301392,
      0.9998468160629272,
      0.9998587369918823,
      0.9969292879104614,
      0.994329571723938,
      0.9872821569442749,
      0.9918718338012695,
      0.9966827630996704,
      0.9965032935142517,
      0.9982317686080933,
      0.9975970387458801,
      0.9980407357215881,
      0.9959867000579834,
      0.9940271377563477,
      0.9898712635040283,
      0.9863889217376709,
      0.994800329208374,
      0.996445894241333,
      0.999343752861023,
      0.999183714389801,
      0.9963792562484741,
      0.9963892102241516,
      0.9924204349517822,
      0.9889605641365051,
      0.9912516474723816,
      0.9926400184631348,
      0.9961715936660767,
      0.9930955767631531,
      0.9960504770278931,
      0.9932771921157837,
      0.9930891990661621,
      0.9973174333572388,
      0.9990154504776001,
      0.9998020529747009,
      0.9999311566352844,
      0.9999485611915588,
      0.9999132752418518,
      0.9999538064002991,
      0.9999796748161316,
      0.999970555305481,
      0.9999359250068665,
      0.9999389052391052,
      0.9999487996101379,
      0.9999513030052185,
      0.9999498128890991,
      0.9999712705612183,
      0.9999611377716064,
      0.9999696612358093,
      0.9999634027481079,
      0.9999849796295166,
      0.9999836087226868,
      0.9999620914459229,
      0.9999756813049316,
      0.9999764561653137,
      0.9999789595603943,
      0.9999819397926331,
      0.999962568283081,
      0.999928891658783,
      0.9999604225158691,
      0.9999665021896362,
      0.9999390244483948,
      0.9999532699584961,
      0.9999623894691467,
      0.9999355673789978,
      0.9990163445472717,
      0.995909571647644,
      0.9975863695144653,
      0.993944525718689,
      0.9980124831199646,
      0.9967527985572815,
      0.9986081719398499,
      0.996408224105835,
      0.9974835515022278,
      0.9958827495574951,
      0.996825635433197,
      0.9971884489059448,
      0.9972116351127625,
      0.9953667521476746,
      0.9970028400421143,
      0.9957361221313477,
      0.9993810057640076,
      0.9997769594192505,
      0.9999610781669617,
      0.999936580657959,
      0.9999290108680725,
      0.9997860789299011
    ],
    [
      0.9570755362510681,
      0.97641521692276,
      0.9802919626235962,
      0.9817070960998535,
      0.9851597547531128,
      0.9851040840148926,
      0.9849945306777954,
      0.9876307845115662,
      0.9878551363945007,
      0.9871122241020203,
      0.9894170761108398,
      0.9908974766731262,
      0.989467978477478,
      0.9913923740386963,
      0.9936119318008423,
      0.992402195930481,
      0.9911362528800964,
      0.9937889575958252,
      0.9933952689170837,
      0.9906923770904541,
      0.9887576699256897,
      0.9889715909957886,
      0.9864163398742676,
      0.9818419218063354,
      0.9788199067115784,
      0.978676974773407,
      0.9815930724143982,
      0.9778534770011902,
      0.977467954158783,
      0.975519597530365,
      0.9799336194992065,
      0.9823976159095764,
      0.9828606843948364,
      0.9879862666130066,
      0.987365186214447,
      0.9872655868530273,
      0.9895455241203308,
      0.9914141893386841,
      0.9903550148010254,
      0.9890610575675964,
      0.9912817478179932,
      0.9909307360649109,
      0.9899011254310608,
      0.9885201454162598,
      0.9888933897018433,
      0.9895309805870056,
      0.9892526865005493,
      0.9864703416824341,
      0.987017035484314,
      0.988986074924469,
      0.9878789186477661,
      0.9850202202796936,
      0.9858500957489014,
      0.9865924119949341,
      0.9854903221130371,
      0.9843627214431763,
      0.9815244674682617,
      0.9777787923812866,
      0.968209981918335,
      0.9532760977745056,
      0.9987536668777466,
      0.9993875026702881,
      0.9995139837265015,
      0.9996011257171631,
      0.9998147487640381,
      0.9999167323112488,
      0.9999517798423767,
      0.9999079704284668,
      0.9999128580093384,
      0.9999130964279175,
      0.9998989701271057,
      0.9999459385871887,
      0.9999145865440369,
      0.999950110912323,
      0.9998987913131714,
      0.9999019503593445,
      0.9999005198478699,
      0.9999317526817322,
      0.999964714050293,
      0.999974250793457,
      0.9999629259109497,
      0.9999591708183289,
      0.999965488910675,
      0.999980092048645,
      0.999978244304657,
      0.9999642372131348,
      0.9999257922172546,
      0.9999452829360962,
      0.9998762011528015,
      0.9998559355735779,
      0.9998616576194763,
      0.9998974204063416,
      0.9982534646987915,
      0.9968960881233215,
      0.9918708205223083,
      0.995649516582489,
      0.998673141002655,
      0.9985714554786682,
      0.9993009567260742,
      0.9990108013153076,
      0.999179482460022,
      0.9983714818954468,
      0.9967900514602661,
      0.9940806031227112,
      0.991194486618042,
      0.9973971247673035,
      0.998291015625,
      0.9996954798698425,
      0.9995798468589783,
      0.9985560774803162,
      0.9985597729682922,
      0.9963712096214294,
      0.9932880401611328,
      0.9950060844421387,
      0.9961757659912109,
      0.998189389705658,
      0.9965497255325317,
      0.9977774024009705,
      0.9960448741912842,
      0.9963357448577881,
      0.9985482096672058,
      0.9994407296180725,
      0.9998410940170288,
      0.9999374747276306,
      0.999954342842102,
      0.999918520450592,
      0.9999554753303528,
      0.9999805092811584,
      0.9999725222587585,
      0.9999395608901978,
      0.9999432563781738,
      0.9999492168426514,
      0.9999547004699707,
      0.9999514818191528,
      0.9999721050262451,
      0.9999651908874512,
      0.999971866607666,
      0.9999647736549377,
      0.9999861121177673,
      0.9999839067459106,
      0.9999640583992004,
      0.9999756813049316,
      0.9999772906303406,
      0.9999789595603943,
      0.9999821782112122,
      0.9999637603759766,
      0.9999315142631531,
      0.9999608993530273,
      0.9999653100967407,
      0.9999414086341858,
      0.9999561905860901,
      0.999966025352478,
      0.9999454617500305,
      0.9994834661483765,
      0.997724175453186,
      0.9988789558410645,
      0.9969819188117981,
      0.9990506768226624,
      0.9986200332641602,
      0.999394953250885,
      0.9984899759292603,
      0.9987900257110596,
      0.9977325201034546,
      0.9985549449920654,
      0.9989263415336609,
      0.9985602498054504,
      0.997748076915741,
      0.9985789656639099,
      0.9978882074356079,
      0.9996868968009949,
      0.9998645782470703,
      0.9999668002128601,
      0.9999423027038574,
      0.9999333024024963,
      0.9997930526733398
    ],
    [
      0.9638757109642029,
      0.9817473292350769,
      0.9858213663101196,
      0.9864773154258728,
      0.9891423583030701,
      0.9891424179077148,
      0.989574134349823,
      0.990852415561676,
      0.9913407564163208,
      0.9911143779754639,
      0.9928497672080994,
      0.9936962127685547,
      0.9929195642471313,
      0.9946058392524719,
      0.9961975812911987,
      0.9950613379478455,
      0.9940813183784485,
      0.9963876008987427,
      0.9958088397979736,
      0.9936815500259399,
      0.9925647974014282,
      0.9926551580429077,
      0.9905908107757568,
      0.9876216650009155,
      0.9860430359840393,
      0.9859047532081604,
      0.9872937202453613,
      0.9847001433372498,
      0.9848336577415466,
      0.9831382036209106,
      0.9863178730010986,
      0.9874374270439148,
      0.9881771802902222,
      0.9915908575057983,
      0.9912554025650024,
      0.9911987781524658,
      0.99307781457901,
      0.9946749806404114,
      0.993524968624115,
      0.9925984144210815,
      0.9944368004798889,
      0.9941703677177429,
      0.9927977919578552,
      0.9917635917663574,
      0.9923927187919617,
      0.9925352931022644,
      0.9921943545341492,
      0.9902122020721436,
      0.9905867576599121,
      0.9918649792671204,
      0.9909586906433105,
      0.988917350769043,
      0.9892221093177795,
      0.9894320964813232,
      0.9887181520462036,
      0.9878289699554443,
      0.9846748113632202,
      0.9816834330558777,
      0.97406005859375,
      0.9584472179412842,
      0.9989237189292908,
      0.9995561838150024,
      0.9997172355651855,
      0.9997657537460327,
      0.9998897910118103,
      0.9999313950538635,
      0.9999572038650513,
      0.9999108910560608,
      0.9999160766601562,
      0.9999261498451233,
      0.9999141097068787,
      0.9999487400054932,
      0.999915599822998,
      0.9999509453773499,
      0.9998994469642639,
      0.9999035000801086,
      0.9999021887779236,
      0.9999300837516785,
      0.9999668002128601,
      0.9999748468399048,
      0.9999629855155945,
      0.9999604225158691,
      0.9999661445617676,
      0.9999827742576599,
      0.9999797344207764,
      0.9999707341194153,
      0.9999294877052307,
      0.9999483823776245,
      0.9998823404312134,
      0.9998599290847778,
      0.999871551990509,
      0.9999198913574219,
      0.9991360902786255,
      0.9984387755393982,
      0.9954056739807129,
      0.9978126883506775,
      0.9993966817855835,
      0.9992548227310181,
      0.9996420741081238,
      0.99944669008255,
      0.9995954632759094,
      0.9992872476577759,
      0.9984793066978455,
      0.9968692064285278,
      0.9947876930236816,
      0.9986410140991211,
      0.9991125464439392,
      0.9998401403427124,
      0.9997572302818298,
      0.9993264079093933,
      0.9993272423744202,
      0.9982496500015259,
      0.996152937412262,
      0.9972072243690491,
      0.9980078339576721,
      0.9990493655204773,
      0.9982926249504089,
      0.998789370059967,
      0.9979347586631775,
      0.9981448650360107,
      0.9992516040802002,
      0.9997057914733887,
      0.9998729228973389,
      0.9999428987503052,
      0.9999585747718811,
      0.9999231100082397,
      0.9999566674232483,
      0.9999811053276062,
      0.9999737739562988,
      0.9999412298202515,
      0.9999465346336365,
      0.9999494552612305,
      0.9999560713768005,
      0.9999516606330872,
      0.9999724626541138,
      0.9999662041664124,
      0.9999733567237854,
      0.9999654293060303,
      0.9999867677688599,
      0.9999842047691345,
      0.9999653697013855,
      0.9999755024909973,
      0.9999778866767883,
      0.9999788999557495,
      0.999982476234436,
      0.9999644160270691,
      0.999933123588562,
      0.9999631643295288,
      0.9999661445617676,
      0.9999424815177917,
      0.9999582767486572,
      0.999968409538269,
      0.9999531507492065,
      0.999703586101532,
      0.9988978505134583,
      0.9995954632759094,
      0.9986376166343689,
      0.9995583295822144,
      0.9993301033973694,
      0.9996830224990845,
      0.999278724193573,
      0.9993307590484619,
      0.9986385107040405,
      0.9992786645889282,
      0.9995406270027161,
      0.9991800785064697,
      0.9987954497337341,
      0.99925297498703,
      0.9989609122276306,
      0.9998316764831543,
      0.9999078512191772,
      0.9999712705612183,
      0.9999443292617798,
      0.9999338388442993,
      0.9997935891151428
    ],
    [
      0.9691333770751953,
      0.9856594800949097,
      0.989342451095581,
      0.9890428781509399,
      0.9917128682136536,
      0.9915636777877808,
      0.9920259714126587,
      0.9928913712501526,
      0.9939886331558228,
      0.9937714338302612,
      0.9951826333999634,
      0.9957926273345947,
      0.9954444766044617,
      0.9965917468070984,
      0.9975835680961609,
      0.9967049956321716,
      0.9962453842163086,
      0.9977287650108337,
      0.9973140954971313,
      0.9957696795463562,
      0.9951887726783752,
      0.994981586933136,
      0.993098795413971,
      0.990934431552887,
      0.9899404048919678,
      0.9897313117980957,
      0.9904555082321167,
      0.9891306161880493,
      0.9889877438545227,
      0.9878082871437073,
      0.9899077415466309,
      0.9904585480690002,
      0.9916060566902161,
      0.9940411448478699,
      0.993740439414978,
      0.9937254786491394,
      0.9954252243041992,
      0.9965976476669312,
      0.9955146908760071,
      0.9951082468032837,
      0.9965110421180725,
      0.996273398399353,
      0.9949365854263306,
      0.9944483041763306,
      0.9949696063995361,
      0.9953284859657288,
      0.9948427677154541,
      0.9928813576698303,
      0.9931657314300537,
      0.994420051574707,
      0.9932833909988403,
      0.9913507699966431,
      0.9914329648017883,
      0.9914078116416931,
      0.9911331534385681,
      0.9900599718093872,
      0.9868994951248169,
      0.9847062230110168,
      0.9784007668495178,
      0.9626508951187134,
      0.9990230798721313,
      0.9996485114097595,
      0.9998065829277039,
      0.9998373985290527,
      0.9999186992645264,
      0.9999403357505798,
      0.9999608397483826,
      0.9999129176139832,
      0.9999183416366577,
      0.9999319911003113,
      0.9999194145202637,
      0.9999503493309021,
      0.9999164938926697,
      0.9999513626098633,
      0.9998998641967773,
      0.999904453754425,
      0.9999029636383057,
      0.9999316334724426,
      0.9999662637710571,
      0.9999745488166809,
      0.9999627470970154,
      0.9999616742134094,
      0.9999671578407288,
      0.9999846816062927,
      0.9999811053276062,
      0.9999743103981018,
      0.999931812286377,
      0.9999507665634155,
      0.9998849034309387,
      0.9998627305030823,
      0.9998767971992493,
      0.9999318718910217,
      0.9994989037513733,
      0.9992342591285706,
      0.997391402721405,
      0.9987820982933044,
      0.9997205138206482,
      0.9995565414428711,
      0.9997838735580444,
      0.9996562600135803,
      0.9997710585594177,
      0.9996285438537598,
      0.9991775751113892,
      0.998429536819458,
      0.9967795014381409,
      0.9992654919624329,
      0.9995639324188232,
      0.9998953938484192,
      0.9998414516448975,
      0.9996252655982971,
      0.9996190667152405,
      0.9989833235740662,
      0.9976612329483032,
      0.9983941912651062,
      0.998765766620636,
      0.9994376301765442,
      0.9990243911743164,
      0.9993501901626587,
      0.9989161491394043,
      0.9991187453269958,
      0.999550461769104,
      0.9998177289962769,
      0.9998880624771118,
      0.9999459385871887,
      0.9999624490737915,
      0.9999276399612427,
      0.9999579787254333,
      0.9999815821647644,
      0.9999748468399048,
      0.99994295835495,
      0.999946117401123,
      0.9999492764472961,
      0.9999567270278931,
      0.999950647354126,
      0.9999727606773376,
      0.9999675154685974,
      0.9999744892120361,
      0.9999656081199646,
      0.9999870657920837,
      0.9999842643737793,
      0.9999666810035706,
      0.9999757409095764,
      0.9999786615371704,
      0.9999789595603943,
      0.9999827146530151,
      0.9999651312828064,
      0.999934196472168,
      0.9999637603759766,
      0.999966561794281,
      0.9999431371688843,
      0.9999594688415527,
      0.9999696612358093,
      0.9999574422836304,
      0.9998081922531128,
      0.9994471073150635,
      0.9998337626457214,
      0.9992877840995789,
      0.999792218208313,
      0.9996559023857117,
      0.9997847676277161,
      0.9995776414871216,
      0.9995823502540588,
      0.9991685152053833,
      0.9995630979537964,
      0.9997379779815674,
      0.9994968771934509,
      0.9992643594741821,
      0.9995837807655334,
      0.9994027614593506,
      0.9998986124992371,
      0.9999285340309143,
      0.9999755024909973,
      0.9999462366104126,
      0.99993497133255,
      0.9997943639755249
    ]
  ],
  "rfd_device": "NVIDIA A30",
  "rfd_time": 47,
  "rfd_con_ref_pdb_idx": [],
  "rfd_con_hal_pdb_idx": [],
  "rfd_con_ref_idx0": [],
  "rfd_con_hal_idx0": [],
  "rfd_complex_con_ref_pdb_idx": "[('A', 17), ('A', 18), ('A', 19), ('A', 20), ('A', 21), ('A', 22), ('A', 23), ('A', 24), ('A', 25), ('A', 26), ('A', 27), ('A', 28), ('A', 29), ('A', 30), ('A', 31), ('A', 32), ('A', 33), ('A', 34), ('A', 35), ('A', 36), ('A', 37), ('A', 38), ('A', 39), ('A', 40), ('A', 41), ('A', 42), ('A', 43), ('A', 44), ('A', 45), ('A', 46), ('A', 47), ('A', 48), ('A', 49), ('A', 50), ('A', 51), ('A', 52), ('A', 53), ('A', 54), ('A', 55), ('A', 56), ('A', 57), ('A', 58), ('A', 59), ('A', 60), ('A', 61), ('A', 62), ('A', 63), ('A', 64), ('A', 65), ('A', 66), ('A', 67), ('A', 68), ('A', 69), ('A', 70), ('A', 71), ('A', 72), ('A', 73), ('A', 74), ('A', 75), ('A', 76), ('A', 77), ('A', 78), ('A', 79), ('A', 80), ('A', 81), ('A', 82), ('A', 83), ('A', 84), ('A', 85), ('A', 86), ('A', 87), ('A', 88), ('A', 89), ('A', 90), ('A', 91), ('A', 92), ('A', 93), ('A', 94), ('A', 95), ('A', 96), ('A', 97), ('A', 98), ('A', 99), ('A', 100), ('A', 101), ('A', 102), ('A', 103), ('A', 104), ('A', 105), ('A', 106), ('A', 107), ('A', 108), ('A', 109), ('A', 110), ('A', 111), ('A', 112), ('A', 113), ('A', 114), ('A', 115), ('A', 116), ('A', 117), ('A', 118), ('A', 119), ('A', 120), ('A', 121), ('A', 122), ('A', 123), ('A', 124), ('A', 125), ('A', 126), ('A', 127), ('A', 128), ('A', 129), ('A', 130), ('A', 131)]",
  "rfd_complex_con_hal_pdb_idx": "[('B', 61), ('B', 62), ('B', 63), ('B', 64), ('B', 65), ('B', 66), ('B', 67), ('B', 68), ('B', 69), ('B', 70), ('B', 71), ('B', 72), ('B', 73), ('B', 74), ('B', 75), ('B', 76), ('B', 77), ('B', 78), ('B', 79), ('B', 80), ('B', 81), ('B', 82), ('B', 83), ('B', 84), ('B', 85), ('B', 86), ('B', 87), ('B', 88), ('B', 89), ('B', 90), ('B', 91), ('B', 92), ('B', 93), ('B', 94), ('B', 95), ('B', 96), ('B', 97), ('B', 98), ('B', 99), ('B', 100), ('B', 101), ('B', 102), ('B', 103), ('B', 104), ('B', 105), ('B', 106), ('B', 107), ('B', 108), ('B', 109), ('B', 110), ('B', 111), ('B', 112), ('B', 113), ('B', 114), ('B', 115), ('B', 116), ('B', 117), ('B', 118), ('B', 119), ('B', 120), ('B', 121), ('B', 122), ('B', 123), ('B', 124), ('B', 125), ('B', 126), ('B', 127), ('B', 128), ('B', 129), ('B', 130), ('B', 131), ('B', 132), ('B', 133), ('B', 134), ('B', 135), ('B', 136), ('B', 137), ('B', 138), ('B', 139), ('B', 140), ('B', 141), ('B', 142), ('B', 143), ('B', 144), ('B', 145), ('B', 146), ('B', 147), ('B', 148), ('B', 149), ('B', 150), ('B', 151), ('B', 152), ('B', 153), ('B', 154), ('B', 155), ('B', 156), ('B', 157), ('B', 158), ('B', 159), ('B', 160), ('B', 161), ('B', 162), ('B', 163), ('B', 164), ('B', 165), ('B', 166), ('B', 167), ('B', 168), ('B', 169), ('B', 170), ('B', 171), ('B', 172), ('B', 173), ('B', 174), ('B', 175)]",
  "rfd_receptor_con_ref_pdb_idx": "[('A', 17), ('A', 18), ('A', 19), ('A', 20), ('A', 21), ('A', 22), ('A', 23), ('A', 24), ('A', 25), ('A', 26), ('A', 27), ('A', 28), ('A', 29), ('A', 30), ('A', 31), ('A', 32), ('A', 33), ('A', 34), ('A', 35), ('A', 36), ('A', 37), ('A', 38), ('A', 39), ('A', 40), ('A', 41), ('A', 42), ('A', 43), ('A', 44), ('A', 45), ('A', 46), ('A', 47), ('A', 48), ('A', 49), ('A', 50), ('A', 51), ('A', 52), ('A', 53), ('A', 54), ('A', 55), ('A', 56), ('A', 57), ('A', 58), ('A', 59), ('A', 60), ('A', 61), ('A', 62), ('A', 63), ('A', 64), ('A', 65), ('A', 66), ('A', 67), ('A', 68), ('A', 69), ('A', 70), ('A', 71), ('A', 72), ('A', 73), ('A', 74), ('A', 75), ('A', 76), ('A', 77), ('A', 78), ('A', 79), ('A', 80), ('A', 81), ('A', 82), ('A', 83), ('A', 84), ('A', 85), ('A', 86), ('A', 87), ('A', 88), ('A', 89), ('A', 90), ('A', 91), ('A', 92), ('A', 93), ('A', 94), ('A', 95), ('A', 96), ('A', 97), ('A', 98), ('A', 99), ('A', 100), ('A', 101), ('A', 102), ('A', 103), ('A', 104), ('A', 105), ('A', 106), ('A', 107), ('A', 108), ('A', 109), ('A', 110), ('A', 111), ('A', 112), ('A', 113), ('A', 114), ('A', 115), ('A', 116), ('A', 117), ('A', 118), ('A', 119), ('A', 120), ('A', 121), ('A', 122), ('A', 123), ('A', 124), ('A', 125), ('A', 126), ('A', 127), ('A', 128), ('A', 129), ('A', 130), ('A', 131)]",
  "rfd_receptor_con_hal_pdb_idx": "[('B', 61), ('B', 62), ('B', 63), ('B', 64), ('B', 65), ('B', 66), ('B', 67), ('B', 68), ('B', 69), ('B', 70), ('B', 71), ('B', 72), ('B', 73), ('B', 74), ('B', 75), ('B', 76), ('B', 77), ('B', 78), ('B', 79), ('B', 80), ('B', 81), ('B', 82), ('B', 83), ('B', 84), ('B', 85), ('B', 86), ('B', 87), ('B', 88), ('B', 89), ('B', 90), ('B', 91), ('B', 92), ('B', 93), ('B', 94), ('B', 95), ('B', 96), ('B', 97), ('B', 98), ('B', 99), ('B', 100), ('B', 101), ('B', 102), ('B', 103), ('B', 104), ('B', 105), ('B', 106), ('B', 107), ('B', 108), ('B', 109), ('B', 110), ('B', 111), ('B', 112), ('B', 113), ('B', 114), ('B', 115), ('B', 116), ('B', 117), ('B', 118), ('B', 119), ('B', 120), ('B', 121), ('B', 122), ('B', 123), ('B', 124), ('B', 125), ('B', 126), ('B', 127), ('B', 128), ('B', 129), ('B', 130), ('B', 131), ('B', 132), ('B', 133), ('B', 134), ('B', 135), ('B', 136), ('B', 137), ('B', 138), ('B', 139), ('B', 140), ('B', 141), ('B', 142), ('B', 143), ('B', 144), ('B', 145), ('B', 146), ('B', 147), ('B', 148), ('B', 149), ('B', 150), ('B', 151), ('B', 152), ('B', 153), ('B', 154), ('B', 155), ('B', 156), ('B', 157), ('B', 158), ('B', 159), ('B', 160), ('B', 161), ('B', 162), ('B', 163), ('B', 164), ('B', 165), ('B', 166), ('B', 167), ('B', 168), ('B', 169), ('B', 170), ('B', 171), ('B', 172), ('B', 173), ('B', 174), ('B', 175)]",
  "rfd_complex_con_ref_idx0": [
    0,
    1,
    2,
    3,
    4,
    5,
    6,
    7,
    8,
    9,
    10,
    11,
    12,
    13,
    14,
    15,
    16,
    17,
    18,
    19,
    20,
    21,
    22,
    23,
    24,
    25,
    26,
    27,
    28,
    29,
    30,
    31,
    32,
    33,
    34,
    35,
    36,
    37,
    38,
    39,
    40,
    41,
    42,
    43,
    44,
    45,
    46,
    47,
    48,
    49,
    50,
    51,
    52,
    53,
    54,
    55,
    56,
    57,
    58,
    59,
    60,
    61,
    62,
    63,
    64,
    65,
    66,
    67,
    68,
    69,
    70,
    71,
    72,
    73,
    74,
    75,
    76,
    77,
    78,
    79,
    80,
    81,
    82,
    83,
    84,
    85,
    86,
    87,
    88,
    89,
    90,
    91,
    92,
    93,
    94,
    95,
    96,
    97,
    98,
    99,
    100,
    101,
    102,
    103,
    104,
    105,
    106,
    107,
    108,
    109,
    110,
    111,
    112,
    113,
    114
  ],
  "rfd_complex_con_hal_idx0": [
    60,
    61,
    62,
    63,
    64,
    65,
    66,
    67,
    68,
    69,
    70,
    71,
    72,
    73,
    74,
    75,
    76,
    77,
    78,
    79,
    80,
    81,
    82,
    83,
    84,
    85,
    86,
    87,
    88,
    89,
    90,
    91,
    92,
    93,
    94,
    95,
    96,
    97,
    98,
    99,
    100,
    101,
    102,
    103,
    104,
    105,
    106,
    107,
    108,
    109,
    110,
    111,
    112,
    113,
    114,
    115,
    116,
    117,
    118,
    119,
    120,
    121,
    122,
    123,
    124,
    125,
    126,
    127,
    128,
    129,
    130,
    131,
    132,
    133,
    134,
    135,
    136,
    137,
    138,
    139,
    140,
    141,
    142,
    143,
    144,
    145,
    146,
    147,
    148,
    149,
    150,
    151,
    152,
    153,
    154,
    155,
    156,
    157,
    158,
    159,
    160,
    161,
    162,
    163,
    164,
    165,
    166,
    167,
    168,
    169,
    170,
    171,
    172,
    173,
    174
  ],
  "rfd_receptor_con_ref_idx0": [
    0,
    1,
    2,
    3,
    4,
    5,
    6,
    7,
    8,
    9,
    10,
    11,
    12,
    13,
    14,
    15,
    16,
    17,
    18,
    19,
    20,
    21,
    22,
    23,
    24,
    25,
    26,
    27,
    28,
    29,
    30,
    31,
    32,
    33,
    34,
    35,
    36,
    37,
    38,
    39,
    40,
    41,
    42,
    43,
    44,
    45,
    46,
    47,
    48,
    49,
    50,
    51,
    52,
    53,
    54,
    55,
    56,
    57,
    58,
    59,
    60,
    61,
    62,
    63,
    64,
    65,
    66,
    67,
    68,
    69,
    70,
    71,
    72,
    73,
    74,
    75,
    76,
    77,
    78,
    79,
    80,
    81,
    82,
    83,
    84,
    85,
    86,
    87,
    88,
    89,
    90,
    91,
    92,
    93,
    94,
    95,
    96,
    97,
    98,
    99,
    100,
    101,
    102,
    103,
    104,
    105,
    106,
    107,
    108,
    109,
    110,
    111,
    112,
    113,
    114
  ],
  "rfd_receptor_con_hal_idx0": [
    0,
    1,
    2,
    3,
    4,
    5,
    6,
    7,
    8,
    9,
    10,
    11,
    12,
    13,
    14,
    15,
    16,
    17,
    18,
    19,
    20,
    21,
    22,
    23,
    24,
    25,
    26,
    27,
    28,
    29,
    30,
    31,
    32,
    33,
    34,
    35,
    36,
    37,
    38,
    39,
    40,
    41,
    42,
    43,
    44,
    45,
    46,
    47,
    48,
    49,
    50,
    51,
    52,
    53,
    54,
    55,
    56,
    57,
    58,
    59,
    60,
    61,
    62,
    63,
    64,
    65,
    66,
    67,
    68,
    69,
    70,
    71,
    72,
    73,
    74,
    75,
    76,
    77,
    78,
    79,
    80,
    81,
    82,
    83,
    84,
    85,
    86,
    87,
    88,
    89,
    90,
    91,
    92,
    93,
    94,
    95,
    96,
    97,
    98,
    99,
    100,
    101,
    102,
    103,
    104,
    105,
    106,
    107,
    108,
    109,
    110,
    111,
    112,
    113,
    114
  ],
  "rfd_inpaint_str": [
    false,
    false,
    false,
    false,
    false,
    false,
    false,
    false,
    false,
    false,
    false,
    false,
    false,
    false,
    false,
    false,
    false,
    false,
    false,
    false,
    false,
    false,
    false,
    false,
    false,
    false,
    false,
    false,
    false,
    false,
    false,
    false,
    false,
    false,
    false,
    false,
    false,
    false,
    false,
    false,
    false,
    false,
    false,
    false,
    false,
    false,
    false,
    false,
    false,
    false,
    false,
    false,
    false,
    false,
    false,
    false,
    false,
    false,
    false,
    false,
    true,
    true,
    true,
    true,
    true,
    true,
    true,
    true,
    true,
    true,
    true,
    true,
    true,
    true,
    true,
    true,
    true,
    true,
    true,
    true,
    true,
    true,
    true,
    true,
    true,
    true,
    true,
    true,
    true,
    true,
    true,
    true,
    true,
    true,
    true,
    true,
    true,
    true,
    true,
    true,
    true,
    true,
    true,
    true,
    true,
    true,
    true,
    true,
    true,
    true,
    true,
    true,
    true,
    true,
    true,
    true,
    true,
    true,
    true,
    true,
    true,
    true,
    true,
    true,
    true,
    true,
    true,
    true,
    true,
    true,
    true,
    true,
    true,
    true,
    true,
    true,
    true,
    true,
    true,
    true,
    true,
    true,
    true,
    true,
    true,
    true,
    true,
    true,
    true,
    true,
    true,
    true,
    true,
    true,
    true,
    true,
    true,
    true,
    true,
    true,
    true,
    true,
    true,
    true,
    true,
    true,
    true,
    true,
    true,
    true,
    true,
    true,
    true,
    true,
    true
  ],
  "rfd_inpaint_seq": [
    false,
    false,
    false,
    false,
    false,
    false,
    false,
    false,
    false,
    false,
    false,
    false,
    false,
    false,
    false,
    false,
    false,
    false,
    false,
    false,
    false,
    false,
    false,
    false,
    false,
    false,
    false,
    false,
    false,
    false,
    false,
    false,
    false,
    false,
    false,
    false,
    false,
    false,
    false,
    false,
    false,
    false,
    false,
    false,
    false,
    false,
    false,
    false,
    false,
    false,
    false,
    false,
    false,
    false,
    false,
    false,
    false,
    false,
    false,
    false,
    true,
    true,
    true,
    true,
    true,
    true,
    true,
    true,
    true,
    true,
    true,
    true,
    true,
    true,
    true,
    true,
    true,
    true,
    true,
    true,
    true,
    true,
    true,
    true,
    true,
    true,
    true,
    true,
    true,
    true,
    true,
    true,
    true,
    true,
    true,
    true,
    true,
    true,
    true,
    true,
    true,
    true,
    true,
    true,
    true,
    true,
    true,
    true,
    true,
    true,
    true,
    true,
    true,
    true,
    true,
    true,
    true,
    true,
    true,
    true,
    true,
    true,
    true,
    true,
    true,
    true,
    true,
    true,
    true,
    true,
    true,
    true,
    true,
    true,
    true,
    true,
    true,
    true,
    true,
    true,
    true,
    true,
    true,
    true,
    true,
    true,
    true,
    true,
    true,
    true,
    true,
    true,
    true,
    true,
    true,
    true,
    true,
    true,
    true,
    true,
    true,
    true,
    true,
    true,
    true,
    true,
    true,
    true,
    true,
    true,
    true,
    true,
    true,
    true,
    true
  ],
  "rfd_sampled_mask": [
    "A17-131/0",
    "60-60"
  ],
  "rfd_mask_1d": [
    false,
    false,
    false,
    false,
    false,
    false,
    false,
    false,
    false,
    false,
    false,
    false,
    false,
    false,
    false,
    false,
    false,
    false,
    false,
    false,
    false,
    false,
    false,
    false,
    false,
    false,
    false,
    false,
    false,
    false,
    false,
    false,
    false,
    false,
    false,
    false,
    false,
    false,
    false,
    false,
    false,
    false,
    false,
    false,
    false,
    false,
    false,
    false,
    false,
    false,
    false,
    false,
    false,
    false,
    false,
    false,
    false,
    false,
    false,
    false,
    true,
    true,
    true,
    true,
    true,
    true,
    true,
    true,
    true,
    true,
    true,
    true,
    true,
    true,
    true,
    true,
    true,
    true,
    true,
    true,
    true,
    true,
    true,
    true,
    true,
    true,
    true,
    true,
    true,
    true,
    true,
    true,
    true,
    true,
    true,
    true,
    true,
    true,
    true,
    true,
    true,
    true,
    true,
    true,
    true,
    true,
    true,
    true,
    true,
    true,
    true,
    true,
    true,
    true,
    true,
    true,
    true,
    true,
    true,
    true,
    true,
    true,
    true,
    true,
    true,
    true,
    true,
    true,
    true,
    true,
    true,
    true,
    true,
    true,
    true,
    true,
    true,
    true,
    true,
    true,
    true,
    true,
    true,
    true,
    true,
    true,
    true,
    true,
    true,
    true,
    true,
    true,
    true,
    true,
    true,
    true,
    true,
    true,
    true,
    true,
    true,
    true,
    true,
    true,
    true,
    true,
    true,
    true,
    true,
    true,
    true,
    true,
    true,
    true,
    true
  ]
}
```
