## Supplementary File 1 for "ProteinDJ: a high-performance and modular protein design pipeline": fold_74.json

```
{
  "fold_id": 74,
  "rfd_config": {
    "inference": {
      "input_pdb": "5o45_pd-l1.pdb",
      "num_designs": 25,
      "design_startnum": 50,
      "ckpt_override_path": null,
      "symmetry": null,
      "recenter": true,
      "radius": 10.0,
      "model_only_neighbors": false,
      "output_prefix": "./rfd_results/fold",
      "write_trajectory": false,
      "scaffold_guided": false,
      "model_runner": "SelfConditioning",
      "cautious": true,
      "align_motif": true,
      "symmetric_self_cond": true,
      "final_step": 1,
      "deterministic": false,
      "trb_save_ckpt_path": "/app/RFdiffusion/models/Complex_base_ckpt.pt",
      "schedule_directory_path": "/app/RFdiffusion/schedules",
      "model_directory_path": "/app/RFdiffusion/models"
    },
    "contigmap": {
      "contigs": [
        "A17-131/0 50-100"
      ],
      "inpaint_seq": null,
      "inpaint_str": null,
      "inpaint_str_helix": null,
      "inpaint_str_strand": null,
      "inpaint_str_loop": null,
      "provide_seq": null,
      "length": null
    },
    "model": {
      "n_extra_block": 4,
      "n_main_block": 32,
      "n_ref_block": 4,
      "d_msa": 256,
      "d_msa_full": 64,
      "d_pair": 128,
      "d_templ": 64,
      "n_head_msa": 8,
      "n_head_pair": 4,
      "n_head_templ": 4,
      "d_hidden": 32,
      "d_hidden_templ": 32,
      "p_drop": 0.15,
      "SE3_param_full": {
        "num_layers": 1,
        "num_channels": 32,
        "num_degrees": 2,
        "n_heads": 4,
        "div": 4,
        "l0_in_features": 8,
        "l0_out_features": 8,
        "l1_in_features": 3,
        "l1_out_features": 2,
        "num_edge_features": 32
      },
      "SE3_param_topk": {
        "num_layers": 1,
        "num_channels": 32,
        "num_degrees": 2,
        "n_heads": 4,
        "div": 4,
        "l0_in_features": 64,
        "l0_out_features": 64,
        "l1_in_features": 3,
        "l1_out_features": 2,
        "num_edge_features": 64
      },
      "freeze_track_motif": false,
      "use_motif_timestep": true
    },
    "diffuser": {
      "T": 50,
      "b_0": 0.01,
      "b_T": 0.07,
      "schedule_type": "linear",
      "so3_type": "igso3",
      "crd_scale": 0.25,
      "partial_T": null,
      "so3_schedule_type": "linear",
      "min_b": 1.5,
      "max_b": 2.5,
      "min_sigma": 0.02,
      "max_sigma": 1.5
    },
    "denoiser": {
      "noise_scale_ca": 0,
      "final_noise_scale_ca": 1,
      "ca_noise_schedule_type": "constant",
      "noise_scale_frame": 0,
      "final_noise_scale_frame": 1,
      "frame_noise_schedule_type": "constant"
    },
    "ppi": {
      "hotspot_res": [
        "A56",
        "A115",
        "A123"
      ]
    },
    "potentials": {
      "guiding_potentials": null,
      "guide_scale": 10,
      "guide_decay": "constant",
      "olig_inter_all": null,
      "olig_intra_all": null,
      "olig_custom_contact": null,
      "substrate": null
    },
    "contig_settings": {
      "ref_idx": null,
      "hal_idx": null,
      "idx_rf": null,
      "inpaint_seq_tensor": null
    },
    "preprocess": {
      "sidechain_input": false,
      "motif_sidechain_input": true,
      "d_t1d": 24,
      "d_t2d": 44,
      "prob_self_cond": 0.5,
      "str_self_cond": true,
      "predict_previous": false
    },
    "logging": {
      "inputs": false
    },
    "scaffoldguided": {
      "scaffoldguided": false,
      "target_pdb": false,
      "target_path": null,
      "scaffold_list": null,
      "scaffold_dir": null,
      "sampled_insertion": 0,
      "sampled_N": 0,
      "sampled_C": 0,
      "ss_mask": 0,
      "systematic": false,
      "target_ss": null,
      "target_adj": null,
      "mask_loops": true,
      "contig_crop": null
    }
  },
  "rfd_plddt": [
    [
      0.27366724610328674,
      0.3132905960083008,
      0.2675664722919464,
      0.22775359451770782,
      0.22367540001869202,
      0.1945222020149231,
      0.17664143443107605,
      0.17486564815044403,
      0.1698005646467209,
      0.15302059054374695,
      0.15084034204483032,
      0.15077874064445496,
      0.14377327263355255,
      0.12813813984394073,
      0.13151726126670837,
      0.13263142108917236,
      0.117769256234169,
      0.10465952008962631,
      0.11156583577394485,
      0.11071966588497162,
      0.0913957953453064,
      0.09271571785211563,
      0.10010477155447006,
      0.1028493195772171,
      0.09668154269456863,
      0.09764298796653748,
      0.10807422548532486,
      0.10866070538759232,
      0.10472198575735092,
      0.11349253356456757,
      0.11120668053627014,
      0.11294375360012054,
      0.10805457085371017,
      0.11181322485208511,
      0.1053667739033699,
      0.10651055723428726,
      0.10093948990106583,
      0.1016286164522171,
      0.1025594174861908,
      0.11103858053684235,
      0.11106152832508087,
      0.11421242356300354,
      0.1135387271642685,
      0.11611722409725189,
      0.112360879778862,
      0.11484469473361969,
      0.11067571491003036,
      0.10747180134057999,
      0.10268693417310715,
      0.10043492168188095,
      0.09953299164772034,
      0.0955921858549118,
      0.09233397245407104,
      0.09040875732898712,
      0.09119336307048798,
      0.08970540016889572,
      0.09219392389059067,
      0.09604167938232422,
      0.10033106803894043,
      0.10175706446170807,
      0.10410214960575104,
      0.10689618438482285,
      0.10978324711322784,
      0.10214675217866898,
      0.9056603312492371,
      0.8411132097244263,
      0.8780613541603088,
      0.9043115377426147,
      0.9462510347366333,
      0.9755080938339233,
      0.986693799495697,
      0.9938938021659851,
      0.9877464175224304,
      0.968259334564209,
      0.9753190875053406,
      0.9897569417953491,
      0.9928181171417236,
      0.9954183101654053,
      0.9930590987205505,
      0.9938844442367554,
      0.9945304989814758,
      0.9966158866882324,
      0.9986222386360168,
      0.999228298664093,
      0.9992408156394958,
      0.9988062977790833,
      0.9984953999519348,
      0.9951180219650269,
      0.99654221534729,
      0.9890344738960266,
      0.9914556741714478,
      0.9955655932426453,
      0.9934689402580261,
      0.9901095628738403,
      0.9873688220977783,
      0.9820488691329956,
      0.9506885409355164,
      0.9297081828117371,
      0.8493777513504028,
      0.8666261434555054,
      0.9122015237808228,
      0.9032325148582458,
      0.9344416856765747,
      0.9163674116134644,
      0.9381018877029419,
      0.9078729748725891,
      0.9183828234672546,
      0.8577463626861572,
      0.8279252052307129,
      0.8794460892677307,
      0.8877179026603699,
      0.951065719127655,
      0.9528472423553467,
      0.9142615795135498,
      0.9218829870223999,
      0.8857311010360718,
      0.8480445146560669,
      0.9149953126907349,
      0.921007513999939,
      0.9267755150794983,
      0.8838163614273071,
      0.8967179656028748,
      0.8535845279693604,
      0.8276403546333313,
      0.8914530873298645,
      0.905909538269043,
      0.9379180073738098,
      0.9734004735946655,
      0.9881850481033325,
      0.9822783470153809,
      0.9928398728370667,
      0.9977453351020813,
      0.997910737991333,
      0.9980906844139099,
      0.9979443550109863,
      0.9987390637397766,
      0.9967613220214844,
      0.9973775148391724,
      0.998559296131134,
      0.9976375102996826,
      0.9971112608909607,
      0.9988066554069519,
      0.9983935356140137,
      0.998680055141449,
      0.997438907623291,
      0.999132513999939,
      0.9990695714950562,
      0.9995476603507996,
      0.9993163347244263,
      0.998734176158905,
      0.9974088072776794,
      0.9968652725219727,
      0.9957575798034668,
      0.9892213940620422,
      0.9865257143974304,
      0.9933959245681763,
      0.9825617074966431,
      0.9532303810119629,
      0.9154807329177856,
      0.9289522171020508,
      0.891994833946228,
      0.9250621795654297,
      0.8924185037612915,
      0.9197966456413269,
      0.8734368681907654,
      0.9043651819229126,
      0.8682420253753662,
      0.8290260434150696,
      0.8321478962898254,
      0.8407214879989624,
      0.8628334999084473,
      0.8839697241783142,
      0.8995143175125122,
      0.9501489400863647,
      0.9598185420036316,
      0.9859405755996704,
      0.9835103750228882,
      0.9892829060554504,
      0.9860998392105103
    ],
    [
      0.2543509304523468,
      0.3054135739803314,
      0.2829311192035675,
      0.26722225546836853,
      0.2656700611114502,
      0.23641681671142578,
      0.21556153893470764,
      0.2117796540260315,
      0.20032307505607605,
      0.18810735642910004,
      0.16902174055576324,
      0.168649822473526,
      0.15797913074493408,
      0.145916149020195,
      0.13916446268558502,
      0.13764086365699768,
      0.12305925041437149,
      0.11029213666915894,
      0.11299532651901245,
      0.11181856691837311,
      0.09632176905870438,
      0.08926526457071304,
      0.09086653590202332,
      0.09025810658931732,
      0.08700066804885864,
      0.08971600234508514,
      0.0915081799030304,
      0.09674812108278275,
      0.10030168294906616,
      0.10412179678678513,
      0.10691514611244202,
      0.11197684705257416,
      0.10945256054401398,
      0.10500209033489227,
      0.10839652270078659,
      0.10987585783004761,
      0.09978426992893219,
      0.09622862190008163,
      0.10411453992128372,
      0.10868320614099503,
      0.1030728816986084,
      0.10420709103345871,
      0.11704681813716888,
      0.1082269698381424,
      0.10507605969905853,
      0.11541775614023209,
      0.11367791891098022,
      0.10738146305084229,
      0.10807710140943527,
      0.11618172377347946,
      0.11229044198989868,
      0.10937395691871643,
      0.11412084847688675,
      0.11542657762765884,
      0.11482256650924683,
      0.11486499756574631,
      0.11775325983762741,
      0.11636241525411606,
      0.11984576284885406,
      0.1232188418507576,
      0.12215487658977509,
      0.1257748156785965,
      0.12274879962205887,
      0.11213039606809616,
      0.9121466875076294,
      0.8511850833892822,
      0.8870046138763428,
      0.9119850397109985,
      0.9529173970222473,
      0.9766225814819336,
      0.9856224656105042,
      0.9921908974647522,
      0.9853557348251343,
      0.9683830738067627,
      0.9751325249671936,
      0.9889034628868103,
      0.9916958808898926,
      0.9940353631973267,
      0.9912318587303162,
      0.9923505187034607,
      0.9925692677497864,
      0.9948379993438721,
      0.9974319934844971,
      0.9987594485282898,
      0.9988923072814941,
      0.9986891746520996,
      0.9985403418540955,
      0.9964340329170227,
      0.9971837997436523,
      0.991952657699585,
      0.9914369583129883,
      0.9940841794013977,
      0.9893133640289307,
      0.9789275527000427,
      0.9733744263648987,
      0.9708219170570374,
      0.9329516887664795,
      0.9094823002815247,
      0.8294283151626587,
      0.8579317331314087,
      0.9089212417602539,
      0.9019604921340942,
      0.9337026476860046,
      0.914138674736023,
      0.9380059838294983,
      0.9051789045333862,
      0.9195701479911804,
      0.8575879335403442,
      0.8242629766464233,
      0.8762432336807251,
      0.8860664963722229,
      0.9524779915809631,
      0.9541343450546265,
      0.9137016534805298,
      0.921262264251709,
      0.8817371129989624,
      0.8384065628051758,
      0.8979886770248413,
      0.9094196557998657,
      0.921292781829834,
      0.8798885345458984,
      0.8953216671943665,
      0.8534213304519653,
      0.8378494381904602,
      0.8918967247009277,
      0.9037789106369019,
      0.934461236000061,
      0.9698532819747925,
      0.9859626293182373,
      0.9778021574020386,
      0.9886419773101807,
      0.9967617392539978,
      0.9977166652679443,
      0.9977449774742126,
      0.9976548552513123,
      0.997414767742157,
      0.9931270480155945,
      0.992368221282959,
      0.9965077042579651,
      0.9960612654685974,
      0.9928856492042542,
      0.9971524477005005,
      0.9979009628295898,
      0.9985389113426208,
      0.9976988434791565,
      0.9990882873535156,
      0.9990760684013367,
      0.9993574619293213,
      0.9991343021392822,
      0.9977585077285767,
      0.9954272508621216,
      0.9956094026565552,
      0.9946933388710022,
      0.9876715540885925,
      0.9857880473136902,
      0.9930025935173035,
      0.9822444915771484,
      0.9545815587043762,
      0.9217684268951416,
      0.9346901178359985,
      0.8922843933105469,
      0.9280141592025757,
      0.8904308080673218,
      0.916216254234314,
      0.8697236776351929,
      0.9028241038322449,
      0.8576128482818604,
      0.8160821795463562,
      0.8209654688835144,
      0.8330845832824707,
      0.8580235242843628,
      0.8878607153892517,
      0.9030031561851501,
      0.9522318243980408,
      0.9621429443359375,
      0.9860520362854004,
      0.9840896725654602,
      0.988336443901062,
      0.9856593012809753
    ],
    [
      0.26353225111961365,
      0.32052263617515564,
      0.31736162304878235,
      0.2969585955142975,
      0.2850281894207001,
      0.2618612051010132,
      0.2466128170490265,
      0.22986261546611786,
      0.2196647673845291,
      0.21154643595218658,
      0.18766191601753235,
      0.18754428625106812,
      0.17619538307189941,
      0.1605076789855957,
      0.14971056580543518,
      0.15187440812587738,
      0.13515080511569977,
      0.1228814572095871,
      0.12069612741470337,
      0.1186881959438324,
      0.10100723803043365,
      0.093877412378788,
      0.0974552184343338,
      0.09683976322412491,
      0.09196311235427856,
      0.08987075090408325,
      0.09226369112730026,
      0.09861505776643753,
      0.10152335464954376,
      0.10273823887109756,
      0.10816255956888199,
      0.11689966171979904,
      0.1131233349442482,
      0.10868650674819946,
      0.11231313645839691,
      0.11270435154438019,
      0.10145243257284164,
      0.09854553639888763,
      0.1064399853348732,
      0.10857338458299637,
      0.10085716098546982,
      0.10786596685647964,
      0.12014535814523697,
      0.10917595773935318,
      0.10982342064380646,
      0.12078484892845154,
      0.12067176401615143,
      0.11161995679140091,
      0.11666575819253922,
      0.12434504926204681,
      0.11889533698558807,
      0.11980786919593811,
      0.12536954879760742,
      0.12771660089492798,
      0.12912914156913757,
      0.13301654160022736,
      0.13498550653457642,
      0.13755138218402863,
      0.14365680515766144,
      0.15285493433475494,
      0.16120317578315735,
      0.1677783876657486,
      0.17639006674289703,
      0.16066323220729828,
      0.9128479957580566,
      0.8506534099578857,
      0.8849093317985535,
      0.908329427242279,
      0.9493194818496704,
      0.9744652509689331,
      0.9848694205284119,
      0.9925912618637085,
      0.986150324344635,
      0.9683923721313477,
      0.9763071537017822,
      0.9906485676765442,
      0.993574321269989,
      0.9956303834915161,
      0.9930583834648132,
      0.9937648773193359,
      0.9939042925834656,
      0.9958704710006714,
      0.9980188608169556,
      0.9990575313568115,
      0.9990580081939697,
      0.9987465739250183,
      0.9985336065292358,
      0.995948314666748,
      0.9969201683998108,
      0.9911738634109497,
      0.9915061593055725,
      0.99468594789505,
      0.9908906817436218,
      0.9818835854530334,
      0.9768316745758057,
      0.9735974669456482,
      0.9386957883834839,
      0.9144741892814636,
      0.8337746858596802,
      0.8597196936607361,
      0.9087536931037903,
      0.895468533039093,
      0.928113579750061,
      0.9032591581344604,
      0.9344512820243835,
      0.9035372734069824,
      0.9198139309883118,
      0.8594284057617188,
      0.8249598741531372,
      0.8765363097190857,
      0.8853137493133545,
      0.951509952545166,
      0.9518821835517883,
      0.9129840135574341,
      0.9194651246070862,
      0.8777326345443726,
      0.8379980325698853,
      0.8998149633407593,
      0.9106535911560059,
      0.921547532081604,
      0.8810222744941711,
      0.8959894180297852,
      0.8535515069961548,
      0.836216151714325,
      0.8925296068191528,
      0.9042907357215881,
      0.9347423315048218,
      0.9701979160308838,
      0.9861190319061279,
      0.9783448576927185,
      0.9895346164703369,
      0.997076153755188,
      0.9978319406509399,
      0.9978781342506409,
      0.9977623224258423,
      0.9977794289588928,
      0.993828535079956,
      0.9931540489196777,
      0.9970638155937195,
      0.9964879155158997,
      0.9938670992851257,
      0.9975534677505493,
      0.9980621337890625,
      0.9985823631286621,
      0.9975887537002563,
      0.9991170763969421,
      0.99909508228302,
      0.9994237422943115,
      0.9992490410804749,
      0.9981703758239746,
      0.9964550137519836,
      0.9965533018112183,
      0.995927095413208,
      0.9902138113975525,
      0.9879088401794434,
      0.9940816164016724,
      0.9844611883163452,
      0.9565216302871704,
      0.9211541414260864,
      0.9329742193222046,
      0.8880691528320312,
      0.9226645827293396,
      0.8843686580657959,
      0.9108057618141174,
      0.8623252511024475,
      0.9042858481407166,
      0.8586913347244263,
      0.8121439218521118,
      0.8169525861740112,
      0.8271836638450623,
      0.8512812852859497,
      0.8806647658348083,
      0.8998218178749084,
      0.9514414072036743,
      0.9629334807395935,
      0.9875085949897766,
      0.9866291284561157,
      0.9910179376602173,
      0.9889004826545715
    ],
    [
      0.2760171592235565,
      0.3349173963069916,
      0.3296794891357422,
      0.3137207329273224,
      0.29119735956192017,
      0.2744821608066559,
      0.25597840547561646,
      0.23791609704494476,
      0.22732506692409515,
      0.22178003191947937,
      0.2001660317182541,
      0.19296994805335999,
      0.18351122736930847,
      0.16973832249641418,
      0.15482328832149506,
      0.16172899305820465,
      0.14768680930137634,
      0.1303200125694275,
      0.12453870475292206,
      0.12349459528923035,
      0.11062365770339966,
      0.09880423545837402,
      0.10414791107177734,
      0.10521858930587769,
      0.10142912715673447,
      0.09988009929656982,
      0.10141357034444809,
      0.11031114310026169,
      0.11022016406059265,
      0.11083294451236725,
      0.11595606803894043,
      0.12516264617443085,
      0.12203385680913925,
      0.11416341364383698,
      0.11769062280654907,
      0.12032950669527054,
      0.1042264997959137,
      0.1038702055811882,
      0.11078634113073349,
      0.11124800890684128,
      0.10563623905181885,
      0.11939162015914917,
      0.13450883328914642,
      0.11835939437150955,
      0.12466725707054138,
      0.14232036471366882,
      0.13794514536857605,
      0.1270243227481842,
      0.13366179168224335,
      0.1451442688703537,
      0.13809415698051453,
      0.14239786565303802,
      0.14585506916046143,
      0.1495981365442276,
      0.1563643217086792,
      0.15427710115909576,
      0.16291770339012146,
      0.17439201474189758,
      0.19862321019172668,
      0.21188558638095856,
      0.2269139438867569,
      0.24240048229694366,
      0.2466115653514862,
      0.2127697467803955,
      0.9120333194732666,
      0.8470833897590637,
      0.8835519552230835,
      0.9053248763084412,
      0.9462143182754517,
      0.9726629853248596,
      0.9843094944953918,
      0.9927522540092468,
      0.9866287112236023,
      0.968262791633606,
      0.9770803451538086,
      0.9917769432067871,
      0.9946898818016052,
      0.9965938329696655,
      0.9943678975105286,
      0.9948426485061646,
      0.9950807094573975,
      0.9967796802520752,
      0.9984992146492004,
      0.9992563128471375,
      0.9991823434829712,
      0.9987925887107849,
      0.9985238909721375,
      0.995524525642395,
      0.9966803789138794,
      0.9902136325836182,
      0.9912787675857544,
      0.9950551986694336,
      0.9918745160102844,
      0.9845567345619202,
      0.9797742962837219,
      0.9764623045921326,
      0.9419746994972229,
      0.917749285697937,
      0.8365330696105957,
      0.8600102663040161,
      0.9075122475624084,
      0.8881644606590271,
      0.9252234697341919,
      0.8946270942687988,
      0.9325296878814697,
      0.9016816020011902,
      0.9190390706062317,
      0.8578581213951111,
      0.8213812708854675,
      0.8746050596237183,
      0.8818619251251221,
      0.9499080181121826,
      0.9487132430076599,
      0.9059232473373413,
      0.9165818691253662,
      0.8759339451789856,
      0.8401813507080078,
      0.9021502733230591,
      0.9115440249443054,
      0.9206722378730774,
      0.8791273832321167,
      0.8947194814682007,
      0.8492730855941772,
      0.8354766368865967,
      0.8908466696739197,
      0.9039934873580933,
      0.9356363415718079,
      0.971208393573761,
      0.9868176579475403,
      0.9797889590263367,
      0.9911516904830933,
      0.9975014328956604,
      0.9979338645935059,
      0.99798184633255,
      0.9978165030479431,
      0.9981533288955688,
      0.9950659871101379,
      0.9943323135375977,
      0.9977037906646729,
      0.9970299601554871,
      0.995099663734436,
      0.9980562925338745,
      0.9982183575630188,
      0.9986540079116821,
      0.9974977970123291,
      0.9991331696510315,
      0.9990954399108887,
      0.9994868636131287,
      0.9993381500244141,
      0.9985679984092712,
      0.9973368048667908,
      0.997381865978241,
      0.9968863725662231,
      0.9921441674232483,
      0.9896340370178223,
      0.9948959350585938,
      0.9860960245132446,
      0.9580413103103638,
      0.9204014539718628,
      0.9318332076072693,
      0.8874878883361816,
      0.9212285280227661,
      0.8835512399673462,
      0.9103085398674011,
      0.8608077764511108,
      0.9032192230224609,
      0.8582205176353455,
      0.8121890425682068,
      0.815041720867157,
      0.8274437189102173,
      0.8506778478622437,
      0.8796600699424744,
      0.8980211019515991,
      0.9501055479049683,
      0.9633631110191345,
      0.9884597659111023,
      0.9882276654243469,
      0.9927279949188232,
      0.9909946322441101
    ],
    [
      0.28786545991897583,
      0.34171411395072937,
      0.3367929458618164,
      0.33097201585769653,
      0.31433990597724915,
      0.2995133697986603,
      0.27699026465415955,
      0.24785707890987396,
      0.2407439798116684,
      0.2346533089876175,
      0.21362456679344177,
      0.20458973944187164,
      0.19516563415527344,
      0.1799684762954712,
      0.16426849365234375,
      0.17099757492542267,
      0.16061794757843018,
      0.14162661135196686,
      0.13003677129745483,
      0.13142290711402893,
      0.1221391037106514,
      0.10502096265554428,
      0.10717036575078964,
      0.11146809905767441,
      0.11255200207233429,
      0.10488603264093399,
      0.10913220047950745,
      0.12140216678380966,
      0.12052005529403687,
      0.11469010263681412,
      0.12234029173851013,
      0.13495877385139465,
      0.1277821958065033,
      0.1171758621931076,
      0.12285838276147842,
      0.12413285672664642,
      0.10444104671478271,
      0.10856830328702927,
      0.11740349978208542,
      0.12068547308444977,
      0.11132173240184784,
      0.13123589754104614,
      0.14934569597244263,
      0.13084769248962402,
      0.13360361754894257,
      0.15214543044567108,
      0.15056802332401276,
      0.13939611613750458,
      0.14799100160598755,
      0.15963494777679443,
      0.15390102565288544,
      0.1581391543149948,
      0.1616113781929016,
      0.16664272546768188,
      0.17985191941261292,
      0.18203529715538025,
      0.19176289439201355,
      0.21911746263504028,
      0.2501213252544403,
      0.2686106562614441,
      0.26906341314315796,
      0.28334280848503113,
      0.2772228717803955,
      0.23998700082302094,
      0.9129738211631775,
      0.8478059768676758,
      0.8840200901031494,
      0.9043711423873901,
      0.9439784288406372,
      0.9710249900817871,
      0.9839270114898682,
      0.9930706024169922,
      0.9872769117355347,
      0.9688758254051208,
      0.9779578447341919,
      0.9926440119743347,
      0.9954466819763184,
      0.9971771836280823,
      0.9952546954154968,
      0.9956287145614624,
      0.9958657026290894,
      0.997326135635376,
      0.9987615942955017,
      0.9993627667427063,
      0.9992398619651794,
      0.9988121390342712,
      0.9984942078590393,
      0.9950994253158569,
      0.9964178800582886,
      0.9894392490386963,
      0.9910746812820435,
      0.9952586889266968,
      0.9925851225852966,
      0.986560046672821,
      0.981795072555542,
      0.9780784249305725,
      0.9445240497589111,
      0.9216077923774719,
      0.8426441550254822,
      0.8597240447998047,
      0.9050672054290771,
      0.8837007284164429,
      0.9211565256118774,
      0.8887722492218018,
      0.9313027858734131,
      0.9037839770317078,
      0.9184326529502869,
      0.8572515249252319,
      0.8136445879936218,
      0.873856782913208,
      0.8805159330368042,
      0.9489431381225586,
      0.9470022320747375,
      0.9023897051811218,
      0.9151077270507812,
      0.8742424249649048,
      0.8391544818878174,
      0.9051676392555237,
      0.9130864143371582,
      0.920924723148346,
      0.8795292377471924,
      0.8940623998641968,
      0.8465379476547241,
      0.8351705074310303,
      0.8896647691726685,
      0.9025248289108276,
      0.9349653720855713,
      0.9712314009666443,
      0.9868088960647583,
      0.9799675941467285,
      0.9918071627616882,
      0.9977254867553711,
      0.9979855418205261,
      0.998026430606842,
      0.9978212118148804,
      0.9983903765678406,
      0.9958322644233704,
      0.9956141710281372,
      0.9981856942176819,
      0.9974077343940735,
      0.996026873588562,
      0.9984084367752075,
      0.9983225464820862,
      0.9986965656280518,
      0.9973945617675781,
      0.999142050743103,
      0.999106228351593,
      0.9995208978652954,
      0.9993918538093567,
      0.9987823367118835,
      0.9977876543998718,
      0.997799813747406,
      0.9973551034927368,
      0.9932063817977905,
      0.9905480742454529,
      0.9953580498695374,
      0.9871920943260193,
      0.9592142701148987,
      0.9206017851829529,
      0.930251955986023,
      0.8873727321624756,
      0.9208045601844788,
      0.8778835535049438,
      0.899865984916687,
      0.856113076210022,
      0.9011311531066895,
      0.8554607629776001,
      0.8128764629364014,
      0.8136573433876038,
      0.8238338828086853,
      0.8497952222824097,
      0.8792697191238403,
      0.8975484371185303,
      0.9500424861907959,
      0.964017927646637,
      0.989254891872406,
      0.9895601272583008,
      0.993857741355896,
      0.9923092126846313
    ],
    [
      0.3059573471546173,
      0.3600538671016693,
      0.3559625446796417,
      0.35033074021339417,
      0.3431908190250397,
      0.332674115896225,
      0.309854120016098,
      0.26759159564971924,
      0.25691744685173035,
      0.25514429807662964,
      0.23435869812965393,
      0.22119802236557007,
      0.22071152925491333,
      0.20306959748268127,
      0.18239489197731018,
      0.18864145874977112,
      0.18026533722877502,
      0.16063794493675232,
      0.14684318006038666,
      0.1526828408241272,
      0.14236463606357574,
      0.12236181646585464,
      0.12053023278713226,
      0.13194260001182556,
      0.13374221324920654,
      0.12110988795757294,
      0.12532909214496613,
      0.1435222029685974,
      0.13775627315044403,
      0.12662632763385773,
      0.134293332695961,
      0.14618545770645142,
      0.13531531393527985,
      0.12725350260734558,
      0.13425171375274658,
      0.13448946177959442,
      0.11270083487033844,
      0.11559909582138062,
      0.1392662078142166,
      0.13460728526115417,
      0.12612341344356537,
      0.1484927237033844,
      0.16651567816734314,
      0.14825892448425293,
      0.15085536241531372,
      0.16873112320899963,
      0.16884861886501312,
      0.16583703458309174,
      0.17880010604858398,
      0.18742071092128754,
      0.18076354265213013,
      0.19310477375984192,
      0.205800399184227,
      0.21516911685466766,
      0.23349380493164062,
      0.25241416692733765,
      0.26125651597976685,
      0.28001829981803894,
      0.30386146903038025,
      0.30830833315849304,
      0.2923564910888672,
      0.30392536520957947,
      0.30181804299354553,
      0.2736096680164337,
      0.9139015674591064,
      0.8491775393486023,
      0.8845692276954651,
      0.9032177329063416,
      0.9423556923866272,
      0.9696658253669739,
      0.9836405515670776,
      0.9932976961135864,
      0.9877450466156006,
      0.9694244265556335,
      0.9788205623626709,
      0.9933998584747314,
      0.9960647821426392,
      0.9976295828819275,
      0.9959728121757507,
      0.9962930679321289,
      0.996512234210968,
      0.997764527797699,
      0.9989485740661621,
      0.9994503855705261,
      0.9992946982383728,
      0.9988334774971008,
      0.9984717965126038,
      0.9946430325508118,
      0.9961376190185547,
      0.9883480668067932,
      0.9907986521720886,
      0.9956008791923523,
      0.9935116767883301,
      0.9888365864753723,
      0.9844284057617188,
      0.9806738495826721,
      0.9478966593742371,
      0.9258682727813721,
      0.8511540293693542,
      0.8669386506080627,
      0.9094287157058716,
      0.8803119659423828,
      0.9119189977645874,
      0.884766161441803,
      0.9307762384414673,
      0.8988118767738342,
      0.917846143245697,
      0.8570325374603271,
      0.807187557220459,
      0.8708093166351318,
      0.8785814046859741,
      0.9474138021469116,
      0.9445827007293701,
      0.8971702456474304,
      0.9140989184379578,
      0.8741259574890137,
      0.843686580657959,
      0.9098773002624512,
      0.9152013659477234,
      0.9200620055198669,
      0.876279354095459,
      0.893365204334259,
      0.842949628829956,
      0.8327937722206116,
      0.8879989385604858,
      0.9002261161804199,
      0.9344480037689209,
      0.971137285232544,
      0.9865003228187561,
      0.9797021746635437,
      0.9920090436935425,
      0.9978416562080383,
      0.9979843497276306,
      0.9980210661888123,
      0.9978155493736267,
      0.9985390901565552,
      0.9964538216590881,
      0.9966403841972351,
      0.9985548257827759,
      0.9977242350578308,
      0.9969338178634644,
      0.9987106919288635,
      0.998440146446228,
      0.9987339377403259,
      0.9973334670066833,
      0.9991551041603088,
      0.9990856051445007,
      0.9995712637901306,
      0.9994345903396606,
      0.9989379644393921,
      0.9981426000595093,
      0.9981710314750671,
      0.9977598190307617,
      0.9941664934158325,
      0.9914249181747437,
      0.9957522749900818,
      0.9882848858833313,
      0.9609208703041077,
      0.9213335514068604,
      0.9320755004882812,
      0.8889501094818115,
      0.92159104347229,
      0.8749779462814331,
      0.8942434787750244,
      0.855469822883606,
      0.9035778045654297,
      0.8547397255897522,
      0.8161294460296631,
      0.8114052414894104,
      0.8177041411399841,
      0.850663423538208,
      0.880264401435852,
      0.898068904876709,
      0.9507238268852234,
      0.9649498462677002,
      0.9900529384613037,
      0.9908027648925781,
      0.9948298931121826,
      0.9934078454971313
    ],
    [
      0.3103073835372925,
      0.3762359619140625,
      0.36716780066490173,
      0.3691015839576721,
      0.36780422925949097,
      0.36721983551979065,
      0.3483366370201111,
      0.3065924644470215,
      0.28301259875297546,
      0.28528738021850586,
      0.25964751839637756,
      0.23951813578605652,
      0.24521532654762268,
      0.23265650868415833,
      0.20702804625034332,
      0.21445006132125854,
      0.20744474232196808,
      0.18528825044631958,
      0.16724005341529846,
      0.17991337180137634,
      0.1775173544883728,
      0.16062134504318237,
      0.15077771246433258,
      0.16178172826766968,
      0.15681634843349457,
      0.15058724582195282,
      0.15470243990421295,
      0.1746627241373062,
      0.16352485120296478,
      0.149685800075531,
      0.15495514869689941,
      0.16583853960037231,
      0.14842694997787476,
      0.1450938582420349,
      0.15430225431919098,
      0.15241417288780212,
      0.1312405914068222,
      0.14213789999485016,
      0.16702142357826233,
      0.15661154687404633,
      0.15122437477111816,
      0.16671478748321533,
      0.1833721101284027,
      0.16787277162075043,
      0.17232543230056763,
      0.19440697133541107,
      0.1977216899394989,
      0.19835181534290314,
      0.21337932348251343,
      0.2214967906475067,
      0.22345185279846191,
      0.24653390049934387,
      0.2624815106391907,
      0.2689789831638336,
      0.2867274582386017,
      0.303638756275177,
      0.3066861033439636,
      0.31569749116897583,
      0.32643991708755493,
      0.31832361221313477,
      0.29880452156066895,
      0.29971352219581604,
      0.29479914903640747,
      0.2537356913089752,
      0.9132938981056213,
      0.8517345786094666,
      0.8830797672271729,
      0.9000974893569946,
      0.9396072030067444,
      0.9671382904052734,
      0.9829046726226807,
      0.993391752243042,
      0.9880262017250061,
      0.9700173139572144,
      0.9798856377601624,
      0.9941691160202026,
      0.9966984987258911,
      0.9980583190917969,
      0.9967347383499146,
      0.9970153570175171,
      0.9971651434898376,
      0.9981650114059448,
      0.9991005063056946,
      0.9995181560516357,
      0.9993259310722351,
      0.9988381266593933,
      0.9984128475189209,
      0.9938849210739136,
      0.9956644177436829,
      0.9866421818733215,
      0.990290105342865,
      0.9958248138427734,
      0.9941747784614563,
      0.9905092120170593,
      0.9864922165870667,
      0.9833008646965027,
      0.950271725654602,
      0.9287744164466858,
      0.8569919466972351,
      0.8704527616500854,
      0.9086099863052368,
      0.8790431022644043,
      0.9068984389305115,
      0.881862223148346,
      0.9294884204864502,
      0.8930250406265259,
      0.916551947593689,
      0.856698751449585,
      0.8043609857559204,
      0.8649097084999084,
      0.8749961853027344,
      0.9448948502540588,
      0.9418565034866333,
      0.8911700248718262,
      0.9116052389144897,
      0.8736098408699036,
      0.8471333980560303,
      0.9137620329856873,
      0.9169734716415405,
      0.9190037250518799,
      0.8753878474235535,
      0.8908696174621582,
      0.8367549777030945,
      0.8239669799804688,
      0.883156418800354,
      0.8957454562187195,
      0.9330363273620605,
      0.9704395532608032,
      0.9856624603271484,
      0.978989839553833,
      0.9922198057174683,
      0.997906506061554,
      0.9979233741760254,
      0.9979713559150696,
      0.9978103637695312,
      0.9986879229545593,
      0.9970157742500305,
      0.9974567890167236,
      0.9988189339637756,
      0.9979943037033081,
      0.9975616335868835,
      0.9989029765129089,
      0.998504638671875,
      0.9987511038780212,
      0.9972129464149475,
      0.999131441116333,
      0.9990543723106384,
      0.9995806813240051,
      0.99945467710495,
      0.9990516901016235,
      0.9984301328659058,
      0.9984578490257263,
      0.9981602430343628,
      0.9953619241714478,
      0.9926152229309082,
      0.9961484670639038,
      0.9897065758705139,
      0.9628493785858154,
      0.9231007695198059,
      0.9323617815971375,
      0.8897408246994019,
      0.9216837882995605,
      0.8685567378997803,
      0.8844770789146423,
      0.8492674827575684,
      0.9026592969894409,
      0.8568979501724243,
      0.8172130584716797,
      0.810771644115448,
      0.8151846528053284,
      0.8484887480735779,
      0.881854772567749,
      0.8985462784767151,
      0.9514415264129639,
      0.9665526747703552,
      0.991012692451477,
      0.9923774600028992,
      0.9958581924438477,
      0.9945971965789795
    ],
    [
      0.32124826312065125,
      0.3863638639450073,
      0.38211575150489807,
      0.39097416400909424,
      0.3969552516937256,
      0.3976537585258484,
      0.3901433050632477,
      0.35680991411209106,
      0.33545541763305664,
      0.3327495753765106,
      0.30784180760383606,
      0.2722241282463074,
      0.2744390368461609,
      0.2684776782989502,
      0.2395402044057846,
      0.24543547630310059,
      0.24176236987113953,
      0.22539496421813965,
      0.20533069968223572,
      0.214974507689476,
      0.2164636105298996,
      0.20743416249752045,
      0.19325049221515656,
      0.19570961594581604,
      0.19266898930072784,
      0.18016712367534637,
      0.18880298733711243,
      0.21031400561332703,
      0.19628791511058807,
      0.18386375904083252,
      0.1908368468284607,
      0.19753819704055786,
      0.1740780472755432,
      0.17135019600391388,
      0.1872105598449707,
      0.18375945091247559,
      0.15871718525886536,
      0.1774703711271286,
      0.2027539610862732,
      0.18794403970241547,
      0.18140926957130432,
      0.19921638071537018,
      0.20946937799453735,
      0.19680003821849823,
      0.20758794248104095,
      0.23692458868026733,
      0.23792684078216553,
      0.24063092470169067,
      0.27682816982269287,
      0.2828085422515869,
      0.275522917509079,
      0.3164476752281189,
      0.3423657715320587,
      0.34090566635131836,
      0.35466963052749634,
      0.37548425793647766,
      0.37457549571990967,
      0.36447376012802124,
      0.3751171827316284,
      0.3548080325126648,
      0.32201844453811646,
      0.33239132165908813,
      0.33093002438545227,
      0.2743927836418152,
      0.9109054803848267,
      0.8465304374694824,
      0.8829849362373352,
      0.8998712301254272,
      0.9389268159866333,
      0.9661900401115417,
      0.9828668236732483,
      0.99359130859375,
      0.9883842468261719,
      0.9712616205215454,
      0.9812098741531372,
      0.9949466586112976,
      0.9973369240760803,
      0.9984981417655945,
      0.9975473880767822,
      0.9977752566337585,
      0.9978820085525513,
      0.9986147880554199,
      0.9992972016334534,
      0.9995875358581543,
      0.9993636012077332,
      0.9989013671875,
      0.9983802437782288,
      0.9934418201446533,
      0.9953352212905884,
      0.985442042350769,
      0.9896451234817505,
      0.9958494305610657,
      0.9946020841598511,
      0.9917790293693542,
      0.9883222579956055,
      0.9845501780509949,
      0.9512027502059937,
      0.9301068186759949,
      0.8600596189498901,
      0.8691862225532532,
      0.9080647230148315,
      0.8767381906509399,
      0.9036035537719727,
      0.87947678565979,
      0.9292528033256531,
      0.8932344317436218,
      0.9163021445274353,
      0.8580760359764099,
      0.7965199947357178,
      0.8576931357383728,
      0.8717904686927795,
      0.9431735873222351,
      0.9404110312461853,
      0.8876258730888367,
      0.9044197201728821,
      0.8717633485794067,
      0.8506497740745544,
      0.9171541929244995,
      0.918971598148346,
      0.9185226559638977,
      0.869556188583374,
      0.8892117142677307,
      0.8296161890029907,
      0.8133960366249084,
      0.8779013156890869,
      0.8919641971588135,
      0.9317816495895386,
      0.9703387022018433,
      0.9853297472000122,
      0.979343831539154,
      0.993186891078949,
      0.9981213808059692,
      0.9979276061058044,
      0.9979671239852905,
      0.9978383779525757,
      0.9988260865211487,
      0.9974628686904907,
      0.9979936480522156,
      0.9989792704582214,
      0.9981351494789124,
      0.9979132413864136,
      0.9990310668945312,
      0.9985123872756958,
      0.998755156993866,
      0.9971700310707092,
      0.999133825302124,
      0.9990466833114624,
      0.9995909929275513,
      0.999492347240448,
      0.9992098808288574,
      0.998778223991394,
      0.998769998550415,
      0.9985556602478027,
      0.9963254928588867,
      0.9937304258346558,
      0.996565043926239,
      0.9909936189651489,
      0.9647760987281799,
      0.9251357316970825,
      0.9328174591064453,
      0.8922116756439209,
      0.9228338599205017,
      0.8662232756614685,
      0.8849648237228394,
      0.8486254811286926,
      0.9010668396949768,
      0.8586480021476746,
      0.8112843036651611,
      0.8088681697845459,
      0.8122590780258179,
      0.8490790128707886,
      0.8854352831840515,
      0.9011051654815674,
      0.9531232118606567,
      0.9681782126426697,
      0.9919975399971008,
      0.9938753247261047,
      0.9968419671058655,
      0.995826780796051
    ],
    [
      0.3272116184234619,
      0.38763073086738586,
      0.38624081015586853,
      0.39562517404556274,
      0.4062964916229248,
      0.40906962752342224,
      0.4090678095817566,
      0.3788341283798218,
      0.3670195937156677,
      0.36874985694885254,
      0.3417884111404419,
      0.3109275996685028,
      0.3098470866680145,
      0.294011652469635,
      0.27845221757888794,
      0.27884647250175476,
      0.2751060426235199,
      0.262539267539978,
      0.24326255917549133,
      0.24561180174350739,
      0.24311891198158264,
      0.23698943853378296,
      0.2301313579082489,
      0.22471240162849426,
      0.23037146031856537,
      0.21908970177173615,
      0.22300545871257782,
      0.2438793182373047,
      0.23297879099845886,
      0.213348850607872,
      0.22242197394371033,
      0.22305698692798615,
      0.2072831690311432,
      0.2076825350522995,
      0.22524616122245789,
      0.2209610491991043,
      0.19291265308856964,
      0.21462368965148926,
      0.23433075845241547,
      0.21887165307998657,
      0.21185815334320068,
      0.22550293803215027,
      0.2375306338071823,
      0.21992599964141846,
      0.24244984984397888,
      0.27181071043014526,
      0.27365803718566895,
      0.2791670262813568,
      0.3313097059726715,
      0.3394635319709778,
      0.32969725131988525,
      0.3786073625087738,
      0.3963504433631897,
      0.3877842128276825,
      0.4007352590560913,
      0.4183129668235779,
      0.40980011224746704,
      0.3993649184703827,
      0.4094159007072449,
      0.3756380081176758,
      0.3401084244251251,
      0.3570830821990967,
      0.3525795340538025,
      0.28986799716949463,
      0.9096574187278748,
      0.8452345132827759,
      0.8837899565696716,
      0.9022039771080017,
      0.9384722709655762,
      0.9649900197982788,
      0.9822308421134949,
      0.9935069680213928,
      0.9882677793502808,
      0.971619725227356,
      0.9818909764289856,
      0.9954656362533569,
      0.997815728187561,
      0.9988121390342712,
      0.998144268989563,
      0.9983198046684265,
      0.9983863234519958,
      0.9989214539527893,
      0.9994212985038757,
      0.9996353387832642,
      0.99936842918396,
      0.9988190531730652,
      0.9982548952102661,
      0.9926294684410095,
      0.9948969483375549,
      0.9842864871025085,
      0.9891451001167297,
      0.995988130569458,
      0.995282769203186,
      0.9932517409324646,
      0.9904443621635437,
      0.9859023094177246,
      0.9521239995956421,
      0.931705892086029,
      0.8651831150054932,
      0.8705935478210449,
      0.907362699508667,
      0.8753607273101807,
      0.900326132774353,
      0.8762410879135132,
      0.9258755445480347,
      0.8899371027946472,
      0.9139254093170166,
      0.8584383726119995,
      0.7901469469070435,
      0.8533610701560974,
      0.8671858310699463,
      0.9411217570304871,
      0.9385543465614319,
      0.8869184851646423,
      0.902110755443573,
      0.8702178001403809,
      0.8509946465492249,
      0.9171105623245239,
      0.9177529215812683,
      0.9173327684402466,
      0.8668109774589539,
      0.8879377841949463,
      0.8258763551712036,
      0.8058344721794128,
      0.8741094470024109,
      0.8895725011825562,
      0.9316132068634033,
      0.9704585075378418,
      0.9850497841835022,
      0.9801210165023804,
      0.9939002394676208,
      0.9982340931892395,
      0.9978309273719788,
      0.9978477358818054,
      0.9977286458015442,
      0.9989088773727417,
      0.9977454543113708,
      0.998376190662384,
      0.9991024136543274,
      0.9982352256774902,
      0.9982262253761292,
      0.999143123626709,
      0.9985097050666809,
      0.998720645904541,
      0.9969882369041443,
      0.999095618724823,
      0.9989681839942932,
      0.9995976686477661,
      0.999506413936615,
      0.9993256330490112,
      0.9990298748016357,
      0.998990535736084,
      0.9988535642623901,
      0.9970572590827942,
      0.9945512413978577,
      0.9968297481536865,
      0.9918957948684692,
      0.9659929871559143,
      0.9261202216148376,
      0.9320891499519348,
      0.8938610553741455,
      0.9173188805580139,
      0.8617945909500122,
      0.882050096988678,
      0.8466405868530273,
      0.9012901782989502,
      0.8565516471862793,
      0.8116364479064941,
      0.8081957101821899,
      0.8104856014251709,
      0.8505399227142334,
      0.8878109455108643,
      0.9039562940597534,
      0.9524821639060974,
      0.9691724181175232,
      0.9926010370254517,
      0.9949454665184021,
      0.9975371956825256,
      0.9967310428619385
    ],
    [
      0.34746602177619934,
      0.40211278200149536,
      0.40007734298706055,
      0.4089493155479431,
      0.41248977184295654,
      0.419724702835083,
      0.42845675349235535,
      0.39585062861442566,
      0.38255661725997925,
      0.4036826193332672,
      0.37771672010421753,
      0.3557336628437042,
      0.36338698863983154,
      0.3559436500072479,
      0.3193880319595337,
      0.32935020327568054,
      0.3331490755081177,
      0.3128621578216553,
      0.2819553017616272,
      0.2741852402687073,
      0.261313796043396,
      0.26297247409820557,
      0.25466102361679077,
      0.24717353284358978,
      0.25358131527900696,
      0.25285637378692627,
      0.257896363735199,
      0.2909475266933441,
      0.289705753326416,
      0.27102580666542053,
      0.2788492739200592,
      0.28740397095680237,
      0.2660216987133026,
      0.26176196336746216,
      0.27614519000053406,
      0.26450687646865845,
      0.237357497215271,
      0.2533513903617859,
      0.2679452896118164,
      0.24308215081691742,
      0.237287238240242,
      0.2643622159957886,
      0.2668118178844452,
      0.2505575716495514,
      0.2761158347129822,
      0.3101617097854614,
      0.31262242794036865,
      0.3207341432571411,
      0.3912460207939148,
      0.4026009738445282,
      0.3893318176269531,
      0.43547385931015015,
      0.4539603590965271,
      0.43944111466407776,
      0.4473937153816223,
      0.4708772301673889,
      0.4584167003631592,
      0.44708502292633057,
      0.45521557331085205,
      0.4368264079093933,
      0.40524882078170776,
      0.42662209272384644,
      0.4246097207069397,
      0.3667450249195099,
      0.9096819162368774,
      0.8457033634185791,
      0.8864704370498657,
      0.9050210118293762,
      0.9370957612991333,
      0.9654819965362549,
      0.982750654220581,
      0.9941375851631165,
      0.9893450140953064,
      0.9737587571144104,
      0.9834668636322021,
      0.9962620735168457,
      0.9984209537506104,
      0.9991630911827087,
      0.9987826943397522,
      0.9988990426063538,
      0.9989418387413025,
      0.9992671012878418,
      0.9995806813240051,
      0.9997066259384155,
      0.999428927898407,
      0.9988581538200378,
      0.9982679486274719,
      0.9924406409263611,
      0.9948554635047913,
      0.9835442304611206,
      0.9891853332519531,
      0.9962571859359741,
      0.9961342811584473,
      0.9949762225151062,
      0.9927335381507874,
      0.9877746105194092,
      0.9542272090911865,
      0.9349280595779419,
      0.8698511123657227,
      0.8716959357261658,
      0.9021115303039551,
      0.8673552870750427,
      0.8944031000137329,
      0.8715412616729736,
      0.9216043949127197,
      0.8876042366027832,
      0.9146994352340698,
      0.8597320318222046,
      0.7928516268730164,
      0.8541223406791687,
      0.8666360378265381,
      0.9413203597068787,
      0.938484787940979,
      0.8806616067886353,
      0.8984223008155823,
      0.8649905920028687,
      0.8500499129295349,
      0.9207475185394287,
      0.9176761507987976,
      0.9170945882797241,
      0.8634004592895508,
      0.888305127620697,
      0.8164535760879517,
      0.8019821643829346,
      0.8738638162612915,
      0.8913252353668213,
      0.9342182874679565,
      0.9717520475387573,
      0.9857227206230164,
      0.9822394847869873,
      0.9951342940330505,
      0.9984611868858337,
      0.9978477358818054,
      0.9978318214416504,
      0.9976789355278015,
      0.9990423917770386,
      0.9981418251991272,
      0.998855471611023,
      0.9992570281028748,
      0.9983931183815002,
      0.9985846281051636,
      0.9992861151695251,
      0.9985466599464417,
      0.9987378120422363,
      0.9969683289527893,
      0.9990966320037842,
      0.9989526867866516,
      0.9996201395988464,
      0.9995527863502502,
      0.9994825720787048,
      0.9993287324905396,
      0.9992510080337524,
      0.9992420673370361,
      0.9980932474136353,
      0.9960423111915588,
      0.9974377751350403,
      0.9936321973800659,
      0.9692375063896179,
      0.930193305015564,
      0.9350160956382751,
      0.8861901760101318,
      0.9118809103965759,
      0.8556044697761536,
      0.8772763013839722,
      0.8395640254020691,
      0.8957299590110779,
      0.8578259944915771,
      0.8178123235702515,
      0.8100078105926514,
      0.8102512359619141,
      0.8511325120925903,
      0.888853907585144,
      0.9069448113441467,
      0.9539167881011963,
      0.971798300743103,
      0.9938563108444214,
      0.9964073300361633,
      0.9983209371566772,
      0.9977688193321228
    ],
    [
      0.37187451124191284,
      0.42038077116012573,
      0.4195290505886078,
      0.42629116773605347,
      0.41791507601737976,
      0.4294588565826416,
      0.44559359550476074,
      0.4064651131629944,
      0.4105796813964844,
      0.4357576370239258,
      0.4222922921180725,
      0.40388041734695435,
      0.40817365050315857,
      0.41519370675086975,
      0.3824574649333954,
      0.3759443461894989,
      0.3730800151824951,
      0.34954893589019775,
      0.3191238045692444,
      0.2997269928455353,
      0.2833811938762665,
      0.2862762212753296,
      0.2755671739578247,
      0.27575555443763733,
      0.2834610939025879,
      0.2853761911392212,
      0.2913082242012024,
      0.3317362070083618,
      0.3344928026199341,
      0.32942450046539307,
      0.35222360491752625,
      0.3615899085998535,
      0.3386944830417633,
      0.3338596820831299,
      0.3457542657852173,
      0.3177282214164734,
      0.2861713469028473,
      0.29918375611305237,
      0.3008752465248108,
      0.27568334341049194,
      0.27131354808807373,
      0.3057343363761902,
      0.3005008399486542,
      0.28361228108406067,
      0.3191138505935669,
      0.357621967792511,
      0.3525346517562866,
      0.36814063787460327,
      0.45267173647880554,
      0.4586002230644226,
      0.44083961844444275,
      0.4887779951095581,
      0.5022315382957458,
      0.4832834005355835,
      0.4808133840560913,
      0.50645512342453,
      0.49163609743118286,
      0.47465866804122925,
      0.47960007190704346,
      0.47072505950927734,
      0.444449782371521,
      0.4480243921279907,
      0.4624202251434326,
      0.4013100862503052,
      0.9137974977493286,
      0.8497717380523682,
      0.8882799744606018,
      0.9071067571640015,
      0.9349948167800903,
      0.9664586782455444,
      0.9842103719711304,
      0.9949942827224731,
      0.991147518157959,
      0.9764719605445862,
      0.9859230518341064,
      0.9971998929977417,
      0.9989703297615051,
      0.9994518756866455,
      0.999277651309967,
      0.9993395805358887,
      0.9993629455566406,
      0.9995331764221191,
      0.9997106790542603,
      0.9997739791870117,
      0.9995067715644836,
      0.9989303350448608,
      0.998308539390564,
      0.9927175641059875,
      0.995040774345398,
      0.9837499856948853,
      0.9896528124809265,
      0.9964044690132141,
      0.9967857003211975,
      0.9964410662651062,
      0.994610607624054,
      0.9895813465118408,
      0.9570102691650391,
      0.9379146099090576,
      0.8736042976379395,
      0.8722757697105408,
      0.8894767761230469,
      0.8567817807197571,
      0.8871959447860718,
      0.8645310401916504,
      0.9190391302108765,
      0.8835358619689941,
      0.9178605079650879,
      0.8642193675041199,
      0.7952247262001038,
      0.8564950227737427,
      0.8665035367012024,
      0.9423081874847412,
      0.9386062026023865,
      0.8705668449401855,
      0.8920093178749084,
      0.8530924320220947,
      0.845742404460907,
      0.9217052459716797,
      0.9176486730575562,
      0.9177346229553223,
      0.8615827560424805,
      0.8888073563575745,
      0.8145202398300171,
      0.7952123284339905,
      0.8746525049209595,
      0.8932790756225586,
      0.937902569770813,
      0.973850429058075,
      0.986565351486206,
      0.984351396560669,
      0.9961657524108887,
      0.9986460208892822,
      0.9978434443473816,
      0.9977939128875732,
      0.9977186322212219,
      0.9991956949234009,
      0.9984951615333557,
      0.9992347359657288,
      0.9993932247161865,
      0.9985393285751343,
      0.998819887638092,
      0.999406099319458,
      0.9985603094100952,
      0.9987102746963501,
      0.9969273209571838,
      0.9990968108177185,
      0.9989544153213501,
      0.9996410012245178,
      0.9995956420898438,
      0.9996039867401123,
      0.9995440244674683,
      0.9994553923606873,
      0.999534010887146,
      0.9989185929298401,
      0.997394323348999,
      0.9980289936065674,
      0.9954720139503479,
      0.9730484485626221,
      0.9356222748756409,
      0.9392995834350586,
      0.8837639689445496,
      0.905648410320282,
      0.8497985601425171,
      0.8709839582443237,
      0.8322599530220032,
      0.8864283561706543,
      0.8590105772018433,
      0.8152468204498291,
      0.8029640316963196,
      0.8054966926574707,
      0.845000147819519,
      0.882976770401001,
      0.911219596862793,
      0.95589679479599,
      0.9750510454177856,
      0.9952274560928345,
      0.9977646470069885,
      0.9989638328552246,
      0.998641848564148
    ],
    [
      0.3942021429538727,
      0.4348529875278473,
      0.44265228509902954,
      0.4355764091014862,
      0.4304543435573578,
      0.44313132762908936,
      0.4609623849391937,
      0.43923115730285645,
      0.4379037916660309,
      0.46392178535461426,
      0.4538275897502899,
      0.4400904178619385,
      0.44777947664260864,
      0.44840869307518005,
      0.41154447197914124,
      0.40288498997688293,
      0.3870995044708252,
      0.35385462641716003,
      0.33348870277404785,
      0.3246132433414459,
      0.308513879776001,
      0.3066674768924713,
      0.3114759922027588,
      0.3095814883708954,
      0.3065868318080902,
      0.3201504945755005,
      0.3376268446445465,
      0.3577197790145874,
      0.37701427936553955,
      0.38021501898765564,
      0.4041011929512024,
      0.40400034189224243,
      0.3874923884868622,
      0.37824833393096924,
      0.39139366149902344,
      0.3589414656162262,
      0.32306432723999023,
      0.3409727215766907,
      0.3575761318206787,
      0.31341272592544556,
      0.31482964754104614,
      0.348639577627182,
      0.34287381172180176,
      0.3261414170265198,
      0.37352123856544495,
      0.42813411355018616,
      0.3924495279788971,
      0.42122286558151245,
      0.49831438064575195,
      0.5021142363548279,
      0.48447608947753906,
      0.5334923267364502,
      0.5419777631759644,
      0.5256443619728088,
      0.5144257545471191,
      0.548673689365387,
      0.5234131813049316,
      0.49484944343566895,
      0.5023899674415588,
      0.5043588280677795,
      0.4806971549987793,
      0.4770342707633972,
      0.5103094577789307,
      0.44733500480651855,
      0.9201027154922485,
      0.8571949005126953,
      0.8908147811889648,
      0.9058848023414612,
      0.93309485912323,
      0.9692399501800537,
      0.9855571985244751,
      0.9956089854240417,
      0.992677628993988,
      0.9797530174255371,
      0.9884545207023621,
      0.9977623820304871,
      0.9992198348045349,
      0.999582052230835,
      0.9994891285896301,
      0.9995250105857849,
      0.9995434284210205,
      0.9996433854103088,
      0.9997685551643372,
      0.9998039603233337,
      0.9995483160018921,
      0.9989800453186035,
      0.9983624219894409,
      0.9929755926132202,
      0.9952921271324158,
      0.9843060970306396,
      0.9903903603553772,
      0.9965636134147644,
      0.997231125831604,
      0.9972549080848694,
      0.9958889484405518,
      0.9908797740936279,
      0.9567291736602783,
      0.9402825832366943,
      0.8757554292678833,
      0.8741210699081421,
      0.8831741809844971,
      0.8521634340286255,
      0.8835967183113098,
      0.8603111505508423,
      0.9142740964889526,
      0.8786644339561462,
      0.9189655780792236,
      0.8685284852981567,
      0.7976368069648743,
      0.8589555621147156,
      0.8662410378456116,
      0.9429087042808533,
      0.9397927522659302,
      0.8689009547233582,
      0.8854216933250427,
      0.8427734375,
      0.8353542685508728,
      0.9240516424179077,
      0.9178752303123474,
      0.9167498350143433,
      0.8598816394805908,
      0.8854044079780579,
      0.8095852136611938,
      0.791784405708313,
      0.8749579191207886,
      0.8930919170379639,
      0.9406647086143494,
      0.9751722812652588,
      0.9865555167198181,
      0.9849793910980225,
      0.9964495301246643,
      0.9986867308616638,
      0.9977914094924927,
      0.9977375268936157,
      0.997726559638977,
      0.9992673993110657,
      0.9986004829406738,
      0.9993911385536194,
      0.9994732737541199,
      0.9985648393630981,
      0.9988895654678345,
      0.9994604587554932,
      0.998579204082489,
      0.9987276196479797,
      0.9969824552536011,
      0.9990995526313782,
      0.9989586472511292,
      0.9996429681777954,
      0.999619722366333,
      0.9996644258499146,
      0.9996418952941895,
      0.9995555877685547,
      0.9996602535247803,
      0.9992700815200806,
      0.9980497360229492,
      0.9983082413673401,
      0.9964936375617981,
      0.9749575257301331,
      0.9383198022842407,
      0.9378262758255005,
      0.8807235360145569,
      0.9051811695098877,
      0.8475963473320007,
      0.869326114654541,
      0.82613605260849,
      0.8794345855712891,
      0.8576254844665527,
      0.8196374773979187,
      0.7981349229812622,
      0.802602231502533,
      0.8390723466873169,
      0.8793855309486389,
      0.9077210426330566,
      0.9578023552894592,
      0.9771340489387512,
      0.9959086179733276,
      0.998334527015686,
      0.999248206615448,
      0.999038815498352
    ],
    [
      0.42166513204574585,
      0.45052844285964966,
      0.4637538492679596,
      0.4555128216743469,
      0.44759514927864075,
      0.4589281678199768,
      0.486982524394989,
      0.46440646052360535,
      0.46745529770851135,
      0.4934918284416199,
      0.47984832525253296,
      0.465140163898468,
      0.4670456349849701,
      0.4647962152957916,
      0.4309711456298828,
      0.42082667350769043,
      0.39504849910736084,
      0.3672337532043457,
      0.34522226452827454,
      0.33981025218963623,
      0.32364657521247864,
      0.32515981793403625,
      0.3310791850090027,
      0.32700151205062866,
      0.33322638273239136,
      0.3500271737575531,
      0.36711645126342773,
      0.3893221318721771,
      0.41524064540863037,
      0.4189310073852539,
      0.4366179406642914,
      0.4396429657936096,
      0.42471402883529663,
      0.4244184195995331,
      0.4327588677406311,
      0.3953198194503784,
      0.35901519656181335,
      0.390009343624115,
      0.39334720373153687,
      0.3562384843826294,
      0.3553958833217621,
      0.38372504711151123,
      0.3793846070766449,
      0.3624284565448761,
      0.4211733043193817,
      0.464760959148407,
      0.43194884061813354,
      0.4592534303665161,
      0.5392042398452759,
      0.5376989245414734,
      0.5205162167549133,
      0.5738112926483154,
      0.5931944847106934,
      0.5737535357475281,
      0.5522913932800293,
      0.6090497374534607,
      0.5849741697311401,
      0.5366735458374023,
      0.5440558195114136,
      0.5607401728630066,
      0.5282019972801208,
      0.5165271162986755,
      0.5535895824432373,
      0.48553669452667236,
      0.9217911958694458,
      0.8580697774887085,
      0.8900012969970703,
      0.9046029448509216,
      0.9333857297897339,
      0.9716681241989136,
      0.9868533611297607,
      0.9961118698120117,
      0.9942717552185059,
      0.9837989807128906,
      0.9912226796150208,
      0.998224675655365,
      0.9993617534637451,
      0.999656081199646,
      0.9996020197868347,
      0.9996214509010315,
      0.9996439814567566,
      0.999712347984314,
      0.9998075366020203,
      0.9998281002044678,
      0.999595046043396,
      0.9990502595901489,
      0.9984398484230042,
      0.9931899309158325,
      0.9955828189849854,
      0.9850691556930542,
      0.9911060929298401,
      0.996640682220459,
      0.9974502921104431,
      0.9976282119750977,
      0.9964911341667175,
      0.9913555979728699,
      0.9565315246582031,
      0.940211296081543,
      0.8731457591056824,
      0.8687634468078613,
      0.8790913820266724,
      0.8483946919441223,
      0.883771538734436,
      0.8599982261657715,
      0.9146294593811035,
      0.8802101612091064,
      0.9195102453231812,
      0.8723928928375244,
      0.8007748126983643,
      0.8632524609565735,
      0.8683066368103027,
      0.9437868595123291,
      0.9418354034423828,
      0.8638582229614258,
      0.8828706741333008,
      0.8370060920715332,
      0.8314141631126404,
      0.9234670400619507,
      0.9189406633377075,
      0.9182388782501221,
      0.8565085530281067,
      0.886568546295166,
      0.8101613521575928,
      0.7914083003997803,
      0.8763002753257751,
      0.8964941501617432,
      0.9443525671958923,
      0.977519154548645,
      0.9872746467590332,
      0.9862228035926819,
      0.9968355298042297,
      0.9987760782241821,
      0.9978237152099609,
      0.9977543950080872,
      0.9976992011070251,
      0.9993073344230652,
      0.9986770153045654,
      0.9994822144508362,
      0.9995228052139282,
      0.9985843300819397,
      0.9989076852798462,
      0.9994896650314331,
      0.9986064434051514,
      0.9987557530403137,
      0.9970309138298035,
      0.9991137981414795,
      0.9989840984344482,
      0.9996476769447327,
      0.999638020992279,
      0.9997071027755737,
      0.9997007250785828,
      0.9996219277381897,
      0.9997243285179138,
      0.999441385269165,
      0.9984863996505737,
      0.9985398054122925,
      0.9971330761909485,
      0.9769309759140015,
      0.9421108961105347,
      0.9391269087791443,
      0.8814672231674194,
      0.9061707258224487,
      0.8478792309761047,
      0.869361162185669,
      0.8226871490478516,
      0.875569760799408,
      0.8520296216011047,
      0.8101068139076233,
      0.793984591960907,
      0.8008933067321777,
      0.8387936949729919,
      0.8813541531562805,
      0.9085052609443665,
      0.9613640308380127,
      0.9794543981552124,
      0.9964783191680908,
      0.9986690282821655,
      0.9993935823440552,
      0.9992414116859436
    ],
    [
      0.43293362855911255,
      0.4616381525993347,
      0.4765031337738037,
      0.46734532713890076,
      0.45646506547927856,
      0.4690645933151245,
      0.4902285933494568,
      0.47319015860557556,
      0.4740203619003296,
      0.4999120235443115,
      0.4930937886238098,
      0.47359514236450195,
      0.46795302629470825,
      0.46928590536117554,
      0.44079431891441345,
      0.42877769470214844,
      0.3913937211036682,
      0.37160420417785645,
      0.35976117849349976,
      0.34985610842704773,
      0.3372217118740082,
      0.3515968918800354,
      0.3598993718624115,
      0.3457525670528412,
      0.3622686564922333,
      0.3777395486831665,
      0.40566903352737427,
      0.4232613146305084,
      0.44130373001098633,
      0.4525001645088196,
      0.4674667716026306,
      0.4688774347305298,
      0.45695456862449646,
      0.45838361978530884,
      0.4588010311126709,
      0.4230041801929474,
      0.4000188112258911,
      0.4263768792152405,
      0.41916128993034363,
      0.4042606055736542,
      0.40739381313323975,
      0.41381579637527466,
      0.4201030731201172,
      0.4076203405857086,
      0.4714963138103485,
      0.502539873123169,
      0.4770882725715637,
      0.49828025698661804,
      0.5898422598838806,
      0.5841516256332397,
      0.5583433508872986,
      0.6096348166465759,
      0.6461546421051025,
      0.6141775846481323,
      0.5876840949058533,
      0.6608198285102844,
      0.6556813716888428,
      0.58619225025177,
      0.5917713642120361,
      0.6362830996513367,
      0.6131103038787842,
      0.5751461386680603,
      0.6075530052185059,
      0.5275355577468872,
      0.9261800050735474,
      0.864928126335144,
      0.889811635017395,
      0.9048036932945251,
      0.9344983100891113,
      0.9747305512428284,
      0.9888538718223572,
      0.9969530701637268,
      0.9962780475616455,
      0.9884491562843323,
      0.9940152764320374,
      0.9985893368721008,
      0.9994555711746216,
      0.9997074007987976,
      0.9996765851974487,
      0.9996905326843262,
      0.9997093081474304,
      0.9997581243515015,
      0.9998332858085632,
      0.99984210729599,
      0.9996076226234436,
      0.9990835785865784,
      0.9984763860702515,
      0.9934929013252258,
      0.9957512617111206,
      0.9866124391555786,
      0.9917265772819519,
      0.9967218637466431,
      0.9976288676261902,
      0.9978604912757874,
      0.996770977973938,
      0.991682231426239,
      0.9583014249801636,
      0.9418878555297852,
      0.8725734949111938,
      0.8628628253936768,
      0.8801577091217041,
      0.8472033739089966,
      0.8839992880821228,
      0.8603677749633789,
      0.9123389720916748,
      0.8842561841011047,
      0.9165079593658447,
      0.87848299741745,
      0.8034317493438721,
      0.8697942495346069,
      0.8727861642837524,
      0.9458482265472412,
      0.94368976354599,
      0.8632495999336243,
      0.8811209797859192,
      0.8363081812858582,
      0.831200122833252,
      0.9234530925750732,
      0.9189648628234863,
      0.9193017482757568,
      0.8525490760803223,
      0.8898823261260986,
      0.8120507597923279,
      0.7930429577827454,
      0.8813285827636719,
      0.9015418291091919,
      0.9481405019760132,
      0.9795383810997009,
      0.9880383610725403,
      0.9872848391532898,
      0.9970844984054565,
      0.9988453388214111,
      0.9978565573692322,
      0.9977663159370422,
      0.9976745247840881,
      0.9992935657501221,
      0.9986534714698792,
      0.9995089173316956,
      0.9995566606521606,
      0.9985819458961487,
      0.9988982081413269,
      0.9995055198669434,
      0.998609185218811,
      0.9987468123435974,
      0.9970419406890869,
      0.9991065859794617,
      0.9990019202232361,
      0.9996545314788818,
      0.999649167060852,
      0.9997367858886719,
      0.999740719795227,
      0.9996679425239563,
      0.9997701048851013,
      0.9995536804199219,
      0.9988343715667725,
      0.9987198710441589,
      0.9975711703300476,
      0.9783644676208496,
      0.9444338083267212,
      0.9380596876144409,
      0.8823330402374268,
      0.9063895344734192,
      0.8475224375724792,
      0.869093120098114,
      0.8228236436843872,
      0.8766214847564697,
      0.8521467447280884,
      0.8130970597267151,
      0.7929309606552124,
      0.8053800463676453,
      0.8387573957443237,
      0.8823943138122559,
      0.9076563119888306,
      0.9642758369445801,
      0.9815111756324768,
      0.9968690872192383,
      0.9988731741905212,
      0.9994879364967346,
      0.9993723630905151
    ],
    [
      0.4567967653274536,
      0.48078763484954834,
      0.5070300698280334,
      0.49387893080711365,
      0.4777015447616577,
      0.4976033568382263,
      0.5178406238555908,
      0.49357080459594727,
      0.49662792682647705,
      0.5239236354827881,
      0.5148450136184692,
      0.48715829849243164,
      0.4786439538002014,
      0.4867504835128784,
      0.45896410942077637,
      0.4413585066795349,
      0.41295307874679565,
      0.3965831696987152,
      0.38968783617019653,
      0.3793061375617981,
      0.3777565360069275,
      0.37800195813179016,
      0.38336604833602905,
      0.38412243127822876,
      0.407921701669693,
      0.4158751964569092,
      0.44739294052124023,
      0.4648267328739166,
      0.4802248775959015,
      0.4830937385559082,
      0.5031235218048096,
      0.4979008436203003,
      0.49266672134399414,
      0.4901585280895233,
      0.49115848541259766,
      0.4599981904029846,
      0.4439421594142914,
      0.449022114276886,
      0.4406406879425049,
      0.4559398293495178,
      0.4628760814666748,
      0.4447474479675293,
      0.4628676772117615,
      0.44778454303741455,
      0.5138648152351379,
      0.5470828413963318,
      0.5227421522140503,
      0.5347229242324829,
      0.6363937854766846,
      0.6275525093078613,
      0.5935056209564209,
      0.6355338096618652,
      0.6883649826049805,
      0.6428683996200562,
      0.6120681762695312,
      0.6866490244865417,
      0.6999877095222473,
      0.6237971782684326,
      0.620111346244812,
      0.6880529522895813,
      0.6683340668678284,
      0.6142041683197021,
      0.6461989879608154,
      0.5858476161956787,
      0.9317352771759033,
      0.8750106692314148,
      0.8939871788024902,
      0.9085485935211182,
      0.9385176301002502,
      0.9788807034492493,
      0.99122154712677,
      0.9975293874740601,
      0.9972677230834961,
      0.9915879368782043,
      0.9956910610198975,
      0.998854398727417,
      0.9995260834693909,
      0.9997526407241821,
      0.9997363090515137,
      0.9997483491897583,
      0.9997656941413879,
      0.999800443649292,
      0.9998582005500793,
      0.9998578429222107,
      0.9996359944343567,
      0.9991315603256226,
      0.9985578656196594,
      0.9940062761306763,
      0.9961366057395935,
      0.9879345297813416,
      0.9928165078163147,
      0.9969379305839539,
      0.9978679418563843,
      0.9980939030647278,
      0.9970365166664124,
      0.9921630024909973,
      0.9627452492713928,
      0.9451768398284912,
      0.8690181374549866,
      0.8613537549972534,
      0.8848408460617065,
      0.8484927415847778,
      0.8865228891372681,
      0.8630959391593933,
      0.9142876863479614,
      0.8847274780273438,
      0.9147809743881226,
      0.8767833113670349,
      0.8014119863510132,
      0.8712167143821716,
      0.8661962151527405,
      0.9489138722419739,
      0.9468386173248291,
      0.8641289472579956,
      0.8852872848510742,
      0.8331676721572876,
      0.8256001472473145,
      0.9227635860443115,
      0.9196463823318481,
      0.9212702512741089,
      0.8482682704925537,
      0.8956639170646667,
      0.8143496513366699,
      0.7984075546264648,
      0.8866574764251709,
      0.9060571789741516,
      0.9541141390800476,
      0.9827448725700378,
      0.9899163246154785,
      0.9895744919776917,
      0.9975789785385132,
      0.9989933371543884,
      0.9980117678642273,
      0.9978952407836914,
      0.9977735877037048,
      0.9993027448654175,
      0.9986934661865234,
      0.999542772769928,
      0.9995931386947632,
      0.9986245632171631,
      0.9989173412322998,
      0.9995320439338684,
      0.9986799955368042,
      0.9987869262695312,
      0.9971615672111511,
      0.9991116523742676,
      0.9990454316139221,
      0.9996596574783325,
      0.9996753931045532,
      0.9997682571411133,
      0.9997785687446594,
      0.9997151494026184,
      0.9998093843460083,
      0.999641478061676,
      0.9990987777709961,
      0.998884916305542,
      0.9979106187820435,
      0.979901909828186,
      0.9476814866065979,
      0.9398798942565918,
      0.8899996280670166,
      0.9089943766593933,
      0.8506561517715454,
      0.873346209526062,
      0.8253025412559509,
      0.8795151710510254,
      0.8564498424530029,
      0.8186815977096558,
      0.7987610697746277,
      0.8121875524520874,
      0.8438503742218018,
      0.8872601985931396,
      0.9106343984603882,
      0.9657715559005737,
      0.9837702512741089,
      0.9972641468048096,
      0.9990512132644653,
      0.9995810389518738,
      0.9994691610336304
    ],
    [
      0.4675905704498291,
      0.4975883364677429,
      0.5247533321380615,
      0.5046588182449341,
      0.4888761043548584,
      0.5182629227638245,
      0.5344178676605225,
      0.5093182921409607,
      0.5040343999862671,
      0.5312397480010986,
      0.5249062776565552,
      0.4939441680908203,
      0.4883487820625305,
      0.5034865736961365,
      0.46806782484054565,
      0.45374050736427307,
      0.4293556213378906,
      0.41887229681015015,
      0.4023588001728058,
      0.4012983441352844,
      0.4213405251502991,
      0.41788578033447266,
      0.4147900342941284,
      0.4194521903991699,
      0.43730229139328003,
      0.45137885212898254,
      0.48101168870925903,
      0.4977847635746002,
      0.5012912154197693,
      0.5068156719207764,
      0.5357244610786438,
      0.5204878449440002,
      0.517006516456604,
      0.5095838904380798,
      0.5135766267776489,
      0.48211076855659485,
      0.47368696331977844,
      0.48027661442756653,
      0.4688297510147095,
      0.48876962065696716,
      0.498190313577652,
      0.47092539072036743,
      0.4878794550895691,
      0.47701913118362427,
      0.5439948439598083,
      0.5823953747749329,
      0.5520934462547302,
      0.5628836154937744,
      0.6604697704315186,
      0.651231586933136,
      0.6120332479476929,
      0.6492270827293396,
      0.7081600427627563,
      0.6593337655067444,
      0.625758171081543,
      0.6977953910827637,
      0.7217402458190918,
      0.6434186697006226,
      0.6358634233474731,
      0.7166777849197388,
      0.6950128674507141,
      0.6340171098709106,
      0.6605952382087708,
      0.6150862574577332,
      0.9355877637863159,
      0.8813915252685547,
      0.8936876058578491,
      0.9128479957580566,
      0.9385976791381836,
      0.981644332408905,
      0.9929373860359192,
      0.9979575276374817,
      0.9979344606399536,
      0.9935166239738464,
      0.996598482131958,
      0.9990682601928711,
      0.9995899200439453,
      0.9997818470001221,
      0.9997648596763611,
      0.9997739195823669,
      0.9997897744178772,
      0.9998196363449097,
      0.9998695850372314,
      0.9998703598976135,
      0.9996544718742371,
      0.9991886615753174,
      0.9986578226089478,
      0.9946350455284119,
      0.9964322447776794,
      0.9887882471084595,
      0.9932180643081665,
      0.9970023036003113,
      0.9979559779167175,
      0.9981837272644043,
      0.9971531629562378,
      0.9924200177192688,
      0.9647635817527771,
      0.9480684995651245,
      0.861770510673523,
      0.8615695834159851,
      0.8868781328201294,
      0.8500471115112305,
      0.8889353275299072,
      0.865621030330658,
      0.9179198741912842,
      0.888104259967804,
      0.9152756929397583,
      0.8749350309371948,
      0.804862380027771,
      0.8723024129867554,
      0.8671934604644775,
      0.9485085606575012,
      0.948449969291687,
      0.8656909465789795,
      0.8871102333068848,
      0.8347011208534241,
      0.8262239098548889,
      0.9240245819091797,
      0.9209697842597961,
      0.923343300819397,
      0.8483935594558716,
      0.9003180861473083,
      0.8176589012145996,
      0.8029820322990417,
      0.8891003727912903,
      0.908401370048523,
      0.958118200302124,
      0.9854180216789246,
      0.9912822842597961,
      0.9911012649536133,
      0.9978532791137695,
      0.9990819096565247,
      0.9981198906898499,
      0.9979643225669861,
      0.9977954626083374,
      0.9993115067481995,
      0.9986998438835144,
      0.9995512366294861,
      0.9996126294136047,
      0.9986393451690674,
      0.9989197254180908,
      0.9995388388633728,
      0.998706579208374,
      0.998816192150116,
      0.9972445964813232,
      0.9991253018379211,
      0.9990801811218262,
      0.9996660351753235,
      0.9996896386146545,
      0.9997828602790833,
      0.9997949600219727,
      0.9997422695159912,
      0.9998309016227722,
      0.9996968507766724,
      0.9992578625679016,
      0.9990128874778748,
      0.9982265830039978,
      0.9814929962158203,
      0.9491913914680481,
      0.9412491917610168,
      0.8922560214996338,
      0.9102202653884888,
      0.8528350591659546,
      0.8744444847106934,
      0.8268295526504517,
      0.880882978439331,
      0.8526674509048462,
      0.8221774101257324,
      0.8028557896614075,
      0.8197159171104431,
      0.8476613163948059,
      0.8916529417037964,
      0.9130754470825195,
      0.9686322808265686,
      0.9859217405319214,
      0.9976522922515869,
      0.9992039203643799,
      0.9996369481086731,
      0.9995341300964355
    ],
    [
      0.4746062159538269,
      0.5017157196998596,
      0.531751811504364,
      0.5139680504798889,
      0.4901450574398041,
      0.524052619934082,
      0.5480539798736572,
      0.5183312892913818,
      0.5139250755310059,
      0.5442926287651062,
      0.5337061882019043,
      0.5055811405181885,
      0.4950677752494812,
      0.5079600214958191,
      0.4710842967033386,
      0.45799875259399414,
      0.4290536046028137,
      0.425485223531723,
      0.4096068739891052,
      0.4053300619125366,
      0.43418896198272705,
      0.4272133409976959,
      0.4276323616504669,
      0.4315263330936432,
      0.45524418354034424,
      0.46817928552627563,
      0.4977869391441345,
      0.5179359912872314,
      0.5185128450393677,
      0.5231016874313354,
      0.5543741583824158,
      0.5394703149795532,
      0.5333350300788879,
      0.5244936347007751,
      0.52974933385849,
      0.4987635016441345,
      0.4917382597923279,
      0.4991881251335144,
      0.4940028786659241,
      0.5124544501304626,
      0.5249435901641846,
      0.493548184633255,
      0.5106387138366699,
      0.49799948930740356,
      0.5665807723999023,
      0.6113842725753784,
      0.5729937553405762,
      0.5836291909217834,
      0.673475980758667,
      0.666057825088501,
      0.6244219541549683,
      0.6578099727630615,
      0.7201973795890808,
      0.6699517369270325,
      0.6329057812690735,
      0.7071854472160339,
      0.7315256595611572,
      0.6566869616508484,
      0.6486809849739075,
      0.7317711114883423,
      0.7105130553245544,
      0.6541973352432251,
      0.6741989850997925,
      0.6415403485298157,
      0.9373836517333984,
      0.8852777481079102,
      0.8949668407440186,
      0.9152360558509827,
      0.9407390356063843,
      0.9824607372283936,
      0.9938712120056152,
      0.998206615447998,
      0.998330295085907,
      0.9951992034912109,
      0.9974894523620605,
      0.9992364645004272,
      0.9996382594108582,
      0.999801516532898,
      0.9997830986976624,
      0.9997894167900085,
      0.9998039603233337,
      0.9998321533203125,
      0.9998773336410522,
      0.9998782277107239,
      0.9996691346168518,
      0.999230146408081,
      0.9987173676490784,
      0.994985044002533,
      0.9964712858200073,
      0.9881614446640015,
      0.9932073950767517,
      0.9969624876976013,
      0.9979605674743652,
      0.998202383518219,
      0.9971538186073303,
      0.9924238920211792,
      0.9652336239814758,
      0.9482861757278442,
      0.8615968227386475,
      0.8612220287322998,
      0.8884092569351196,
      0.8515756130218506,
      0.8912819623947144,
      0.8686649799346924,
      0.9217516183853149,
      0.8910436034202576,
      0.9169878959655762,
      0.8779301643371582,
      0.805609405040741,
      0.8752132058143616,
      0.8686494827270508,
      0.9488365650177002,
      0.9498517513275146,
      0.867605447769165,
      0.8889098167419434,
      0.8359712362289429,
      0.8246206045150757,
      0.9288591742515564,
      0.9198580980300903,
      0.9247223138809204,
      0.8494744896888733,
      0.9026706218719482,
      0.8208028078079224,
      0.8066339492797852,
      0.8919489979743958,
      0.9121713638305664,
      0.9613204598426819,
      0.9873047471046448,
      0.9923465847969055,
      0.9920960664749146,
      0.9980440735816956,
      0.9991494417190552,
      0.9982112646102905,
      0.9980377554893494,
      0.9977825880050659,
      0.9992942810058594,
      0.9986959099769592,
      0.9995546936988831,
      0.9996169209480286,
      0.9986172914505005,
      0.9988865256309509,
      0.9995360374450684,
      0.9986893534660339,
      0.9988080263137817,
      0.9972561597824097,
      0.9991276264190674,
      0.9990993738174438,
      0.9996721744537354,
      0.9997028112411499,
      0.9997939467430115,
      0.999805748462677,
      0.9997613430023193,
      0.9998455047607422,
      0.9997260570526123,
      0.9993469715118408,
      0.9990947246551514,
      0.9984786510467529,
      0.9826887845993042,
      0.9508514404296875,
      0.9438662528991699,
      0.8958568572998047,
      0.9154800772666931,
      0.8563457727432251,
      0.8761382699012756,
      0.8276098370552063,
      0.8812075853347778,
      0.8523604869842529,
      0.8243655562400818,
      0.8032001256942749,
      0.8228530287742615,
      0.8481696248054504,
      0.8934869766235352,
      0.9172608852386475,
      0.9722861051559448,
      0.9876959323883057,
      0.9979757070541382,
      0.999315619468689,
      0.9996732473373413,
      0.9995739459991455
    ],
    [
      0.49305182695388794,
      0.5120463967323303,
      0.5456438064575195,
      0.5284451842308044,
      0.4943418800830841,
      0.5345489978790283,
      0.558532178401947,
      0.5313054323196411,
      0.5215710997581482,
      0.5549440383911133,
      0.5428150296211243,
      0.5113368630409241,
      0.5030071139335632,
      0.5142037868499756,
      0.4782520830631256,
      0.4603073000907898,
      0.4533067047595978,
      0.44174572825431824,
      0.423223614692688,
      0.41916927695274353,
      0.4514514207839966,
      0.44113889336586,
      0.4466042220592499,
      0.4527609944343567,
      0.47425252199172974,
      0.4877616763114929,
      0.5149822235107422,
      0.5324931144714355,
      0.5361508727073669,
      0.539520263671875,
      0.5696879625320435,
      0.5529329180717468,
      0.5431883335113525,
      0.5329964756965637,
      0.5356138944625854,
      0.5110424757003784,
      0.5038397312164307,
      0.5117279291152954,
      0.5057597756385803,
      0.5292491316795349,
      0.5407233834266663,
      0.5128172039985657,
      0.5209739208221436,
      0.5087951421737671,
      0.5810582041740417,
      0.6288294196128845,
      0.5808258056640625,
      0.5954409241676331,
      0.6804996728897095,
      0.6728224158287048,
      0.6315020322799683,
      0.6651055812835693,
      0.7283450961112976,
      0.6757237315177917,
      0.6396838426589966,
      0.7142040133476257,
      0.7374692559242249,
      0.6647440195083618,
      0.6556971669197083,
      0.7401115298271179,
      0.7197014093399048,
      0.6656637191772461,
      0.6821638345718384,
      0.6580363512039185,
      0.9374196529388428,
      0.8881082534790039,
      0.8949831128120422,
      0.9161933064460754,
      0.9417190551757812,
      0.9835789203643799,
      0.9945815801620483,
      0.9984042644500732,
      0.998678982257843,
      0.9963894486427307,
      0.9979713559150696,
      0.9993354082107544,
      0.999664843082428,
      0.9998143911361694,
      0.9997960329055786,
      0.9998010993003845,
      0.999814510345459,
      0.9998415112495422,
      0.9998830556869507,
      0.9998806118965149,
      0.9996761083602905,
      0.999231219291687,
      0.9987309575080872,
      0.9951642751693726,
      0.9965373873710632,
      0.9881746768951416,
      0.9931528568267822,
      0.9969267845153809,
      0.997983455657959,
      0.9982510209083557,
      0.997215211391449,
      0.9925037026405334,
      0.9656624794006348,
      0.9471884965896606,
      0.8623532652854919,
      0.860194981098175,
      0.8888038396835327,
      0.8534725308418274,
      0.8927503824234009,
      0.8709715008735657,
      0.9239621162414551,
      0.8932240605354309,
      0.9187870025634766,
      0.8813136219978333,
      0.8101106286048889,
      0.8790817856788635,
      0.8706894516944885,
      0.9494581818580627,
      0.9505442380905151,
      0.8693841099739075,
      0.8909556269645691,
      0.8348813056945801,
      0.8252961039543152,
      0.9290775060653687,
      0.9198983907699585,
      0.924972414970398,
      0.8492340445518494,
      0.9042412042617798,
      0.8234640955924988,
      0.8092162609100342,
      0.8946124315261841,
      0.9157697558403015,
      0.9639720320701599,
      0.9886168837547302,
      0.9929157495498657,
      0.9925876259803772,
      0.9981346130371094,
      0.9991844296455383,
      0.9982505440711975,
      0.9980623126029968,
      0.9977595806121826,
      0.9992807507514954,
      0.9987006187438965,
      0.9995579123497009,
      0.9996234774589539,
      0.9986072182655334,
      0.9988765716552734,
      0.9995374083518982,
      0.998684287071228,
      0.998799741268158,
      0.9972323179244995,
      0.9991145730018616,
      0.999090313911438,
      0.9996697902679443,
      0.9997069835662842,
      0.9998008608818054,
      0.9998142123222351,
      0.9997745752334595,
      0.9998562335968018,
      0.9997454881668091,
      0.9993991851806641,
      0.9991386532783508,
      0.9985869526863098,
      0.9838142395019531,
      0.9525676369667053,
      0.9464753866195679,
      0.8985628485679626,
      0.9172878861427307,
      0.8597521185874939,
      0.8781552314758301,
      0.8287168741226196,
      0.8813633918762207,
      0.8513873219490051,
      0.8249542713165283,
      0.803673505783081,
      0.8253977298736572,
      0.8503457903862,
      0.8958995342254639,
      0.9199961423873901,
      0.9747494459152222,
      0.9892615675926208,
      0.998227596282959,
      0.9993773102760315,
      0.9996963739395142,
      0.9995994567871094
    ],
    [
      0.49961143732070923,
      0.5193542242050171,
      0.5593058466911316,
      0.5371690392494202,
      0.4911377429962158,
      0.540330171585083,
      0.5740799307823181,
      0.5334836840629578,
      0.5200331211090088,
      0.5610960721969604,
      0.5516741871833801,
      0.5061415433883667,
      0.5127370357513428,
      0.5182322859764099,
      0.49426978826522827,
      0.45320025086402893,
      0.4589753746986389,
      0.4855450987815857,
      0.44937029480934143,
      0.4254874587059021,
      0.44119352102279663,
      0.44283396005630493,
      0.4330296814441681,
      0.44839799404144287,
      0.4938933253288269,
      0.5025801658630371,
      0.5171491503715515,
      0.537180483341217,
      0.5464712381362915,
      0.5518040657043457,
      0.5664429068565369,
      0.5696746110916138,
      0.5659550428390503,
      0.5539031624794006,
      0.5593651533126831,
      0.5376379489898682,
      0.5294826030731201,
      0.5322445034980774,
      0.5328938961029053,
      0.5607830286026001,
      0.5576145052909851,
      0.5296854376792908,
      0.5356730222702026,
      0.5201122760772705,
      0.5927944779396057,
      0.6339987516403198,
      0.5921000838279724,
      0.605495274066925,
      0.6871153116226196,
      0.6774336695671082,
      0.6337236762046814,
      0.6706634759902954,
      0.730950117111206,
      0.6759060025215149,
      0.6458556652069092,
      0.7190219759941101,
      0.7388126850128174,
      0.6685205101966858,
      0.6639848947525024,
      0.7481951117515564,
      0.7293196320533752,
      0.6771353483200073,
      0.694373607635498,
      0.6802815198898315,
      0.9403983354568481,
      0.8943009376525879,
      0.8950198292732239,
      0.9170399904251099,
      0.946556806564331,
      0.9840524196624756,
      0.9950897097587585,
      0.9985253810882568,
      0.9987815618515015,
      0.9969619512557983,
      0.9983060956001282,
      0.9994295239448547,
      0.9996971487998962,
      0.9998317956924438,
      0.9998123049736023,
      0.9998166561126709,
      0.9998294711112976,
      0.9998543858528137,
      0.9998928308486938,
      0.9998921751976013,
      0.99969881772995,
      0.9992914795875549,
      0.9987881779670715,
      0.9952971935272217,
      0.9965846538543701,
      0.988475501537323,
      0.9931815266609192,
      0.9969517588615417,
      0.99801105260849,
      0.9983059167861938,
      0.997306764125824,
      0.9930908679962158,
      0.9666792154312134,
      0.9474061131477356,
      0.8630788326263428,
      0.8627321720123291,
      0.8893426656723022,
      0.8568751811981201,
      0.8971620798110962,
      0.8755902051925659,
      0.9237457513809204,
      0.8992786407470703,
      0.9233535528182983,
      0.8882362246513367,
      0.8204319477081299,
      0.8841135501861572,
      0.8750274777412415,
      0.954068124294281,
      0.9531521797180176,
      0.8750500679016113,
      0.895621120929718,
      0.8369709253311157,
      0.8301747441291809,
      0.9236657023429871,
      0.9192116260528564,
      0.9235305190086365,
      0.8554913997650146,
      0.9069664478302002,
      0.8340465426445007,
      0.815421462059021,
      0.8999454975128174,
      0.920691967010498,
      0.9667396545410156,
      0.9899836182594299,
      0.9936259388923645,
      0.9930739998817444,
      0.998248815536499,
      0.9992499351501465,
      0.9983446598052979,
      0.9980946779251099,
      0.9977260231971741,
      0.999215841293335,
      0.9985772371292114,
      0.9995290637016296,
      0.9996074438095093,
      0.9985255599021912,
      0.9988118410110474,
      0.9995196461677551,
      0.9986528754234314,
      0.9987668991088867,
      0.9972203373908997,
      0.9991089105606079,
      0.9991249442100525,
      0.9996855854988098,
      0.9997289180755615,
      0.9998151063919067,
      0.9998281002044678,
      0.9997962713241577,
      0.9998738169670105,
      0.9997758269309998,
      0.9994966387748718,
      0.9992544651031494,
      0.9988174438476562,
      0.9858411550521851,
      0.9561295509338379,
      0.9505706429481506,
      0.9058687686920166,
      0.9199244976043701,
      0.8630990982055664,
      0.8830630779266357,
      0.8330010771751404,
      0.8841716051101685,
      0.8549542427062988,
      0.8259276151657104,
      0.8085137605667114,
      0.8321822881698608,
      0.85650235414505,
      0.902650773525238,
      0.9250604510307312,
      0.9763833284378052,
      0.9906957745552063,
      0.9984576106071472,
      0.999457597732544,
      0.9997268915176392,
      0.9996278882026672
    ],
    [
      0.6296565532684326,
      0.621873140335083,
      0.6867640614509583,
      0.6905689239501953,
      0.6377871632575989,
      0.6613723039627075,
      0.7251156568527222,
      0.6812499761581421,
      0.6582760810852051,
      0.6993888020515442,
      0.7152125239372253,
      0.6533207893371582,
      0.6393575668334961,
      0.6847156286239624,
      0.6582013368606567,
      0.5803391933441162,
      0.6039954423904419,
      0.6184293031692505,
      0.5956127643585205,
      0.5239506959915161,
      0.5102207064628601,
      0.5009286403656006,
      0.5379897356033325,
      0.5862928628921509,
      0.5990780591964722,
      0.6120533347129822,
      0.617802083492279,
      0.643224835395813,
      0.6431334614753723,
      0.6443638801574707,
      0.649438738822937,
      0.6579492688179016,
      0.6459808349609375,
      0.6493290662765503,
      0.6629425883293152,
      0.6377944946289062,
      0.6058402061462402,
      0.6234067678451538,
      0.6214607954025269,
      0.6340275406837463,
      0.59737229347229,
      0.5664047002792358,
      0.5717854499816895,
      0.546183168888092,
      0.620468258857727,
      0.6641694903373718,
      0.6264949440956116,
      0.628492534160614,
      0.6985282897949219,
      0.6961761713027954,
      0.6580968499183655,
      0.6849603652954102,
      0.7336856722831726,
      0.6928742527961731,
      0.6666593551635742,
      0.72025465965271,
      0.7470778822898865,
      0.6866101622581482,
      0.6805722713470459,
      0.747490406036377,
      0.7370253801345825,
      0.6942557096481323,
      0.699242353439331,
      0.6925833225250244,
      0.966408371925354,
      0.934508740901947,
      0.9292487502098083,
      0.9438806176185608,
      0.9633943438529968,
      0.9914078712463379,
      0.9979163408279419,
      0.9992157816886902,
      0.9993579983711243,
      0.9986310005187988,
      0.999110758304596,
      0.999650776386261,
      0.9997687935829163,
      0.9998735189437866,
      0.9998471736907959,
      0.9998484253883362,
      0.99985671043396,
      0.9998822212219238,
      0.9999160170555115,
      0.9999171495437622,
      0.9997775554656982,
      0.999498724937439,
      0.9991298913955688,
      0.996562123298645,
      0.9978824853897095,
      0.9945188164710999,
      0.9962849617004395,
      0.9979658722877502,
      0.9988337755203247,
      0.9989596605300903,
      0.9983776211738586,
      0.9951920509338379,
      0.9765472412109375,
      0.9544926881790161,
      0.8879058361053467,
      0.886945903301239,
      0.9136499166488647,
      0.8824358582496643,
      0.9177402257919312,
      0.8963943719863892,
      0.9361063838005066,
      0.9156249761581421,
      0.9369628429412842,
      0.9046040773391724,
      0.8372378349304199,
      0.9021639227867126,
      0.8866398334503174,
      0.9639397859573364,
      0.9574121236801147,
      0.8918651938438416,
      0.9116195440292358,
      0.8615478277206421,
      0.8547558188438416,
      0.9339088201522827,
      0.9314924478530884,
      0.9343615770339966,
      0.8724808096885681,
      0.9222375154495239,
      0.8539240956306458,
      0.8255767226219177,
      0.9132717847824097,
      0.9303432703018188,
      0.9718053340911865,
      0.9922202229499817,
      0.9952318072319031,
      0.9943675398826599,
      0.9986254572868347,
      0.9994513988494873,
      0.9987754821777344,
      0.9986200332641602,
      0.9983110427856445,
      0.999396800994873,
      0.9988565444946289,
      0.9996412992477417,
      0.9997068643569946,
      0.9988868832588196,
      0.9992206692695618,
      0.9996759295463562,
      0.9990938901901245,
      0.9991270303726196,
      0.9980128407478333,
      0.9993153214454651,
      0.9993798136711121,
      0.9997671842575073,
      0.9997998476028442,
      0.9998506903648376,
      0.9998580813407898,
      0.9998474717140198,
      0.9999040961265564,
      0.9998274445533752,
      0.9996404647827148,
      0.9994670748710632,
      0.9992770552635193,
      0.9911047220230103,
      0.9661661386489868,
      0.9639420509338379,
      0.9221360683441162,
      0.9340984225273132,
      0.8844401836395264,
      0.9065852761268616,
      0.8630161285400391,
      0.9080156087875366,
      0.8941909074783325,
      0.8605849146842957,
      0.8426036238670349,
      0.8671447038650513,
      0.8867349624633789,
      0.9259823560714722,
      0.9406874179840088,
      0.9858505129814148,
      0.9951253533363342,
      0.9991801381111145,
      0.9996470212936401,
      0.9998007416725159,
      0.9996923804283142
    ],
    [
      0.6704620122909546,
      0.6679210066795349,
      0.7190623879432678,
      0.7441146969795227,
      0.6858559846878052,
      0.6958732008934021,
      0.7588677406311035,
      0.730451226234436,
      0.6992775201797485,
      0.7263970375061035,
      0.7556403279304504,
      0.7002279162406921,
      0.6889621019363403,
      0.7223304510116577,
      0.7121644020080566,
      0.6547555923461914,
      0.6778441667556763,
      0.6981147527694702,
      0.6641000509262085,
      0.5823063850402832,
      0.5578650832176208,
      0.5116351246833801,
      0.5887503623962402,
      0.6173343658447266,
      0.6187883615493774,
      0.6360105872154236,
      0.662625789642334,
      0.6755411624908447,
      0.66541588306427,
      0.6729943156242371,
      0.6790556907653809,
      0.6812569499015808,
      0.6769664287567139,
      0.6885566711425781,
      0.7016011476516724,
      0.6650072336196899,
      0.6471056938171387,
      0.6670598983764648,
      0.6619734764099121,
      0.6528818607330322,
      0.6163651943206787,
      0.5925232768058777,
      0.6005427241325378,
      0.5765254497528076,
      0.6494255065917969,
      0.6855387091636658,
      0.6577637791633606,
      0.6582645773887634,
      0.7127663493156433,
      0.7079192996025085,
      0.6791402101516724,
      0.7011064291000366,
      0.7427000999450684,
      0.7071434259414673,
      0.6846859455108643,
      0.73218834400177,
      0.7588086724281311,
      0.7079981565475464,
      0.7008376717567444,
      0.7627383470535278,
      0.7539617419242859,
      0.7144911289215088,
      0.7191869020462036,
      0.7248648405075073,
      0.9753998517990112,
      0.9486227631568909,
      0.9382476806640625,
      0.9506431221961975,
      0.9664965867996216,
      0.9923279881477356,
      0.9983857870101929,
      0.9993489384651184,
      0.9994776844978333,
      0.9989246726036072,
      0.9992753267288208,
      0.9997022747993469,
      0.9997860193252563,
      0.9998812675476074,
      0.9998565912246704,
      0.9998546242713928,
      0.9998623728752136,
      0.9998894333839417,
      0.9999245405197144,
      0.999923825263977,
      0.999805748462677,
      0.9995513558387756,
      0.999267578125,
      0.9970182776451111,
      0.9981088042259216,
      0.993769645690918,
      0.9968270063400269,
      0.9983866810798645,
      0.999151349067688,
      0.9992238879203796,
      0.9988239407539368,
      0.996609628200531,
      0.9801854491233826,
      0.9581255912780762,
      0.9009988903999329,
      0.899224042892456,
      0.9245440363883972,
      0.8916358947753906,
      0.9243272542953491,
      0.9005736708641052,
      0.938350260257721,
      0.917322039604187,
      0.9383950233459473,
      0.9090917706489563,
      0.8454303741455078,
      0.9033556580543518,
      0.8915302157402039,
      0.9648418426513672,
      0.9625837802886963,
      0.8980324864387512,
      0.9187734127044678,
      0.8741427063941956,
      0.8718858957290649,
      0.9365295171737671,
      0.9370436668395996,
      0.9386610984802246,
      0.8754038214683533,
      0.9247629642486572,
      0.856898307800293,
      0.830001711845398,
      0.9145500659942627,
      0.9304237365722656,
      0.9705005288124084,
      0.9926961660385132,
      0.9957448244094849,
      0.9947336316108704,
      0.99874347448349,
      0.9995116591453552,
      0.9989224672317505,
      0.9988038539886475,
      0.9985928535461426,
      0.9995054602622986,
      0.9990315437316895,
      0.9997037649154663,
      0.9997678399085999,
      0.9991031885147095,
      0.9994450807571411,
      0.9997382164001465,
      0.9992782473564148,
      0.9992666244506836,
      0.9983781576156616,
      0.999415934085846,
      0.9994851350784302,
      0.9997982978820801,
      0.9998268485069275,
      0.9998624920845032,
      0.9998666644096375,
      0.9998653531074524,
      0.9999102354049683,
      0.999839186668396,
      0.9996722340583801,
      0.9995102286338806,
      0.9993859529495239,
      0.9921458959579468,
      0.9673581123352051,
      0.9638298749923706,
      0.9268100261688232,
      0.9373055696487427,
      0.8906086087226868,
      0.9142495393753052,
      0.8762818574905396,
      0.9183588027954102,
      0.9017505049705505,
      0.8812749981880188,
      0.8569515943527222,
      0.8789512515068054,
      0.8952564001083374,
      0.9303990602493286,
      0.9427294731140137,
      0.9875355958938599,
      0.9960070252418518,
      0.999334454536438,
      0.9996938705444336,
      0.9998217225074768,
      0.9997066855430603
    ],
    [
      0.6947762966156006,
      0.6848575472831726,
      0.7315624952316284,
      0.7613431215286255,
      0.7029160857200623,
      0.7118911743164062,
      0.7720829248428345,
      0.74809330701828,
      0.7146559953689575,
      0.7370373606681824,
      0.7689311504364014,
      0.715975821018219,
      0.6995781064033508,
      0.7323440313339233,
      0.7264858484268188,
      0.6691725254058838,
      0.6927003264427185,
      0.7160968780517578,
      0.6808338165283203,
      0.6020157337188721,
      0.5687779188156128,
      0.5141023397445679,
      0.5896472334861755,
      0.6209752559661865,
      0.6199066638946533,
      0.6430087685585022,
      0.6734867095947266,
      0.6872925758361816,
      0.6753889322280884,
      0.6860690712928772,
      0.696427583694458,
      0.694075345993042,
      0.6940737962722778,
      0.7073525190353394,
      0.724254846572876,
      0.6878750920295715,
      0.6770716905593872,
      0.6922963261604309,
      0.685692310333252,
      0.6743189096450806,
      0.642554521560669,
      0.6252094507217407,
      0.6278908848762512,
      0.6038740277290344,
      0.6730358600616455,
      0.704535722732544,
      0.6806169748306274,
      0.6772249937057495,
      0.7234518527984619,
      0.7240656614303589,
      0.6950901746749878,
      0.7120361328125,
      0.7512089610099792,
      0.7211573123931885,
      0.6990540027618408,
      0.7406449913978577,
      0.7661476731300354,
      0.7184452414512634,
      0.7105739712715149,
      0.7686104774475098,
      0.7622949481010437,
      0.724001407623291,
      0.7239902019500732,
      0.7317027449607849,
      0.9759079217910767,
      0.9489254355430603,
      0.9414799809455872,
      0.9526009559631348,
      0.9679542779922485,
      0.992763876914978,
      0.9985748529434204,
      0.999400794506073,
      0.9995236992835999,
      0.9990440011024475,
      0.9993536472320557,
      0.9997319579124451,
      0.9997991919517517,
      0.9998878240585327,
      0.9998620748519897,
      0.9998557567596436,
      0.999865710735321,
      0.9998927116394043,
      0.9999279379844666,
      0.9999265074729919,
      0.9998157024383545,
      0.9995770454406738,
      0.9993265867233276,
      0.9974089860916138,
      0.9983339905738831,
      0.9944406151771545,
      0.9971954822540283,
      0.9986161589622498,
      0.9992817640304565,
      0.9993352890014648,
      0.9990112781524658,
      0.9972588419914246,
      0.9827448725700378,
      0.9607104063034058,
      0.9073420763015747,
      0.9057703018188477,
      0.9295192956924438,
      0.8977453708648682,
      0.9267722368240356,
      0.9043095707893372,
      0.9406518936157227,
      0.9210388660430908,
      0.943282961845398,
      0.9125858545303345,
      0.850790798664093,
      0.9079709053039551,
      0.8961330652236938,
      0.9660108089447021,
      0.9635912775993347,
      0.9016385078430176,
      0.9226498007774353,
      0.8806141018867493,
      0.8807283043861389,
      0.9398857355117798,
      0.9399986267089844,
      0.9413406848907471,
      0.8788482546806335,
      0.9288589358329773,
      0.8564867973327637,
      0.8319417238235474,
      0.9155972003936768,
      0.9310030341148376,
      0.9721056222915649,
      0.993659496307373,
      0.9962389469146729,
      0.9953392744064331,
      0.9988656640052795,
      0.9995595812797546,
      0.9990220665931702,
      0.9989322423934937,
      0.9987140893936157,
      0.9995344281196594,
      0.9990954399108887,
      0.9997280240058899,
      0.9997962713241577,
      0.9992048740386963,
      0.9995302557945251,
      0.9997692704200745,
      0.9994266629219055,
      0.9993835091590881,
      0.9985727071762085,
      0.999462366104126,
      0.9995288252830505,
      0.9998137354850769,
      0.9998425841331482,
      0.9998689293861389,
      0.9998709559440613,
      0.9998759627342224,
      0.9999158978462219,
      0.9998506307601929,
      0.9997082352638245,
      0.999571681022644,
      0.9994708299636841,
      0.9931427240371704,
      0.9697268009185791,
      0.9654151201248169,
      0.9296910762786865,
      0.9402657747268677,
      0.8956896066665649,
      0.9178227782249451,
      0.8849167823791504,
      0.923256516456604,
      0.9072600603103638,
      0.8905304670333862,
      0.8676779270172119,
      0.8859230875968933,
      0.9003571271896362,
      0.9331887364387512,
      0.9445381164550781,
      0.9885255098342896,
      0.9963741302490234,
      0.9994307160377502,
      0.9997246861457825,
      0.9998340606689453,
      0.9997146725654602
    ],
    [
      0.708533525466919,
      0.697288453578949,
      0.7409158945083618,
      0.7715914249420166,
      0.7161411046981812,
      0.7242013216018677,
      0.7819104790687561,
      0.7598869800567627,
      0.7260699272155762,
      0.7463226318359375,
      0.7798253893852234,
      0.7287293672561646,
      0.7088075876235962,
      0.7416772842407227,
      0.7399813532829285,
      0.6822872161865234,
      0.7022671699523926,
      0.7267206311225891,
      0.6941015124320984,
      0.6182080507278442,
      0.5799709558486938,
      0.5202313661575317,
      0.5941338539123535,
      0.6312853693962097,
      0.6286302804946899,
      0.6534349918365479,
      0.6839806437492371,
      0.6974680423736572,
      0.6868088245391846,
      0.6975278854370117,
      0.7127183079719543,
      0.7077945470809937,
      0.7094548940658569,
      0.7241865396499634,
      0.7435363531112671,
      0.7111331224441528,
      0.7021790742874146,
      0.7120825052261353,
      0.7078486680984497,
      0.6941279172897339,
      0.6656859517097473,
      0.6484711170196533,
      0.6475911140441895,
      0.6280267238616943,
      0.689045786857605,
      0.7145139575004578,
      0.695397138595581,
      0.6916430592536926,
      0.7335050106048584,
      0.7364104390144348,
      0.7074730396270752,
      0.72132807970047,
      0.7594906687736511,
      0.7313402891159058,
      0.7080920338630676,
      0.7464212775230408,
      0.7714048624038696,
      0.7257105112075806,
      0.7188336253166199,
      0.7747357487678528,
      0.7687809467315674,
      0.731205940246582,
      0.7307891249656677,
      0.7448937892913818,
      0.9764346480369568,
      0.9477720260620117,
      0.9443866014480591,
      0.9548125267028809,
      0.9677263498306274,
      0.9931088089942932,
      0.9986476302146912,
      0.9994438290596008,
      0.9995638728141785,
      0.9991514086723328,
      0.9994224309921265,
      0.9997564554214478,
      0.999809205532074,
      0.9998926520347595,
      0.9998632073402405,
      0.9998586177825928,
      0.9998676180839539,
      0.9998918175697327,
      0.9999305605888367,
      0.9999290704727173,
      0.9998266696929932,
      0.9996029138565063,
      0.9993824362754822,
      0.9977169632911682,
      0.9985032081604004,
      0.9944261908531189,
      0.9972867965698242,
      0.9987927675247192,
      0.9993704557418823,
      0.9994134306907654,
      0.9991413354873657,
      0.9976786375045776,
      0.9841428399085999,
      0.9626953601837158,
      0.9088994860649109,
      0.9105677604675293,
      0.9336496591567993,
      0.9026201963424683,
      0.9284548759460449,
      0.9079772233963013,
      0.9439883828163147,
      0.9249588251113892,
      0.9465504288673401,
      0.9168441891670227,
      0.8584802150726318,
      0.9128365516662598,
      0.906082034111023,
      0.9675726294517517,
      0.9662561416625977,
      0.9053065776824951,
      0.9264718890190125,
      0.8861557245254517,
      0.8872630596160889,
      0.9430168867111206,
      0.9432077407836914,
      0.9443820118904114,
      0.8843792080879211,
      0.9335363507270813,
      0.8610233068466187,
      0.838006317615509,
      0.919201672077179,
      0.9345447421073914,
      0.9745203852653503,
      0.9947397708892822,
      0.9967243671417236,
      0.996062695980072,
      0.9990025162696838,
      0.9996092319488525,
      0.9991108775138855,
      0.9990203380584717,
      0.9988176226615906,
      0.9995681047439575,
      0.999161422252655,
      0.999748945236206,
      0.9998143315315247,
      0.9992871284484863,
      0.9995959401130676,
      0.9997930526733398,
      0.9995279312133789,
      0.9994746446609497,
      0.9987343549728394,
      0.9995089173316956,
      0.999568521976471,
      0.9998279213905334,
      0.9998563528060913,
      0.9998741149902344,
      0.9998739361763,
      0.9998837113380432,
      0.9999205470085144,
      0.9998596906661987,
      0.9997383952140808,
      0.999625027179718,
      0.9995373487472534,
      0.9940443634986877,
      0.9722713828086853,
      0.9676544070243835,
      0.9328957796096802,
      0.9437048435211182,
      0.9007985591888428,
      0.9225060939788818,
      0.8927879333496094,
      0.9284324645996094,
      0.9123654365539551,
      0.8990639448165894,
      0.8764603734016418,
      0.8922957181930542,
      0.9049991369247437,
      0.9359990358352661,
      0.9473890662193298,
      0.9890181422233582,
      0.9968464374542236,
      0.9995104074478149,
      0.999749481678009,
      0.999840259552002,
      0.9997215867042542
    ],
    [
      0.717492938041687,
      0.7060074210166931,
      0.7490447759628296,
      0.7793868184089661,
      0.7259582877159119,
      0.7347463965415955,
      0.7898566722869873,
      0.7697857618331909,
      0.7357765436172485,
      0.755968451499939,
      0.7893855571746826,
      0.7401143312454224,
      0.7197258472442627,
      0.7530916333198547,
      0.7519048452377319,
      0.6943389773368835,
      0.7117927670478821,
      0.738019585609436,
      0.7052780985832214,
      0.6344839334487915,
      0.5983630418777466,
      0.5282573699951172,
      0.6027846336364746,
      0.644655704498291,
      0.6402103304862976,
      0.6636959910392761,
      0.6942275166511536,
      0.7064028978347778,
      0.6983072757720947,
      0.706951916217804,
      0.7265494465827942,
      0.7201865315437317,
      0.7225489616394043,
      0.7378912568092346,
      0.7588298320770264,
      0.7295105457305908,
      0.7182788848876953,
      0.7273298501968384,
      0.7229171991348267,
      0.706790030002594,
      0.6776571273803711,
      0.6560420989990234,
      0.6606305837631226,
      0.6418086290359497,
      0.6987277269363403,
      0.7224717140197754,
      0.707801103591919,
      0.7028084993362427,
      0.7425470948219299,
      0.7471733689308167,
      0.7177280187606812,
      0.7309295535087585,
      0.7673649787902832,
      0.7402810454368591,
      0.7182765007019043,
      0.7541837692260742,
      0.7742739319801331,
      0.7308543920516968,
      0.7224867343902588,
      0.7788276672363281,
      0.7697882056236267,
      0.7359791994094849,
      0.737332820892334,
      0.7558579444885254,
      0.9778095483779907,
      0.9509526491165161,
      0.9446373581886292,
      0.9571863412857056,
      0.969244658946991,
      0.993557333946228,
      0.998826265335083,
      0.9994748830795288,
      0.9995921850204468,
      0.9992173910140991,
      0.9994624257087708,
      0.9997708201408386,
      0.9998148083686829,
      0.9998953938484192,
      0.9998652338981628,
      0.9998601675033569,
      0.9998692870140076,
      0.999894380569458,
      0.9999323487281799,
      0.9999313950538635,
      0.9998360276222229,
      0.9996330738067627,
      0.9994246959686279,
      0.9979509115219116,
      0.9986593127250671,
      0.9949588775634766,
      0.9975318312644958,
      0.998997688293457,
      0.9994588494300842,
      0.9994722604751587,
      0.9992355108261108,
      0.9979943037033081,
      0.9851021766662598,
      0.9628440141677856,
      0.9119844436645508,
      0.9143778681755066,
      0.9371753931045532,
      0.906265377998352,
      0.9316333532333374,
      0.91126549243927,
      0.9462635517120361,
      0.9279700517654419,
      0.9488081336021423,
      0.9200689792633057,
      0.8644297122955322,
      0.9168912172317505,
      0.9098981618881226,
      0.9690727591514587,
      0.9682522416114807,
      0.9083912372589111,
      0.9281231164932251,
      0.8906044960021973,
      0.8892059326171875,
      0.9454900026321411,
      0.945934534072876,
      0.9476674199104309,
      0.8894934058189392,
      0.9358024001121521,
      0.8651663661003113,
      0.8454834222793579,
      0.9220112562179565,
      0.940582275390625,
      0.9766950607299805,
      0.9956098198890686,
      0.997158408164978,
      0.9966654777526855,
      0.9991334080696106,
      0.999657392501831,
      0.9991974830627441,
      0.9991074800491333,
      0.9989140629768372,
      0.9996024966239929,
      0.9992104768753052,
      0.9997620582580566,
      0.9998276829719543,
      0.9993516802787781,
      0.9996419548988342,
      0.9998103380203247,
      0.9996026158332825,
      0.9995405673980713,
      0.9988611936569214,
      0.9995449185371399,
      0.9996044635772705,
      0.9998417496681213,
      0.9998699426651001,
      0.9998804330825806,
      0.9998775720596313,
      0.9998898506164551,
      0.9999246001243591,
      0.9998672604560852,
      0.9997640252113342,
      0.999668300151825,
      0.9995837807655334,
      0.99458909034729,
      0.9738147258758545,
      0.9690005779266357,
      0.9350487589836121,
      0.9462109804153442,
      0.9050546884536743,
      0.926853358745575,
      0.8992182612419128,
      0.9325334429740906,
      0.9166491031646729,
      0.9050506353378296,
      0.884680986404419,
      0.8977169990539551,
      0.9083828330039978,
      0.9355865716934204,
      0.9489322900772095,
      0.9894328713417053,
      0.9970996975898743,
      0.9995566606521606,
      0.9997643232345581,
      0.9998471736907959,
      0.9997237920761108
    ],
    [
      0.7247071266174316,
      0.713627815246582,
      0.7566368579864502,
      0.7853881120681763,
      0.7349076271057129,
      0.743953287601471,
      0.7967116832733154,
      0.7773438096046448,
      0.7436079978942871,
      0.764323353767395,
      0.7964365482330322,
      0.7495290040969849,
      0.7282582521438599,
      0.7628471851348877,
      0.761677086353302,
      0.7055683732032776,
      0.7225143909454346,
      0.7495143413543701,
      0.7114536762237549,
      0.6502952575683594,
      0.6180997490882874,
      0.534837543964386,
      0.6096490621566772,
      0.6499951481819153,
      0.6456828117370605,
      0.6727144122123718,
      0.7007780075073242,
      0.7131247520446777,
      0.7078438997268677,
      0.7141446471214294,
      0.7372367978096008,
      0.7288929224014282,
      0.7331337928771973,
      0.7492292523384094,
      0.7708777785301208,
      0.7460519075393677,
      0.7313908338546753,
      0.7385312914848328,
      0.7348687648773193,
      0.717125654220581,
      0.6838051080703735,
      0.6634929776191711,
      0.6661942601203918,
      0.6519903540611267,
      0.7030695676803589,
      0.7294877171516418,
      0.7153666615486145,
      0.7105441093444824,
      0.7481156587600708,
      0.756276547908783,
      0.72499018907547,
      0.7375302910804749,
      0.773240864276886,
      0.7493772506713867,
      0.7268288135528564,
      0.7595996260643005,
      0.778974175453186,
      0.7366162538528442,
      0.727791965007782,
      0.7830373048782349,
      0.7750359177589417,
      0.7408809661865234,
      0.7430733442306519,
      0.7671762108802795,
      0.9785293340682983,
      0.9527150988578796,
      0.9464888572692871,
      0.95706707239151,
      0.9698190689086914,
      0.9936760067939758,
      0.9987907409667969,
      0.999488890171051,
      0.9996064305305481,
      0.9992537498474121,
      0.9994879961013794,
      0.9997819662094116,
      0.9998196959495544,
      0.9998979568481445,
      0.9998672604560852,
      0.9998616576194763,
      0.9998700618743896,
      0.9998955130577087,
      0.9999336004257202,
      0.999933123588562,
      0.999843418598175,
      0.9996549487113953,
      0.9994468092918396,
      0.9981107711791992,
      0.9987599849700928,
      0.9952843189239502,
      0.9977853298187256,
      0.9991392493247986,
      0.9995035529136658,
      0.9995182752609253,
      0.9993065595626831,
      0.9982353448867798,
      0.9857710003852844,
      0.9625122547149658,
      0.9146982431411743,
      0.9176285266876221,
      0.9399561285972595,
      0.909415602684021,
      0.9337546825408936,
      0.913546621799469,
      0.946548581123352,
      0.9302754402160645,
      0.9513282179832458,
      0.9231643676757812,
      0.8701147437095642,
      0.9206984639167786,
      0.914665937423706,
      0.9703187942504883,
      0.9692277312278748,
      0.9113125801086426,
      0.9309530854225159,
      0.8949234485626221,
      0.893867015838623,
      0.9476369023323059,
      0.9485213756561279,
      0.9511250257492065,
      0.8939269185066223,
      0.9377138614654541,
      0.8703758716583252,
      0.853023886680603,
      0.9254354238510132,
      0.9438197016716003,
      0.978774905204773,
      0.9963798522949219,
      0.9975303411483765,
      0.9972135424613953,
      0.9992529153823853,
      0.9996981024742126,
      0.9992641806602478,
      0.9991679787635803,
      0.9989840388298035,
      0.9996255040168762,
      0.9992571473121643,
      0.9997735619544983,
      0.9998382925987244,
      0.9993995428085327,
      0.9996775388717651,
      0.9998223185539246,
      0.999653697013855,
      0.999585747718811,
      0.9989527463912964,
      0.9995846748352051,
      0.9996285438537598,
      0.9998518228530884,
      0.9998801350593567,
      0.9998853206634521,
      0.999880313873291,
      0.999895453453064,
      0.9999278783798218,
      0.9998734593391418,
      0.9997842311859131,
      0.9997007846832275,
      0.9996181130409241,
      0.994994044303894,
      0.9748822450637817,
      0.969785213470459,
      0.9360766410827637,
      0.9456466436386108,
      0.9076992869377136,
      0.9294589757919312,
      0.903652548789978,
      0.9354759454727173,
      0.9188237190246582,
      0.9097504615783691,
      0.8900433778762817,
      0.9003509283065796,
      0.9102275371551514,
      0.9361190795898438,
      0.9473637938499451,
      0.9896258115768433,
      0.9973130822181702,
      0.9995927810668945,
      0.9997765421867371,
      0.9998525381088257,
      0.9997262358665466
    ],
    [
      0.7339426279067993,
      0.7238907814025879,
      0.76743483543396,
      0.7923443913459778,
      0.7454933524131775,
      0.7541378140449524,
      0.8039969205856323,
      0.7853252291679382,
      0.7514511346817017,
      0.7716353535652161,
      0.8028069138526917,
      0.7578378915786743,
      0.7342636585235596,
      0.7695343494415283,
      0.7694520950317383,
      0.713668942451477,
      0.7291536331176758,
      0.7586907744407654,
      0.71674644947052,
      0.6667687892913818,
      0.6317927837371826,
      0.5439139008522034,
      0.6209929585456848,
      0.654320240020752,
      0.6538622379302979,
      0.6819695830345154,
      0.7071915864944458,
      0.7203587889671326,
      0.7166074514389038,
      0.7207443118095398,
      0.7472342252731323,
      0.7372210025787354,
      0.74341881275177,
      0.7605910301208496,
      0.7823427319526672,
      0.758956253528595,
      0.743451714515686,
      0.7491135001182556,
      0.7441210746765137,
      0.7220988273620605,
      0.6839646697044373,
      0.6725303530693054,
      0.6694236397743225,
      0.6633557081222534,
      0.706803560256958,
      0.7356112599372864,
      0.7213437557220459,
      0.7167036533355713,
      0.7536087036132812,
      0.7631778717041016,
      0.7312483191490173,
      0.7431919574737549,
      0.7787190079689026,
      0.7552428841590881,
      0.7336114645004272,
      0.7646185159683228,
      0.7834433317184448,
      0.7405216693878174,
      0.7335142493247986,
      0.7872066497802734,
      0.7803981304168701,
      0.747035026550293,
      0.7484087347984314,
      0.777590811252594,
      0.9790074825286865,
      0.9530991315841675,
      0.9473720788955688,
      0.9553720355033875,
      0.9700497388839722,
      0.9937196969985962,
      0.998814582824707,
      0.9995036721229553,
      0.9996225833892822,
      0.9992936849594116,
      0.9995156526565552,
      0.9997943639755249,
      0.9998249411582947,
      0.9999004602432251,
      0.9998689889907837,
      0.999862790107727,
      0.9998708963394165,
      0.9998967051506042,
      0.9999350905418396,
      0.9999353885650635,
      0.9998530149459839,
      0.9996798634529114,
      0.9994763135910034,
      0.9982351064682007,
      0.9988389611244202,
      0.9955428242683411,
      0.9979873299598694,
      0.9992483854293823,
      0.9995461702346802,
      0.9995540976524353,
      0.9993748068809509,
      0.998446524143219,
      0.9851765036582947,
      0.9644585251808167,
      0.9157814979553223,
      0.9208529591560364,
      0.942784309387207,
      0.9125372171401978,
      0.9357104301452637,
      0.9162214994430542,
      0.9482026100158691,
      0.9318171739578247,
      0.9513856172561646,
      0.9253836870193481,
      0.8757235407829285,
      0.9236842393875122,
      0.9206689596176147,
      0.9713608026504517,
      0.9701361656188965,
      0.9150958061218262,
      0.9334222078323364,
      0.8993263244628906,
      0.8984434008598328,
      0.9499727487564087,
      0.9508392810821533,
      0.9543933272361755,
      0.8984547853469849,
      0.9377737045288086,
      0.8757151365280151,
      0.860150933265686,
      0.9288944602012634,
      0.9489588737487793,
      0.9821462631225586,
      0.9970796704292297,
      0.9979022741317749,
      0.9977403879165649,
      0.9993731379508972,
      0.9997403025627136,
      0.9993401169776917,
      0.999241292476654,
      0.9990646839141846,
      0.9996542930603027,
      0.9993153810501099,
      0.9997864961624146,
      0.9998491406440735,
      0.9994437098503113,
      0.9997082948684692,
      0.9998329877853394,
      0.9996954202651978,
      0.9996271729469299,
      0.9990444779396057,
      0.9996208548545837,
      0.9996577501296997,
      0.9998643398284912,
      0.9998915195465088,
      0.9998915791511536,
      0.9998834729194641,
      0.9999008178710938,
      0.9999310374259949,
      0.9998787641525269,
      0.9998024106025696,
      0.9997308850288391,
      0.9996470212936401,
      0.9952433109283447,
      0.9754278659820557,
      0.9702388048171997,
      0.9370377659797668,
      0.9468384981155396,
      0.9104225635528564,
      0.9318647384643555,
      0.9074477553367615,
      0.9383366703987122,
      0.9216532111167908,
      0.9135029315948486,
      0.8936506509780884,
      0.903520405292511,
      0.9120419025421143,
      0.9368613362312317,
      0.9480736255645752,
      0.9897453784942627,
      0.9975292086601257,
      0.9996296167373657,
      0.999788224697113,
      0.9998575448989868,
      0.9997283816337585
    ],
    [
      0.7442345023155212,
      0.7347288131713867,
      0.7771627306938171,
      0.7991845607757568,
      0.7553638219833374,
      0.7646336555480957,
      0.8102959394454956,
      0.7920469641685486,
      0.7590463161468506,
      0.7782650589942932,
      0.8091204762458801,
      0.7651100158691406,
      0.7404128909111023,
      0.7764886021614075,
      0.7781253457069397,
      0.7233155369758606,
      0.7363169193267822,
      0.7698675394058228,
      0.7270501255989075,
      0.6885715126991272,
      0.6497417688369751,
      0.5664485692977905,
      0.639891505241394,
      0.666098952293396,
      0.6693841218948364,
      0.6946321725845337,
      0.7179890871047974,
      0.7331347465515137,
      0.7288933992385864,
      0.7295828461647034,
      0.7590489387512207,
      0.7488332986831665,
      0.7554168701171875,
      0.772459864616394,
      0.7935136556625366,
      0.7736157178878784,
      0.7579177021980286,
      0.761868953704834,
      0.7562606334686279,
      0.7296201586723328,
      0.6893829107284546,
      0.6839691400527954,
      0.667948842048645,
      0.6853074431419373,
      0.7168940305709839,
      0.743704617023468,
      0.7277987003326416,
      0.725979208946228,
      0.7597779631614685,
      0.7708030343055725,
      0.738175630569458,
      0.7501450777053833,
      0.7845574021339417,
      0.7633318901062012,
      0.741845965385437,
      0.7702810168266296,
      0.7897170186042786,
      0.7492267489433289,
      0.7414860129356384,
      0.7923333048820496,
      0.7885299921035767,
      0.7566051483154297,
      0.7549893856048584,
      0.7871640920639038,
      0.9796833395957947,
      0.9523570537567139,
      0.9482632875442505,
      0.9559801816940308,
      0.9706475138664246,
      0.9938170909881592,
      0.9988971948623657,
      0.9995341300964355,
      0.9996413588523865,
      0.999354362487793,
      0.9995532631874084,
      0.9998094439506531,
      0.9998315572738647,
      0.999903678894043,
      0.9998716711997986,
      0.9998646378517151,
      0.9998725652694702,
      0.9998981952667236,
      0.9999369978904724,
      0.999938428401947,
      0.9998639822006226,
      0.9997071623802185,
      0.9995042085647583,
      0.9982885718345642,
      0.9989203810691833,
      0.995394766330719,
      0.9982061386108398,
      0.9993667006492615,
      0.9995962977409363,
      0.9995981454849243,
      0.9994544386863708,
      0.9986438751220703,
      0.9864582419395447,
      0.9677910208702087,
      0.9198269248008728,
      0.9245433211326599,
      0.9458770155906677,
      0.9160587787628174,
      0.9379264116287231,
      0.918820858001709,
      0.950273871421814,
      0.9341326355934143,
      0.9509037733078003,
      0.9280738830566406,
      0.8825086355209351,
      0.9264298677444458,
      0.923619270324707,
      0.9725425243377686,
      0.9705168008804321,
      0.9181200265884399,
      0.9376964569091797,
      0.9044628143310547,
      0.9044589996337891,
      0.952958345413208,
      0.9539511203765869,
      0.957381546497345,
      0.9032953977584839,
      0.9405782222747803,
      0.8811994194984436,
      0.8674970865249634,
      0.9333046674728394,
      0.9549726247787476,
      0.9855819344520569,
      0.9977408051490784,
      0.9982619285583496,
      0.9982180595397949,
      0.9994871020317078,
      0.9997833967208862,
      0.9994263052940369,
      0.9993301630020142,
      0.9991711378097534,
      0.9996889233589172,
      0.9994176626205444,
      0.9998076558113098,
      0.9998660087585449,
      0.9995248317718506,
      0.9997482895851135,
      0.9998473525047302,
      0.9997413158416748,
      0.9996715784072876,
      0.9991450309753418,
      0.9996665120124817,
      0.9996930956840515,
      0.9998797178268433,
      0.9999050498008728,
      0.9998992085456848,
      0.9998875260353088,
      0.9999068975448608,
      0.9999349117279053,
      0.9998859763145447,
      0.9998258352279663,
      0.9997686147689819,
      0.9996851086616516,
      0.9955993890762329,
      0.9758510589599609,
      0.9707913398742676,
      0.9387348890304565,
      0.9481121301651001,
      0.9134014844894409,
      0.9340355396270752,
      0.9113311767578125,
      0.9413540959358215,
      0.9248755574226379,
      0.9160001277923584,
      0.8975679874420166,
      0.9068556427955627,
      0.9138951301574707,
      0.9381228685379028,
      0.9492778778076172,
      0.9897855520248413,
      0.9977013468742371,
      0.999669075012207,
      0.9998024702072144,
      0.9998641014099121,
      0.9997320175170898
    ],
    [
      0.7522541284561157,
      0.7447342872619629,
      0.7853895425796509,
      0.8067648410797119,
      0.7652759552001953,
      0.7758121490478516,
      0.8179498314857483,
      0.800008237361908,
      0.76990807056427,
      0.7885584235191345,
      0.8174699544906616,
      0.7740951776504517,
      0.7523800134658813,
      0.7857629060745239,
      0.785964846611023,
      0.734350323677063,
      0.7473388314247131,
      0.7809966802597046,
      0.7411791086196899,
      0.7098801136016846,
      0.6712921857833862,
      0.5958114266395569,
      0.6670314073562622,
      0.692007303237915,
      0.6951493620872498,
      0.7120286226272583,
      0.7343569993972778,
      0.7504796981811523,
      0.7442944049835205,
      0.743400514125824,
      0.7739230990409851,
      0.7636300325393677,
      0.7690704464912415,
      0.7859430313110352,
      0.8046870827674866,
      0.7864527702331543,
      0.7698625922203064,
      0.7760385274887085,
      0.7688493132591248,
      0.7399346828460693,
      0.7010461091995239,
      0.6947530508041382,
      0.6725524663925171,
      0.7022669315338135,
      0.7302331924438477,
      0.7519721984863281,
      0.7353960871696472,
      0.737587571144104,
      0.7691834568977356,
      0.7773741483688354,
      0.7473800182342529,
      0.7595793008804321,
      0.7920442819595337,
      0.7706780433654785,
      0.7519939541816711,
      0.77774977684021,
      0.7966374754905701,
      0.7578108906745911,
      0.7500181198120117,
      0.7989844679832458,
      0.7961430549621582,
      0.7646303176879883,
      0.7626839876174927,
      0.7951639890670776,
      0.9809607267379761,
      0.9530770778656006,
      0.9506264925003052,
      0.9578168392181396,
      0.972139835357666,
      0.9943527579307556,
      0.9990742206573486,
      0.9995787739753723,
      0.9996724128723145,
      0.9994238615036011,
      0.9995928406715393,
      0.9998241066932678,
      0.9998383522033691,
      0.9999064803123474,
      0.9998723864555359,
      0.9998654127120972,
      0.9998733401298523,
      0.9998992085456848,
      0.9999388456344604,
      0.9999412894248962,
      0.9998742341995239,
      0.9997382164001465,
      0.9995567798614502,
      0.9984960556030273,
      0.9990459680557251,
      0.995858907699585,
      0.9984669089317322,
      0.9994747042655945,
      0.9996418952941895,
      0.9996337890625,
      0.999518632888794,
      0.9989513754844666,
      0.9875727295875549,
      0.971068263053894,
      0.9242578744888306,
      0.9283429384231567,
      0.9490307569503784,
      0.9187896251678467,
      0.940473735332489,
      0.9214133024215698,
      0.9521992206573486,
      0.9362580180168152,
      0.9523171186447144,
      0.9303118586540222,
      0.8877369165420532,
      0.9282571077346802,
      0.9262516498565674,
      0.9738452434539795,
      0.9717275500297546,
      0.9209823608398438,
      0.9407876133918762,
      0.909080982208252,
      0.9095901846885681,
      0.9555106163024902,
      0.9569182395935059,
      0.9599946141242981,
      0.9074086546897888,
      0.9437258839607239,
      0.8864712715148926,
      0.872900128364563,
      0.9362064599990845,
      0.9543969631195068,
      0.9877649545669556,
      0.9981503486633301,
      0.9985396862030029,
      0.9985424280166626,
      0.9995685815811157,
      0.9998158812522888,
      0.9994941353797913,
      0.9994029402732849,
      0.9992622137069702,
      0.9997264742851257,
      0.9995065927505493,
      0.99982750415802,
      0.9998810887336731,
      0.9996027946472168,
      0.9997866153717041,
      0.9998629093170166,
      0.999785840511322,
      0.9997230768203735,
      0.9992526769638062,
      0.9997146725654602,
      0.9997266530990601,
      0.999893307685852,
      0.9999158978462219,
      0.9999053478240967,
      0.9998910427093506,
      0.9999119639396667,
      0.9999383091926575,
      0.9998915195465088,
      0.9998425841331482,
      0.9997960329055786,
      0.9997177124023438,
      0.9959388375282288,
      0.9736977815628052,
      0.9717118144035339,
      0.9408344626426697,
      0.9500558376312256,
      0.9164358377456665,
      0.9352686405181885,
      0.9153882265090942,
      0.9447961449623108,
      0.9287405014038086,
      0.9204317331314087,
      0.9025424718856812,
      0.9108294248580933,
      0.9170162677764893,
      0.9402336478233337,
      0.9512640833854675,
      0.9903703331947327,
      0.997920572757721,
      0.9997068643569946,
      0.9998165369033813,
      0.9998700022697449,
      0.9997340440750122
    ],
    [
      0.7633334994316101,
      0.7581701874732971,
      0.7984684705734253,
      0.8166495561599731,
      0.7784063220024109,
      0.7907277345657349,
      0.8280753493309021,
      0.8102507591247559,
      0.7839066982269287,
      0.8020006418228149,
      0.8279542922973633,
      0.7860497832298279,
      0.7680451273918152,
      0.7974550127983093,
      0.7957199811935425,
      0.7481093406677246,
      0.7602109313011169,
      0.7948904037475586,
      0.7624366879463196,
      0.7356123328208923,
      0.6996809840202332,
      0.6499518156051636,
      0.7014322876930237,
      0.7191067934036255,
      0.7172600626945496,
      0.7343634366989136,
      0.7531427145004272,
      0.7708563804626465,
      0.7641772031784058,
      0.7613811492919922,
      0.7888323664665222,
      0.7792918682098389,
      0.7833345532417297,
      0.8005968928337097,
      0.8163806200027466,
      0.7990279197692871,
      0.7826825380325317,
      0.7904205322265625,
      0.7824798822402954,
      0.7504111528396606,
      0.7145479917526245,
      0.7097598314285278,
      0.6825237274169922,
      0.7214447259902954,
      0.7447962760925293,
      0.7591754198074341,
      0.7444826364517212,
      0.7490158677101135,
      0.779724657535553,
      0.7861933708190918,
      0.7575187087059021,
      0.770086944103241,
      0.8008042573928833,
      0.7802424430847168,
      0.7633141279220581,
      0.7854956388473511,
      0.8042571544647217,
      0.766909122467041,
      0.759028971195221,
      0.8056747913360596,
      0.8036144375801086,
      0.7721453905105591,
      0.7698108553886414,
      0.8027093410491943,
      0.982292652130127,
      0.9547611474990845,
      0.9531681537628174,
      0.9597584009170532,
      0.9731959104537964,
      0.994064450263977,
      0.9987682104110718,
      0.9995758533477783,
      0.9996861219406128,
      0.9994503259658813,
      0.9996182918548584,
      0.9998349547386169,
      0.999843418598175,
      0.9999088048934937,
      0.9998736381530762,
      0.9998663663864136,
      0.9998738765716553,
      0.9998998641967773,
      0.9999403953552246,
      0.9999440312385559,
      0.9998842477798462,
      0.9997637271881104,
      0.9996013045310974,
      0.9986518025398254,
      0.999176561832428,
      0.9962933659553528,
      0.9986911416053772,
      0.9995625019073486,
      0.9996823072433472,
      0.9996705055236816,
      0.9995826482772827,
      0.9991475939750671,
      0.9887124300003052,
      0.9728235006332397,
      0.9302665591239929,
      0.9321762323379517,
      0.9525786638259888,
      0.9215061664581299,
      0.94206702709198,
      0.924196720123291,
      0.9540994167327881,
      0.9379874467849731,
      0.9536487460136414,
      0.9311144948005676,
      0.89295494556427,
      0.9315471053123474,
      0.9292244911193848,
      0.9753081202507019,
      0.9729781150817871,
      0.9240142107009888,
      0.9420667290687561,
      0.9128799438476562,
      0.9166480898857117,
      0.9583480954170227,
      0.959406852722168,
      0.9619075655937195,
      0.9117165803909302,
      0.9464165568351746,
      0.891929030418396,
      0.8786675930023193,
      0.9394928812980652,
      0.9576320648193359,
      0.9896735548973083,
      0.998488187789917,
      0.9988531470298767,
      0.9988290667533875,
      0.9996404051780701,
      0.999845027923584,
      0.9995715022087097,
      0.9994736909866333,
      0.9993672370910645,
      0.9997618794441223,
      0.9995842576026917,
      0.999846339225769,
      0.9998916983604431,
      0.9996688961982727,
      0.9998192191123962,
      0.9998766779899597,
      0.9998220205307007,
      0.9997640252113342,
      0.9993486404418945,
      0.9997575879096985,
      0.9997554421424866,
      0.9999090433120728,
      0.9999253749847412,
      0.9999113082885742,
      0.999894380569458,
      0.9999168515205383,
      0.9999409317970276,
      0.9998956918716431,
      0.9998548030853271,
      0.9998165965080261,
      0.9997411966323853,
      0.9961763024330139,
      0.9740141034126282,
      0.9726174473762512,
      0.9414920806884766,
      0.9517641067504883,
      0.9191672205924988,
      0.9376956224441528,
      0.9178932309150696,
      0.9481887817382812,
      0.9324109554290771,
      0.9241974949836731,
      0.9068175554275513,
      0.9144555926322937,
      0.9201167821884155,
      0.9422842264175415,
      0.9529253840446472,
      0.9907374382019043,
      0.9980396032333374,
      0.9997344017028809,
      0.9998278617858887,
      0.999875009059906,
      0.9997348785400391
    ],
    [
      0.7717651724815369,
      0.768709659576416,
      0.8090826272964478,
      0.8249216675758362,
      0.7893591523170471,
      0.8021147847175598,
      0.8372213840484619,
      0.819250762462616,
      0.796044111251831,
      0.8155062794685364,
      0.8375585079193115,
      0.7983771562576294,
      0.7849135398864746,
      0.8108230829238892,
      0.8041819930076599,
      0.7610416412353516,
      0.7741612792015076,
      0.807070255279541,
      0.7811950445175171,
      0.7572399973869324,
      0.7276906967163086,
      0.694985032081604,
      0.7319501042366028,
      0.7445492744445801,
      0.7393820881843567,
      0.7578458786010742,
      0.7711019515991211,
      0.7879227995872498,
      0.782249927520752,
      0.7795450091362,
      0.8032116889953613,
      0.7935451865196228,
      0.794636607170105,
      0.8118826746940613,
      0.8262937068939209,
      0.809679388999939,
      0.7920981049537659,
      0.8000684976577759,
      0.7921181917190552,
      0.7591336369514465,
      0.7251354455947876,
      0.7232695817947388,
      0.695382297039032,
      0.7367785573005676,
      0.7572656273841858,
      0.7680131793022156,
      0.7531144022941589,
      0.7580798864364624,
      0.7891488671302795,
      0.7938458919525146,
      0.7662712931632996,
      0.7801320552825928,
      0.8088851571083069,
      0.789203941822052,
      0.773236095905304,
      0.7933539152145386,
      0.8127210736274719,
      0.7772166728973389,
      0.7676759958267212,
      0.8132826089859009,
      0.8113865852355957,
      0.7796712517738342,
      0.7779492735862732,
      0.8115895986557007,
      0.9834765195846558,
      0.9567773342132568,
      0.9554315805435181,
      0.9617143869400024,
      0.9749566912651062,
      0.9948015809059143,
      0.9989584684371948,
      0.999603271484375,
      0.9996861219406128,
      0.9993473291397095,
      0.9996250867843628,
      0.9998432993888855,
      0.9998488426208496,
      0.9999113082885742,
      0.9998756051063538,
      0.9998675584793091,
      0.9998745918273926,
      0.9999010562896729,
      0.9999419450759888,
      0.9999465346336365,
      0.9998929500579834,
      0.9997873902320862,
      0.9996516108512878,
      0.9988320469856262,
      0.9993234872817993,
      0.9968055486679077,
      0.9988865256309509,
      0.9996331930160522,
      0.9997147917747498,
      0.9996985197067261,
      0.9996347427368164,
      0.999323844909668,
      0.9915139675140381,
      0.9751437902450562,
      0.9348355531692505,
      0.9361710548400879,
      0.9561634659767151,
      0.9257287979125977,
      0.944830060005188,
      0.9272555112838745,
      0.9554554224014282,
      0.9409056305885315,
      0.9557146430015564,
      0.9338240027427673,
      0.897620439529419,
      0.9347579479217529,
      0.9322585463523865,
      0.976939857006073,
      0.9746589660644531,
      0.9281226396560669,
      0.9458936452865601,
      0.9182466268539429,
      0.9222810864448547,
      0.9612178802490234,
      0.9625139236450195,
      0.9644041061401367,
      0.9164759516716003,
      0.950287401676178,
      0.8981195688247681,
      0.8850523233413696,
      0.9434198141098022,
      0.9607299566268921,
      0.9909054636955261,
      0.9987393617630005,
      0.9990779161453247,
      0.9990347027778625,
      0.9996940493583679,
      0.9998675584793091,
      0.9996449947357178,
      0.9995385408401489,
      0.9994832873344421,
      0.9997935891151428,
      0.9996570944786072,
      0.9998639822006226,
      0.99990314245224,
      0.9997235536575317,
      0.9998478889465332,
      0.9998894333839417,
      0.9998524785041809,
      0.9998008012771606,
      0.9994364976882935,
      0.9997943043708801,
      0.9997953772544861,
      0.9999194145202637,
      0.9999332427978516,
      0.9999167919158936,
      0.9998975396156311,
      0.9999213814735413,
      0.9999436140060425,
      0.9999000430107117,
      0.9998667240142822,
      0.9998363852500916,
      0.9997649788856506,
      0.996482253074646,
      0.9753734469413757,
      0.9739147424697876,
      0.9438345432281494,
      0.9535781145095825,
      0.9222903251647949,
      0.9403128623962402,
      0.922205924987793,
      0.951714277267456,
      0.9365875720977783,
      0.927869975566864,
      0.9110011458396912,
      0.9180386066436768,
      0.9234522581100464,
      0.944629430770874,
      0.9547839164733887,
      0.9911419749259949,
      0.9981475472450256,
      0.9997593760490417,
      0.999836802482605,
      0.9998799562454224,
      0.9997368454933167
    ],
    [
      0.7798563838005066,
      0.7820661067962646,
      0.8207433819770813,
      0.8350767493247986,
      0.8027662634849548,
      0.8153420090675354,
      0.8484995365142822,
      0.8315393924713135,
      0.8124896883964539,
      0.8313642740249634,
      0.8500783443450928,
      0.8145064115524292,
      0.8061099052429199,
      0.8273115158081055,
      0.815284252166748,
      0.7772353291511536,
      0.7903183102607727,
      0.8218586444854736,
      0.7993050813674927,
      0.7798161506652832,
      0.7494103908538818,
      0.7316611409187317,
      0.7585709095001221,
      0.7693355679512024,
      0.761036217212677,
      0.7845633029937744,
      0.7914117574691772,
      0.8060742616653442,
      0.8013424873352051,
      0.8019991517066956,
      0.8176664710044861,
      0.8087320327758789,
      0.807316780090332,
      0.8238813877105713,
      0.8366139531135559,
      0.8192412257194519,
      0.8026866912841797,
      0.8098267912864685,
      0.8024108409881592,
      0.7681010961532593,
      0.7341252565383911,
      0.7386128902435303,
      0.7074348330497742,
      0.7523674368858337,
      0.7715632319450378,
      0.7769548296928406,
      0.7634216547012329,
      0.7689343094825745,
      0.8013047575950623,
      0.8045636415481567,
      0.7769914269447327,
      0.7923609018325806,
      0.8179277777671814,
      0.8006273508071899,
      0.7850598096847534,
      0.8031244277954102,
      0.8222153186798096,
      0.7873973250389099,
      0.7777965068817139,
      0.8211863040924072,
      0.8194111585617065,
      0.7878860235214233,
      0.7864845991134644,
      0.8203415870666504,
      0.9848185777664185,
      0.9591196179389954,
      0.9577912092208862,
      0.9635130167007446,
      0.9763551950454712,
      0.9951982498168945,
      0.999058723449707,
      0.9996293187141418,
      0.9997057318687439,
      0.9993802905082703,
      0.9996298551559448,
      0.9998531937599182,
      0.9998545050621033,
      0.9999138116836548,
      0.9998763799667358,
      0.9998680353164673,
      0.9998744130134583,
      0.9999013543128967,
      0.9999430775642395,
      0.9999489188194275,
      0.9999012351036072,
      0.9998089671134949,
      0.9996933937072754,
      0.9989826083183289,
      0.9994323253631592,
      0.9972428679466248,
      0.9990441799163818,
      0.9996864795684814,
      0.9997435808181763,
      0.9997221231460571,
      0.999675452709198,
      0.9994452595710754,
      0.9924313426017761,
      0.9775041341781616,
      0.9396829009056091,
      0.9406868815422058,
      0.960012674331665,
      0.9304872751235962,
      0.9480879306793213,
      0.9305846691131592,
      0.9572398662567139,
      0.9438844919204712,
      0.9580453038215637,
      0.9374463558197021,
      0.9031655788421631,
      0.9379578828811646,
      0.9356694221496582,
      0.9786610007286072,
      0.9752875566482544,
      0.9319404363632202,
      0.9496327638626099,
      0.9236242771148682,
      0.927598237991333,
      0.9638543128967285,
      0.9655391573905945,
      0.96675705909729,
      0.9215505123138428,
      0.9549396634101868,
      0.9048502445220947,
      0.8924376964569092,
      0.9474344849586487,
      0.9637579917907715,
      0.9920068383216858,
      0.9989411234855652,
      0.9992563128471375,
      0.9991986751556396,
      0.999742865562439,
      0.999887228012085,
      0.9997089505195618,
      0.999599814414978,
      0.9995724558830261,
      0.9998199343681335,
      0.9997164607048035,
      0.9998785257339478,
      0.9999140501022339,
      0.9997685551643372,
      0.9998700618743896,
      0.9998995661735535,
      0.9998759627342224,
      0.9998309016227722,
      0.9995148181915283,
      0.9998267292976379,
      0.9998296499252319,
      0.9999285936355591,
      0.9999404549598694,
      0.9999220371246338,
      0.999900221824646,
      0.9999250769615173,
      0.9999458193778992,
      0.9999040365219116,
      0.9998773336410522,
      0.9998535513877869,
      0.9997861981391907,
      0.9967734217643738,
      0.9765570759773254,
      0.9751879572868347,
      0.9463727474212646,
      0.9557650089263916,
      0.9257053732872009,
      0.943364679813385,
      0.9269003868103027,
      0.9556449055671692,
      0.9414095878601074,
      0.9317285418510437,
      0.9156455993652344,
      0.9216764569282532,
      0.9266058206558228,
      0.9467556476593018,
      0.9566135406494141,
      0.9915617108345032,
      0.998253345489502,
      0.9997814297676086,
      0.9998471140861511,
      0.9998849034309387,
      0.9997394680976868
    ],
    [
      0.7887552380561829,
      0.7934495210647583,
      0.8310904502868652,
      0.8442580103874207,
      0.815089225769043,
      0.82649827003479,
      0.8582813739776611,
      0.8419807553291321,
      0.8251585960388184,
      0.8436179757118225,
      0.8603056073188782,
      0.8270323872566223,
      0.8209643363952637,
      0.8411276936531067,
      0.8264377117156982,
      0.7910293936729431,
      0.8029905557632446,
      0.8359660506248474,
      0.8127368092536926,
      0.7994986772537231,
      0.7693835496902466,
      0.7648324966430664,
      0.7821016907691956,
      0.7872967720031738,
      0.7830694317817688,
      0.8039917945861816,
      0.8076538443565369,
      0.8211171627044678,
      0.8180214166641235,
      0.8173792362213135,
      0.830402672290802,
      0.8241826891899109,
      0.8176265954971313,
      0.833086371421814,
      0.8465374112129211,
      0.8286609649658203,
      0.813839852809906,
      0.8198165893554688,
      0.8133817911148071,
      0.7802717685699463,
      0.7479643225669861,
      0.7533470988273621,
      0.7196826934814453,
      0.7673370242118835,
      0.7853176593780518,
      0.7848456501960754,
      0.7736656665802002,
      0.779755711555481,
      0.8116119503974915,
      0.8132541179656982,
      0.7869120836257935,
      0.8030556440353394,
      0.8266209363937378,
      0.8107837438583374,
      0.795120894908905,
      0.8119766712188721,
      0.8302962779998779,
      0.7965500354766846,
      0.7874553203582764,
      0.8284663558006287,
      0.8277804851531982,
      0.7968656420707703,
      0.7942330837249756,
      0.8282490968704224,
      0.9860407710075378,
      0.9620810151100159,
      0.9604608416557312,
      0.9657989740371704,
      0.9778215885162354,
      0.9952389597892761,
      0.9991584420204163,
      0.9996601939201355,
      0.999729573726654,
      0.9994317889213562,
      0.9996601939201355,
      0.999862015247345,
      0.9998587965965271,
      0.9999160170555115,
      0.999876856803894,
      0.9998682737350464,
      0.9998739361763,
      0.9999017715454102,
      0.9999442100524902,
      0.9999509453773499,
      0.9999080300331116,
      0.9998294115066528,
      0.9997362494468689,
      0.9991258382797241,
      0.9995226860046387,
      0.9976420998573303,
      0.999178946018219,
      0.999729335308075,
      0.9997634291648865,
      0.9997415542602539,
      0.999708890914917,
      0.9995384812355042,
      0.9932221174240112,
      0.9799515008926392,
      0.9445937871932983,
      0.9453915953636169,
      0.9641192555427551,
      0.9354878664016724,
      0.9516633749008179,
      0.9341643452644348,
      0.9596502184867859,
      0.9467592239379883,
      0.9602728486061096,
      0.9406554698944092,
      0.9082248210906982,
      0.9413436651229858,
      0.9387971758842468,
      0.9803657531738281,
      0.9770561456680298,
      0.9358341693878174,
      0.9533982276916504,
      0.9294261932373047,
      0.9334092140197754,
      0.9671669602394104,
      0.968999445438385,
      0.9695461988449097,
      0.9265409708023071,
      0.9589931964874268,
      0.9109782576560974,
      0.8992131352424622,
      0.951099157333374,
      0.9663565754890442,
      0.9929225444793701,
      0.9991120100021362,
      0.9994097948074341,
      0.9993448853492737,
      0.9997839331626892,
      0.9999046325683594,
      0.999762773513794,
      0.999670684337616,
      0.9996462464332581,
      0.9998430609703064,
      0.9997666478157043,
      0.9998909831047058,
      0.9999234676361084,
      0.9998055696487427,
      0.9998884797096252,
      0.9999086856842041,
      0.9998949766159058,
      0.9998565316200256,
      0.999584436416626,
      0.9998496770858765,
      0.9998565316200256,
      0.9999369382858276,
      0.9999470710754395,
      0.9999266862869263,
      0.999902606010437,
      0.9999284744262695,
      0.9999478459358215,
      0.9999075531959534,
      0.9998858571052551,
      0.99986732006073,
      0.9998036026954651,
      0.9970183968544006,
      0.9777725338935852,
      0.9764753580093384,
      0.9489127993583679,
      0.9581086039543152,
      0.9294116497039795,
      0.9468172192573547,
      0.9317255020141602,
      0.9597093462944031,
      0.9462335109710693,
      0.935886800289154,
      0.9207053780555725,
      0.9255740642547607,
      0.9299807548522949,
      0.9492486715316772,
      0.9586423635482788,
      0.9921291470527649,
      0.9983604550361633,
      0.9998020529747009,
      0.999854564666748,
      0.9998890161514282,
      0.999739944934845
    ],
    [
      0.7994287610054016,
      0.8074173331260681,
      0.842354953289032,
      0.8551325798034668,
      0.8296071290969849,
      0.8383084535598755,
      0.8685244917869568,
      0.8541061878204346,
      0.8386495113372803,
      0.8559215068817139,
      0.8710212707519531,
      0.8395178914070129,
      0.8355016708374023,
      0.853588342666626,
      0.8369081616401672,
      0.8044940829277039,
      0.8139359951019287,
      0.8476813435554504,
      0.8238911628723145,
      0.8135690093040466,
      0.7847723364830017,
      0.7845205664634705,
      0.797586977481842,
      0.8001160621643066,
      0.798294723033905,
      0.8187081217765808,
      0.8208508491516113,
      0.832783043384552,
      0.8324978351593018,
      0.8314375877380371,
      0.8434230089187622,
      0.839142382144928,
      0.8274878859519958,
      0.8427678942680359,
      0.8559553623199463,
      0.8399683237075806,
      0.8270240426063538,
      0.833441436290741,
      0.8272976279258728,
      0.7983854413032532,
      0.7659016251564026,
      0.7706222534179688,
      0.7328901290893555,
      0.785793662071228,
      0.8001983165740967,
      0.7922964692115784,
      0.7844969630241394,
      0.7941004037857056,
      0.8244860172271729,
      0.8231309652328491,
      0.7979596853256226,
      0.815443754196167,
      0.835752010345459,
      0.8212652802467346,
      0.8057115077972412,
      0.8217549324035645,
      0.8380831480026245,
      0.8040581941604614,
      0.7964284420013428,
      0.8349884748458862,
      0.8349342942237854,
      0.8052636384963989,
      0.8010721206665039,
      0.8343732953071594,
      0.9874407052993774,
      0.9658730626106262,
      0.9643294811248779,
      0.9689826965332031,
      0.9803033471107483,
      0.995891809463501,
      0.9992825388908386,
      0.9996927976608276,
      0.9997484683990479,
      0.9994614124298096,
      0.9996782541275024,
      0.9998680353164673,
      0.9998624324798584,
      0.9999180436134338,
      0.9998772144317627,
      0.9998685121536255,
      0.999873161315918,
      0.9999013543128967,
      0.9999447464942932,
      0.9999526143074036,
      0.999914288520813,
      0.9998490214347839,
      0.9997736811637878,
      0.9992823600769043,
      0.99961918592453,
      0.9980794191360474,
      0.9993168115615845,
      0.9997677206993103,
      0.9997813701629639,
      0.9997583031654358,
      0.9997338056564331,
      0.9995999336242676,
      0.9938940405845642,
      0.9820137619972229,
      0.9490854740142822,
      0.9507287740707397,
      0.9678813815116882,
      0.9409462213516235,
      0.9553257822990417,
      0.937883734703064,
      0.9623527526855469,
      0.9497593641281128,
      0.9625858068466187,
      0.9441683888435364,
      0.9134507179260254,
      0.9450212717056274,
      0.9400621652603149,
      0.9820129871368408,
      0.9787112474441528,
      0.9391254186630249,
      0.9564958810806274,
      0.9341994524002075,
      0.9379869699478149,
      0.9700266122817993,
      0.9718553423881531,
      0.971765398979187,
      0.9304985404014587,
      0.961844801902771,
      0.9159054160118103,
      0.9050118923187256,
      0.954215943813324,
      0.9686189889907837,
      0.9928097128868103,
      0.9992536902427673,
      0.9995255470275879,
      0.9994551539421082,
      0.9998146891593933,
      0.9999181628227234,
      0.9998049736022949,
      0.9997246861457825,
      0.9997039437294006,
      0.99986332654953,
      0.9998006224632263,
      0.9998993277549744,
      0.999930739402771,
      0.9998323321342468,
      0.9999021887779236,
      0.9999157786369324,
      0.9999114871025085,
      0.9998799562454224,
      0.999667763710022,
      0.9998737573623657,
      0.999880850315094,
      0.9999434351921082,
      0.9999527335166931,
      0.9999306201934814,
      0.9999048113822937,
      0.9999316930770874,
      0.9999496936798096,
      0.9999110102653503,
      0.9998937845230103,
      0.9998804926872253,
      0.9998209476470947,
      0.9972914457321167,
      0.9792226552963257,
      0.9767856597900391,
      0.9517849087715149,
      0.9609719514846802,
      0.9336560964584351,
      0.9508023262023926,
      0.936931848526001,
      0.9640323519706726,
      0.9515120983123779,
      0.9410756826400757,
      0.92681884765625,
      0.9303661584854126,
      0.93413245677948,
      0.9524620175361633,
      0.9612789154052734,
      0.9928551316261292,
      0.9984654188156128,
      0.9998202323913574,
      0.9998633861541748,
      0.999893069267273,
      0.9997411370277405
    ],
    [
      0.8104395866394043,
      0.8213821053504944,
      0.8534582853317261,
      0.8667176961898804,
      0.8443700671195984,
      0.8508485555648804,
      0.8789999485015869,
      0.8669566512107849,
      0.8519832491874695,
      0.8695573806762695,
      0.8812649250030518,
      0.852807879447937,
      0.8503619432449341,
      0.8661608099937439,
      0.8470891714096069,
      0.8202234506607056,
      0.8248869776725769,
      0.8584098815917969,
      0.8338382244110107,
      0.8249915242195129,
      0.7966768145561218,
      0.8002182841300964,
      0.8103551268577576,
      0.813054084777832,
      0.8135268688201904,
      0.8324214220046997,
      0.8346244096755981,
      0.8452231287956238,
      0.8469733595848083,
      0.8459382057189941,
      0.8560070991516113,
      0.8531556129455566,
      0.8370999693870544,
      0.8527475595474243,
      0.8656712174415588,
      0.8514242172241211,
      0.8403171300888062,
      0.8453830480575562,
      0.8397665023803711,
      0.8159390687942505,
      0.7796626687049866,
      0.7871930599212646,
      0.7465734481811523,
      0.804481565952301,
      0.8146109580993652,
      0.8006317615509033,
      0.7971447110176086,
      0.8080881834030151,
      0.8361274003982544,
      0.8321511149406433,
      0.8094736337661743,
      0.8277072906494141,
      0.8459179401397705,
      0.831052839756012,
      0.8167435526847839,
      0.8325920104980469,
      0.8471060991287231,
      0.8148163557052612,
      0.8058960437774658,
      0.843072235584259,
      0.8430893421173096,
      0.8134571313858032,
      0.8092011213302612,
      0.8416303992271423,
      0.988713264465332,
      0.9693780541419983,
      0.9678471088409424,
      0.9718723297119141,
      0.9826750755310059,
      0.9965290427207947,
      0.9994192719459534,
      0.9997247457504272,
      0.999769926071167,
      0.9995153546333313,
      0.9997054934501648,
      0.9998762607574463,
      0.9998671412467957,
      0.9999199509620667,
      0.9998772144317627,
      0.9998685121536255,
      0.9998725056648254,
      0.999901533126831,
      0.9999456405639648,
      0.9999544620513916,
      0.9999206066131592,
      0.9998657703399658,
      0.99981290102005,
      0.9994521141052246,
      0.9997013807296753,
      0.9984540939331055,
      0.9994332790374756,
      0.9998001456260681,
      0.999789834022522,
      0.9997743368148804,
      0.9997572302818298,
      0.9996635913848877,
      0.9945590496063232,
      0.984108567237854,
      0.9541603922843933,
      0.9565528631210327,
      0.9717624187469482,
      0.946013331413269,
      0.9592316150665283,
      0.9417178630828857,
      0.965117335319519,
      0.9530229568481445,
      0.9651477932929993,
      0.9477882385253906,
      0.9186515212059021,
      0.9490057229995728,
      0.9438760280609131,
      0.9838168621063232,
      0.9806281328201294,
      0.9430865049362183,
      0.9599294662475586,
      0.939612865447998,
      0.9435543417930603,
      0.9730626344680786,
      0.9744528532028198,
      0.9742773771286011,
      0.9347895979881287,
      0.9654598236083984,
      0.9209593534469604,
      0.9107741117477417,
      0.9578844308853149,
      0.9700469970703125,
      0.992667019367218,
      0.9993299841880798,
      0.9996182322502136,
      0.9995404481887817,
      0.9998420476913452,
      0.999930739402771,
      0.9998434782028198,
      0.9997761845588684,
      0.9997579455375671,
      0.9998797178268433,
      0.9998351335525513,
      0.9999077916145325,
      0.9999375343322754,
      0.999857485294342,
      0.9999153017997742,
      0.9999228119850159,
      0.9999260902404785,
      0.9999006390571594,
      0.9997378587722778,
      0.9998975992202759,
      0.999906063079834,
      0.9999500513076782,
      0.9999583959579468,
      0.9999350905418396,
      0.999907374382019,
      0.9999352097511292,
      0.999951958656311,
      0.999914824962616,
      0.9999026656150818,
      0.9998942017555237,
      0.9998398423194885,
      0.9976320266723633,
      0.9809210300445557,
      0.9785737991333008,
      0.9548364281654358,
      0.9638814330101013,
      0.9378273487091064,
      0.9548931121826172,
      0.9420320987701416,
      0.9682159423828125,
      0.9565914869308472,
      0.9459701180458069,
      0.9324070811271667,
      0.934897243976593,
      0.9381955862045288,
      0.9557121396064758,
      0.963999330997467,
      0.9936590194702148,
      0.9985986948013306,
      0.9998399615287781,
      0.9998725652694702,
      0.9998971819877625,
      0.9997401237487793
    ],
    [
      0.8214713931083679,
      0.8344857096672058,
      0.8644469380378723,
      0.8781821131706238,
      0.8595336079597473,
      0.863025426864624,
      0.8891626596450806,
      0.8787857890129089,
      0.8647781610488892,
      0.8811793327331543,
      0.8904559016227722,
      0.8653030395507812,
      0.8622581958770752,
      0.8765921592712402,
      0.8571417331695557,
      0.8340891599655151,
      0.8347521424293518,
      0.8677748441696167,
      0.8426848649978638,
      0.8353576064109802,
      0.8087170124053955,
      0.8156880736351013,
      0.8229549527168274,
      0.827235758304596,
      0.8315716981887817,
      0.8458442091941833,
      0.8478534817695618,
      0.8596928119659424,
      0.8632102012634277,
      0.8596795797348022,
      0.8682873845100403,
      0.867407500743866,
      0.8481265306472778,
      0.8631626963615417,
      0.8764920234680176,
      0.8640462160110474,
      0.8545949459075928,
      0.8587384223937988,
      0.8524565696716309,
      0.8331982493400574,
      0.7954674959182739,
      0.8035560250282288,
      0.7614389657974243,
      0.8227450847625732,
      0.8293816447257996,
      0.8103567361831665,
      0.8112910985946655,
      0.8226675391197205,
      0.8474301695823669,
      0.8413293361663818,
      0.8219262361526489,
      0.8402613997459412,
      0.8559736609458923,
      0.840991199016571,
      0.8282079696655273,
      0.8432348966598511,
      0.8561094999313354,
      0.8225672245025635,
      0.8153234720230103,
      0.8509864807128906,
      0.8509306907653809,
      0.8215905427932739,
      0.8173909187316895,
      0.8504035472869873,
      0.9898365139961243,
      0.9724985957145691,
      0.9715485572814941,
      0.9746814966201782,
      0.984944224357605,
      0.9970129132270813,
      0.9994836449623108,
      0.999750018119812,
      0.9997899532318115,
      0.9995704889297485,
      0.9997338056564331,
      0.9998863935470581,
      0.999873161315918,
      0.9999225735664368,
      0.9998777508735657,
      0.9998690485954285,
      0.9998722672462463,
      0.9999018311500549,
      0.999946653842926,
      0.9999561905860901,
      0.9999260306358337,
      0.999880313873291,
      0.9998413324356079,
      0.9995864629745483,
      0.9997637867927551,
      0.998752236366272,
      0.999529242515564,
      0.9998294711112976,
      0.9998130798339844,
      0.9997895359992981,
      0.9997804164886475,
      0.9997231960296631,
      0.9953199028968811,
      0.986659824848175,
      0.9616125822067261,
      0.9638556838035583,
      0.9764498472213745,
      0.9534547328948975,
      0.9643840789794922,
      0.9465330839157104,
      0.9682801365852356,
      0.9565227031707764,
      0.9680122137069702,
      0.9514259696006775,
      0.9241273999214172,
      0.9531857967376709,
      0.9485650062561035,
      0.985690712928772,
      0.98282790184021,
      0.9477570056915283,
      0.9645564556121826,
      0.946760356426239,
      0.951052725315094,
      0.9769408702850342,
      0.9774158000946045,
      0.9772500991821289,
      0.9391987919807434,
      0.968262255191803,
      0.9255613088607788,
      0.9166079759597778,
      0.9617213010787964,
      0.973739504814148,
      0.994687557220459,
      0.9995032548904419,
      0.9997076392173767,
      0.9996361136436462,
      0.9998663663864136,
      0.9999412298202515,
      0.9998732805252075,
      0.9998170733451843,
      0.9998042583465576,
      0.9998923540115356,
      0.999866783618927,
      0.9999151825904846,
      0.999943733215332,
      0.9998821020126343,
      0.9999277591705322,
      0.999929666519165,
      0.9999386668205261,
      0.9999182224273682,
      0.9997959733009338,
      0.9999131560325623,
      0.9999217391014099,
      0.9999536275863647,
      0.9999625086784363,
      0.9999384880065918,
      0.9999090433120728,
      0.9999380707740784,
      0.9999538064002991,
      0.999918520450592,
      0.9999101161956787,
      0.9999055862426758,
      0.9998569488525391,
      0.9979978203773499,
      0.9827830791473389,
      0.9806280136108398,
      0.9581505656242371,
      0.9670776128768921,
      0.9430381059646606,
      0.95965176820755,
      0.9484254121780396,
      0.9732439517974854,
      0.9625494480133057,
      0.9522132873535156,
      0.9385168552398682,
      0.9397355318069458,
      0.9427627325057983,
      0.9590896964073181,
      0.9667834043502808,
      0.9944327473640442,
      0.9987369179725647,
      0.9998589754104614,
      0.9998817443847656,
      0.9999018311500549,
      0.9997403621673584
    ],
    [
      0.8311452269554138,
      0.8458986282348633,
      0.8732408881187439,
      0.886452853679657,
      0.8709839582443237,
      0.8724706172943115,
      0.896881103515625,
      0.8877028226852417,
      0.8751136064529419,
      0.8901668190956116,
      0.8974637985229492,
      0.8754119277000427,
      0.8726512789726257,
      0.8852888345718384,
      0.8656419515609741,
      0.8462215662002563,
      0.8448075652122498,
      0.876291036605835,
      0.8516094088554382,
      0.8455341458320618,
      0.8193365335464478,
      0.8284091353416443,
      0.8339154720306396,
      0.8411973714828491,
      0.8502872586250305,
      0.8584339618682861,
      0.8610943555831909,
      0.8764887452125549,
      0.8783780932426453,
      0.8716802597045898,
      0.8786817789077759,
      0.8794110417366028,
      0.8576590418815613,
      0.8716438412666321,
      0.8870172500610352,
      0.875504732131958,
      0.8656818866729736,
      0.8690280914306641,
      0.8627177476882935,
      0.8467043042182922,
      0.8093704581260681,
      0.8190575242042542,
      0.7764132022857666,
      0.8364724516868591,
      0.8417620658874512,
      0.8204277157783508,
      0.8247382640838623,
      0.83498215675354,
      0.8567988276481628,
      0.8496336340904236,
      0.8324971199035645,
      0.8507871627807617,
      0.8647776246070862,
      0.8497171401977539,
      0.8380625247955322,
      0.8516407012939453,
      0.8633867502212524,
      0.8302466869354248,
      0.8234989643096924,
      0.8569488525390625,
      0.8559221625328064,
      0.8288460969924927,
      0.8235872983932495,
      0.8569193482398987,
      0.9905977249145508,
      0.9747022390365601,
      0.9739320874214172,
      0.9771323204040527,
      0.9868538975715637,
      0.9973927140235901,
      0.999549150466919,
      0.9997689723968506,
      0.9998056292533875,
      0.9996212124824524,
      0.9997698664665222,
      0.9998937845230103,
      0.9998769760131836,
      0.9999237656593323,
      0.9998772740364075,
      0.999868631362915,
      0.9998708963394165,
      0.9999013543128967,
      0.9999467134475708,
      0.9999577403068542,
      0.999927282333374,
      0.9998946189880371,
      0.9998633861541748,
      0.9996963143348694,
      0.9998111128807068,
      0.9989843964576721,
      0.9996013045310974,
      0.9998539686203003,
      0.9998266100883484,
      0.9998034834861755,
      0.9998011589050293,
      0.999774158000946,
      0.9962074160575867,
      0.9891294240951538,
      0.9692147374153137,
      0.9711194634437561,
      0.9811819195747375,
      0.9631789922714233,
      0.9704073667526245,
      0.9526240825653076,
      0.9714893102645874,
      0.9597060680389404,
      0.9703205823898315,
      0.954420268535614,
      0.9292443990707397,
      0.9566969275474548,
      0.9516070485115051,
      0.987125813961029,
      0.9841678738594055,
      0.95351243019104,
      0.9700754880905151,
      0.9562200307846069,
      0.9584264755249023,
      0.9808748960494995,
      0.9803351163864136,
      0.9797471761703491,
      0.9424673318862915,
      0.9697157144546509,
      0.928798496723175,
      0.9217786192893982,
      0.9615996479988098,
      0.9748304486274719,
      0.9940764307975769,
      0.9995431303977966,
      0.9997524619102478,
      0.9996752738952637,
      0.999880850315094,
      0.9999477863311768,
      0.9998926520347595,
      0.9998441338539124,
      0.9998369812965393,
      0.9999042749404907,
      0.9998872876167297,
      0.9999209642410278,
      0.9999484419822693,
      0.9999000430107117,
      0.999937891960144,
      0.9999354481697083,
      0.999948263168335,
      0.9999318718910217,
      0.9998397827148438,
      0.9999269247055054,
      0.9999328255653381,
      0.9999578595161438,
      0.9999653100967407,
      0.9999405741691589,
      0.999909520149231,
      0.9999399185180664,
      0.9999547600746155,
      0.9999200701713562,
      0.99991375207901,
      0.9999110102653503,
      0.9998591542243958,
      0.997653067111969,
      0.9836816787719727,
      0.982258141040802,
      0.959509015083313,
      0.9698948860168457,
      0.9482219219207764,
      0.9646710753440857,
      0.9567961692810059,
      0.9781191349029541,
      0.9683857560157776,
      0.9584544897079468,
      0.9453455209732056,
      0.9446718692779541,
      0.9472067952156067,
      0.9620949029922485,
      0.9691168665885925,
      0.9950090050697327,
      0.9988559484481812,
      0.999871015548706,
      0.9998869895935059,
      0.9999043941497803,
      0.9997390508651733
    ],
    [
      0.8412935137748718,
      0.8582351207733154,
      0.8825789093971252,
      0.8951212763786316,
      0.8835949301719666,
      0.8832802772521973,
      0.9046685099601746,
      0.8971174955368042,
      0.8862076997756958,
      0.899788498878479,
      0.9051170349121094,
      0.8863270282745361,
      0.8844112157821655,
      0.8947239518165588,
      0.8749415874481201,
      0.8607953190803528,
      0.8572636246681213,
      0.8862336874008179,
      0.8634560108184814,
      0.859109103679657,
      0.8329792618751526,
      0.844470202922821,
      0.8473648428916931,
      0.857053279876709,
      0.8675463795661926,
      0.8718739151954651,
      0.8757352828979492,
      0.8933435678482056,
      0.8925841450691223,
      0.884075939655304,
      0.890419602394104,
      0.8935939073562622,
      0.8690699934959412,
      0.882449746131897,
      0.8984140157699585,
      0.8885706663131714,
      0.8789081573486328,
      0.880817711353302,
      0.874962568283081,
      0.8628866076469421,
      0.8286139965057373,
      0.8389763832092285,
      0.7991164922714233,
      0.8514121770858765,
      0.8555999994277954,
      0.8353248834609985,
      0.8430384993553162,
      0.8498731851577759,
      0.8691026568412781,
      0.8614622354507446,
      0.8457239270210266,
      0.8624338507652283,
      0.8757256269454956,
      0.8595020174980164,
      0.8491086959838867,
      0.8607506155967712,
      0.871457576751709,
      0.8401159048080444,
      0.8336113095283508,
      0.8635190725326538,
      0.8627211451530457,
      0.8361979722976685,
      0.8316258192062378,
      0.8627114295959473,
      0.9914379119873047,
      0.9769896268844604,
      0.976852536201477,
      0.9793102741241455,
      0.9875686168670654,
      0.9973567724227905,
      0.9995899796485901,
      0.9997861385345459,
      0.9998229146003723,
      0.9996758699417114,
      0.9997962713241577,
      0.9999035596847534,
      0.9998834133148193,
      0.9999268651008606,
      0.9998791217803955,
      0.9998711347579956,
      0.9998723864555359,
      0.9999029636383057,
      0.9999480843544006,
      0.9999596476554871,
      0.9999325275421143,
      0.9999026656150818,
      0.9998850226402283,
      0.9997750520706177,
      0.9998482465744019,
      0.9991669654846191,
      0.9996651411056519,
      0.9998766779899597,
      0.9998349547386169,
      0.9998185634613037,
      0.9998210668563843,
      0.9998186230659485,
      0.9972273111343384,
      0.9915160536766052,
      0.9750679135322571,
      0.976818859577179,
      0.9849671125411987,
      0.9690846800804138,
      0.9760137796401978,
      0.9593062400817871,
      0.975353479385376,
      0.9641340970993042,
      0.9728565216064453,
      0.9570286273956299,
      0.934506893157959,
      0.9609045386314392,
      0.9576258659362793,
      0.9892618656158447,
      0.9868730902671814,
      0.9599089622497559,
      0.9768021702766418,
      0.9649689793586731,
      0.9653908014297485,
      0.9853675365447998,
      0.9832908511161804,
      0.9825448989868164,
      0.9468994140625,
      0.9727751612663269,
      0.9326515197753906,
      0.9287198185920715,
      0.9648285508155823,
      0.9773366451263428,
      0.9944908618927002,
      0.9996241331100464,
      0.9998038411140442,
      0.9997288584709167,
      0.9998977780342102,
      0.9999555349349976,
      0.99991375207901,
      0.9998711943626404,
      0.9998699426651001,
      0.9999175667762756,
      0.9999046921730042,
      0.9999278783798218,
      0.9999554753303528,
      0.9999176859855652,
      0.9999473094940186,
      0.9999417066574097,
      0.9999575614929199,
      0.9999448657035828,
      0.9998770952224731,
      0.9999403953552246,
      0.9999451637268066,
      0.9999626278877258,
      0.9999691843986511,
      0.9999441504478455,
      0.9999122619628906,
      0.9999432563781738,
      0.9999569058418274,
      0.9999244213104248,
      0.9999215602874756,
      0.9999220371246338,
      0.9998747706413269,
      0.9979177117347717,
      0.9858377575874329,
      0.9847284555435181,
      0.963334321975708,
      0.9722486138343811,
      0.9536541700363159,
      0.9698488116264343,
      0.9633694291114807,
      0.982202410697937,
      0.9736065864562988,
      0.9646579623222351,
      0.9526289701461792,
      0.9511055946350098,
      0.953627347946167,
      0.9661411643028259,
      0.972314178943634,
      0.99574875831604,
      0.9990672469139099,
      0.9998889565467834,
      0.9998964667320251,
      0.9999094605445862,
      0.9997428059577942
    ],
    [
      0.8527147769927979,
      0.8710895776748657,
      0.8930560350418091,
      0.9042327404022217,
      0.8956846594810486,
      0.8936968445777893,
      0.9117404222488403,
      0.9056257009506226,
      0.8960561752319336,
      0.9082596302032471,
      0.911880612373352,
      0.8959890604019165,
      0.8945561647415161,
      0.9028490781784058,
      0.8839460611343384,
      0.8738955855369568,
      0.869551420211792,
      0.8952623605728149,
      0.8746487498283386,
      0.8707383275032043,
      0.8452549576759338,
      0.8588203191757202,
      0.8598067760467529,
      0.8716495037078857,
      0.8826892375946045,
      0.8842089772224426,
      0.8893786668777466,
      0.9073296785354614,
      0.9051976203918457,
      0.8957114219665527,
      0.9015899896621704,
      0.9070170521736145,
      0.8816114068031311,
      0.8934893608093262,
      0.9091373682022095,
      0.9022760391235352,
      0.8930007219314575,
      0.8941921591758728,
      0.8904781937599182,
      0.8831015229225159,
      0.848484992980957,
      0.8612239360809326,
      0.8288018703460693,
      0.8656464219093323,
      0.8699274659156799,
      0.8541253805160522,
      0.8593130707740784,
      0.8637577295303345,
      0.8805744647979736,
      0.874176025390625,
      0.8587371110916138,
      0.8738158345222473,
      0.8866676688194275,
      0.8705665469169617,
      0.8602493405342102,
      0.8716606497764587,
      0.8808891773223877,
      0.8508729934692383,
      0.8436663746833801,
      0.8717417120933533,
      0.8712586760520935,
      0.8455454707145691,
      0.8409349918365479,
      0.8693857192993164,
      0.991634726524353,
      0.9791133403778076,
      0.9798955321311951,
      0.982373833656311,
      0.9901374578475952,
      0.9979298114776611,
      0.9996848106384277,
      0.9998114705085754,
      0.999842643737793,
      0.9997338652610779,
      0.9998227953910828,
      0.9999129772186279,
      0.9998894929885864,
      0.9999298453330994,
      0.9998807907104492,
      0.9998732805252075,
      0.9998738169670105,
      0.999904453754425,
      0.9999493956565857,
      0.9999614953994751,
      0.9999375343322754,
      0.999915361404419,
      0.9999070167541504,
      0.9998432397842407,
      0.9998859167098999,
      0.9993729591369629,
      0.9997279644012451,
      0.9998965263366699,
      0.9998478293418884,
      0.9998307228088379,
      0.9998373985290527,
      0.9998509287834167,
      0.9979395866394043,
      0.9930740594863892,
      0.9791680574417114,
      0.9810861945152283,
      0.9878594875335693,
      0.9746601581573486,
      0.9807233214378357,
      0.9652612209320068,
      0.9789291024208069,
      0.9690778255462646,
      0.9763070344924927,
      0.962162971496582,
      0.9415485858917236,
      0.9656410217285156,
      0.9632290601730347,
      0.9910423755645752,
      0.9891903400421143,
      0.9653706550598145,
      0.9806856513023376,
      0.9719582200050354,
      0.9706618785858154,
      0.9878406524658203,
      0.9856308102607727,
      0.9852022528648376,
      0.9521205425262451,
      0.9757869839668274,
      0.938317596912384,
      0.9355977177619934,
      0.9692651629447937,
      0.9804894328117371,
      0.9952741861343384,
      0.9996909499168396,
      0.9998428821563721,
      0.9997742772102356,
      0.9999114274978638,
      0.9999614357948303,
      0.999929666519165,
      0.9998908638954163,
      0.9998937845230103,
      0.9999282360076904,
      0.9999206066131592,
      0.9999341368675232,
      0.9999602437019348,
      0.9999321699142456,
      0.9999551773071289,
      0.9999474287033081,
      0.999965488910675,
      0.9999563097953796,
      0.9999076724052429,
      0.9999520778656006,
      0.9999548196792603,
      0.999966561794281,
      0.9999721646308899,
      0.9999471306800842,
      0.9999144673347473,
      0.9999462962150574,
      0.9999591708183289,
      0.9999290108680725,
      0.9999293088912964,
      0.9999324679374695,
      0.9998909831047058,
      0.998270571231842,
      0.9882123470306396,
      0.9872362613677979,
      0.9679017066955566,
      0.9765502214431763,
      0.9604213833808899,
      0.97509765625,
      0.9696834087371826,
      0.9857368469238281,
      0.9783405065536499,
      0.9704583287239075,
      0.9595768451690674,
      0.9571481943130493,
      0.9602353572845459,
      0.9710575342178345,
      0.9762909412384033,
      0.9965667128562927,
      0.9992853403091431,
      0.999906599521637,
      0.9999062418937683,
      0.9999150633811951,
      0.9997464418411255
    ],
    [
      0.8619124889373779,
      0.8821675777435303,
      0.9012017250061035,
      0.9113204479217529,
      0.9052056074142456,
      0.9025121927261353,
      0.9174917936325073,
      0.9124997854232788,
      0.9045991897583008,
      0.9150480031967163,
      0.9178991913795471,
      0.904538631439209,
      0.903397798538208,
      0.909930944442749,
      0.8923300504684448,
      0.8847043514251709,
      0.8798974752426147,
      0.9030215740203857,
      0.884217381477356,
      0.880884051322937,
      0.8562437295913696,
      0.8697375655174255,
      0.8702723979949951,
      0.8838103413581848,
      0.8962464332580566,
      0.8952895998954773,
      0.900728166103363,
      0.9187353849411011,
      0.9159599542617798,
      0.9062954187393188,
      0.911365807056427,
      0.918455183506012,
      0.8942829966545105,
      0.9037512540817261,
      0.9181281328201294,
      0.9150756597518921,
      0.9049888253211975,
      0.9051072597503662,
      0.903457522392273,
      0.8984102606773376,
      0.8674142956733704,
      0.8828809261322021,
      0.8593727350234985,
      0.8779036998748779,
      0.8829405307769775,
      0.8701491355895996,
      0.8750133514404297,
      0.8779053688049316,
      0.8914666771888733,
      0.8868237733840942,
      0.872451901435852,
      0.8851851224899292,
      0.8965414762496948,
      0.8818551301956177,
      0.8715697526931763,
      0.8820880651473999,
      0.8895390033721924,
      0.8612656593322754,
      0.8536858558654785,
      0.8798931837081909,
      0.8796113729476929,
      0.8547675609588623,
      0.8500105142593384,
      0.8760528564453125,
      0.9922541975975037,
      0.9814901351928711,
      0.9827884435653687,
      0.9851447939872742,
      0.9922479391098022,
      0.9984009265899658,
      0.9997594356536865,
      0.9998354911804199,
      0.9998603463172913,
      0.9997748136520386,
      0.9998390078544617,
      0.9999184012413025,
      0.9998942613601685,
      0.9999325275421143,
      0.9998830556869507,
      0.9998757839202881,
      0.9998756051063538,
      0.9999061226844788,
      0.9999508261680603,
      0.9999634623527527,
      0.9999420642852783,
      0.9999256134033203,
      0.9999229311943054,
      0.9998850226402283,
      0.9999167323112488,
      0.9995623230934143,
      0.9997774362564087,
      0.9999113082885742,
      0.9998581409454346,
      0.9998403191566467,
      0.9998494386672974,
      0.9998746514320374,
      0.9984618425369263,
      0.9943434000015259,
      0.9825302362442017,
      0.9844253063201904,
      0.9901568293571472,
      0.979240357875824,
      0.9846832752227783,
      0.9704986810684204,
      0.9824284315109253,
      0.9739382266998291,
      0.9797847867012024,
      0.9673697352409363,
      0.9481768608093262,
      0.9700814485549927,
      0.9669071435928345,
      0.9921942949295044,
      0.99101722240448,
      0.9702223539352417,
      0.983967661857605,
      0.9765967130661011,
      0.9751114845275879,
      0.9899002313613892,
      0.9876827597618103,
      0.9872884750366211,
      0.9567103385925293,
      0.9782729148864746,
      0.943049967288971,
      0.9416536092758179,
      0.9730809926986694,
      0.9831150770187378,
      0.9959036707878113,
      0.9997381567955017,
      0.9998687505722046,
      0.9998047351837158,
      0.9999207854270935,
      0.9999658465385437,
      0.9999404549598694,
      0.9999057054519653,
      0.9999107122421265,
      0.9999364018440247,
      0.999930202960968,
      0.9999390244483948,
      0.9999631643295288,
      0.999942421913147,
      0.9999607801437378,
      0.9999520182609558,
      0.9999713897705078,
      0.9999644756317139,
      0.9999268651008606,
      0.9999603629112244,
      0.9999620318412781,
      0.9999697804450989,
      0.9999746084213257,
      0.9999498128890991,
      0.9999168515205383,
      0.9999491572380066,
      0.9999610781669617,
      0.9999328851699829,
      0.9999352693557739,
      0.9999399185180664,
      0.999902069568634,
      0.9985387921333313,
      0.9899799227714539,
      0.9891573786735535,
      0.9722118377685547,
      0.9805946350097656,
      0.9663485288619995,
      0.9795435667037964,
      0.9747600555419922,
      0.9883110523223877,
      0.9819837212562561,
      0.9748218059539795,
      0.9650135636329651,
      0.962814211845398,
      0.9663103818893433,
      0.9756313562393188,
      0.9797300696372986,
      0.9968938231468201,
      0.9992678165435791,
      0.9999142289161682,
      0.9999122619628906,
      0.9999191761016846,
      0.9997503757476807
    ],
    [
      0.8726505041122437,
      0.8934222459793091,
      0.9104448556900024,
      0.9184590578079224,
      0.9146504402160645,
      0.9119207859039307,
      0.9235806465148926,
      0.9195080995559692,
      0.9138070940971375,
      0.9219424724578857,
      0.923926591873169,
      0.912368655204773,
      0.9116547107696533,
      0.9161950349807739,
      0.8996918201446533,
      0.8942352533340454,
      0.8883877992630005,
      0.9101558923721313,
      0.8927842974662781,
      0.8897407054901123,
      0.8668174147605896,
      0.8791596293449402,
      0.880509614944458,
      0.893653392791748,
      0.9077179431915283,
      0.9048634767532349,
      0.9109140634536743,
      0.927960991859436,
      0.9255149364471436,
      0.9163519740104675,
      0.9205553531646729,
      0.9280515909194946,
      0.9074282646179199,
      0.9145886301994324,
      0.9266469478607178,
      0.9255378842353821,
      0.9166911840438843,
      0.9156501889228821,
      0.9148710370063782,
      0.9110245704650879,
      0.8859987258911133,
      0.8991481065750122,
      0.8813546299934387,
      0.8911849856376648,
      0.8962555527687073,
      0.8847169280052185,
      0.8906219601631165,
      0.8915778398513794,
      0.9019107818603516,
      0.8981720209121704,
      0.8867951035499573,
      0.8959007859230042,
      0.9054862260818481,
      0.8931125402450562,
      0.88278728723526,
      0.8914967775344849,
      0.8966816663742065,
      0.8701859712600708,
      0.8631278872489929,
      0.8867847323417664,
      0.8868767023086548,
      0.8627018928527832,
      0.8583362698554993,
      0.8814709782600403,
      0.9927786588668823,
      0.98347407579422,
      0.9849141836166382,
      0.9872560501098633,
      0.9936259984970093,
      0.9987752437591553,
      0.9998022317886353,
      0.9998496770858765,
      0.9998704791069031,
      0.9998002648353577,
      0.999852180480957,
      0.9999234676361084,
      0.9998968839645386,
      0.9999339580535889,
      0.9998841881752014,
      0.9998775124549866,
      0.9998772144317627,
      0.9999083876609802,
      0.999951958656311,
      0.9999646544456482,
      0.999944806098938,
      0.9999303221702576,
      0.9999286532402039,
      0.9998785257339478,
      0.9999282360076904,
      0.9996742606163025,
      0.9998079538345337,
      0.9999204277992249,
      0.9998655915260315,
      0.9998475909233093,
      0.9998589158058167,
      0.9998912811279297,
      0.9988362193107605,
      0.9956032633781433,
      0.9852467775344849,
      0.9868400692939758,
      0.9918867349624634,
      0.9826467037200928,
      0.9875155687332153,
      0.9746304154396057,
      0.9850969910621643,
      0.9776826500892639,
      0.9825488328933716,
      0.9719949960708618,
      0.9537551403045654,
      0.9739888310432434,
      0.9707928895950317,
      0.9933412075042725,
      0.992271363735199,
      0.9740127325057983,
      0.9863247275352478,
      0.9801113605499268,
      0.9786182641983032,
      0.9914174675941467,
      0.9891332387924194,
      0.9888213872909546,
      0.9604126214981079,
      0.9801589250564575,
      0.9472084641456604,
      0.9464060068130493,
      0.9761882424354553,
      0.9848732948303223,
      0.9962490200996399,
      0.9997661709785461,
      0.9998873472213745,
      0.9998269081115723,
      0.9999272227287292,
      0.9999686479568481,
      0.9999473690986633,
      0.9999158978462219,
      0.9999208450317383,
      0.9999427795410156,
      0.999937117099762,
      0.9999439716339111,
      0.9999685287475586,
      0.9999492764472961,
      0.9999648332595825,
      0.9999553561210632,
      0.9999749064445496,
      0.9999688863754272,
      0.999936044216156,
      0.9999644160270691,
      0.999966025352478,
      0.9999719262123108,
      0.9999761581420898,
      0.999951958656311,
      0.9999186992645264,
      0.999951183795929,
      0.9999625086784363,
      0.9999353885650635,
      0.99993896484375,
      0.9999446868896484,
      0.9999105930328369,
      0.9987794756889343,
      0.9915288686752319,
      0.9908207654953003,
      0.9758810997009277,
      0.9836377501487732,
      0.9711226224899292,
      0.9828875064849854,
      0.9773339629173279,
      0.9900373816490173,
      0.9848564267158508,
      0.9783844351768494,
      0.9693141579627991,
      0.9670126438140869,
      0.9711449146270752,
      0.9792424440383911,
      0.9828291535377502,
      0.9973766207695007,
      0.9994140863418579,
      0.999923825263977,
      0.9999174475669861,
      0.9999224543571472,
      0.9997531175613403
    ],
    [
      0.8849981427192688,
      0.9056872129440308,
      0.9199649095535278,
      0.9253867864608765,
      0.9235481023788452,
      0.9215967655181885,
      0.9303966164588928,
      0.9268582463264465,
      0.9233540892601013,
      0.9288071393966675,
      0.9304765462875366,
      0.9202448725700378,
      0.9201733469963074,
      0.9232748746871948,
      0.9079375267028809,
      0.9043048024177551,
      0.897973358631134,
      0.9175519943237305,
      0.9016088247299194,
      0.8983418941497803,
      0.877875804901123,
      0.88826584815979,
      0.8903295993804932,
      0.9024128913879395,
      0.9175096154212952,
      0.9140791893005371,
      0.9202902317047119,
      0.9358253479003906,
      0.9338261485099792,
      0.9260750412940979,
      0.9289630055427551,
      0.9364113211631775,
      0.9193269610404968,
      0.92475426197052,
      0.9342329502105713,
      0.9342235326766968,
      0.9266315698623657,
      0.9250501394271851,
      0.9253302812576294,
      0.9216538667678833,
      0.9040085077285767,
      0.9133830070495605,
      0.8992796540260315,
      0.9049481749534607,
      0.9092035889625549,
      0.8988634347915649,
      0.9053019285202026,
      0.9046906232833862,
      0.9119342565536499,
      0.9099392890930176,
      0.9010101556777954,
      0.906772255897522,
      0.9134965538978577,
      0.9038501977920532,
      0.8942626714706421,
      0.900857150554657,
      0.9032508134841919,
      0.8799338340759277,
      0.8731634616851807,
      0.8938595056533813,
      0.8939911723136902,
      0.8706413507461548,
      0.8665533661842346,
      0.887273371219635,
      0.9933004379272461,
      0.9852094650268555,
      0.9866617918014526,
      0.9889794588088989,
      0.9947038888931274,
      0.9990266561508179,
      0.9998300075531006,
      0.9998608231544495,
      0.9998791217803955,
      0.9998206496238708,
      0.9998558163642883,
      0.9999284744262695,
      0.9999008178710938,
      0.9999361634254456,
      0.9998865127563477,
      0.9998800158500671,
      0.9998788833618164,
      0.9999112486839294,
      0.9999530911445618,
      0.9999658465385437,
      0.9999472498893738,
      0.9999352097511292,
      0.9999356865882874,
      0.9999001026153564,
      0.9999393224716187,
      0.9997425675392151,
      0.9998294711112976,
      0.999927282333374,
      0.9998711347579956,
      0.9998533129692078,
      0.9998652338981628,
      0.999901294708252,
      0.9990599155426025,
      0.9964054822921753,
      0.9872490167617798,
      0.9886214137077332,
      0.9931521415710449,
      0.9851037859916687,
      0.9897688627243042,
      0.9781010150909424,
      0.9872698783874512,
      0.9808652400970459,
      0.9849485158920288,
      0.9763368368148804,
      0.9602941274642944,
      0.9775930047035217,
      0.9745907187461853,
      0.9942790865898132,
      0.9933340549468994,
      0.9771491885185242,
      0.9882398843765259,
      0.9822892546653748,
      0.9810869097709656,
      0.9924443364143372,
      0.990118682384491,
      0.9899101853370667,
      0.9638272523880005,
      0.9817806482315063,
      0.9507936239242554,
      0.950921893119812,
      0.9791781306266785,
      0.9867344498634338,
      0.9965956211090088,
      0.9997917413711548,
      0.9998995065689087,
      0.9998438954353333,
      0.9999328255653381,
      0.9999709725379944,
      0.9999526143074036,
      0.999923586845398,
      0.9999290704727173,
      0.9999474287033081,
      0.9999459981918335,
      0.9999473094940186,
      0.999970555305481,
      0.9999538064002991,
      0.9999676942825317,
      0.9999578595161438,
      0.9999774098396301,
      0.9999725222587585,
      0.9999439716339111,
      0.999968409538269,
      0.9999693036079407,
      0.9999738931655884,
      0.999976634979248,
      0.9999517202377319,
      0.999920129776001,
      0.999953031539917,
      0.99996417760849,
      0.9999380707740784,
      0.9999426007270813,
      0.9999486804008484,
      0.9999182224273682,
      0.9989697933197021,
      0.9927536845207214,
      0.9921491742134094,
      0.9786061644554138,
      0.986114501953125,
      0.9751790165901184,
      0.9855923652648926,
      0.9803321361541748,
      0.9915602207183838,
      0.9870609641075134,
      0.9811787009239197,
      0.9728590250015259,
      0.9713356494903564,
      0.9754753112792969,
      0.9824941158294678,
      0.985485315322876,
      0.9977541565895081,
      0.999511182308197,
      0.9999312162399292,
      0.9999226331710815,
      0.9999260902404785,
      0.9997587203979492
    ],
    [
      0.8984616994857788,
      0.9186995029449463,
      0.9295876026153564,
      0.9333305358886719,
      0.9326359033584595,
      0.9318835735321045,
      0.9382994771003723,
      0.9354017376899719,
      0.9341104030609131,
      0.9370704889297485,
      0.9378389120101929,
      0.9294296503067017,
      0.9292779564857483,
      0.9315372705459595,
      0.916994571685791,
      0.9154408574104309,
      0.9081528186798096,
      0.9251433610916138,
      0.9099872708320618,
      0.9070816040039062,
      0.8901095986366272,
      0.8979824185371399,
      0.9014968872070312,
      0.9133079051971436,
      0.9278951287269592,
      0.9237720370292664,
      0.9307274222373962,
      0.9445374608039856,
      0.9433321356773376,
      0.9368799328804016,
      0.9387868642807007,
      0.945961058139801,
      0.9327595233917236,
      0.9356802701950073,
      0.943067729473114,
      0.9438624978065491,
      0.9367038607597351,
      0.9347254037857056,
      0.9348925352096558,
      0.9318220615386963,
      0.9180007576942444,
      0.9257271885871887,
      0.9162271618843079,
      0.9196252226829529,
      0.9227182865142822,
      0.914963960647583,
      0.9227802753448486,
      0.920690655708313,
      0.9233994483947754,
      0.9237610697746277,
      0.9179876446723938,
      0.9191777110099792,
      0.9226171970367432,
      0.9156306385993958,
      0.906781017780304,
      0.9104709029197693,
      0.9099042415618896,
      0.8899776935577393,
      0.8839201927185059,
      0.9006081819534302,
      0.9005236625671387,
      0.8782514333724976,
      0.8742877840995789,
      0.8929840326309204,
      0.9937607049942017,
      0.9868479371070862,
      0.988421618938446,
      0.9904325604438782,
      0.9955862164497375,
      0.9992109537124634,
      0.9998489022254944,
      0.9998699426651001,
      0.9998838901519775,
      0.9998282790184021,
      0.9998592734336853,
      0.9999312162399292,
      0.9999039173126221,
      0.9999385476112366,
      0.9998891353607178,
      0.9998834133148193,
      0.9998817443847656,
      0.9999141693115234,
      0.9999550580978394,
      0.9999666810035706,
      0.9999502301216125,
      0.99993896484375,
      0.9999415874481201,
      0.9999182820320129,
      0.999946117401123,
      0.9997931718826294,
      0.999846875667572,
      0.9999327063560486,
      0.9998756647109985,
      0.9998589158058167,
      0.9998723268508911,
      0.9998974204063416,
      0.9992255568504333,
      0.997061014175415,
      0.9890953302383423,
      0.9902839660644531,
      0.9943404197692871,
      0.9875823259353638,
      0.9920210242271423,
      0.9820472002029419,
      0.989549458026886,
      0.9841986298561096,
      0.9873700141906738,
      0.9805309772491455,
      0.9668945670127869,
      0.9810486435890198,
      0.978529691696167,
      0.9951777458190918,
      0.9942496418952942,
      0.9808040857315063,
      0.9901877641677856,
      0.9842500686645508,
      0.9834813475608826,
      0.9933696985244751,
      0.9910258650779724,
      0.9909631609916687,
      0.9673093557357788,
      0.9831103682518005,
      0.9543305039405823,
      0.9563971161842346,
      0.9822561740875244,
      0.9885183572769165,
      0.996850311756134,
      0.9998144507408142,
      0.999908447265625,
      0.9998566508293152,
      0.9999369978904724,
      0.9999728798866272,
      0.9999569058418274,
      0.9999287128448486,
      0.999934196472168,
      0.9999504089355469,
      0.9999461770057678,
      0.9999487996101379,
      0.9999713897705078,
      0.9999570250511169,
      0.9999696016311646,
      0.9999595880508423,
      0.9999794363975525,
      0.9999752640724182,
      0.9999496936798096,
      0.999971330165863,
      0.9999718070030212,
      0.9999752640724182,
      0.9999778270721436,
      0.9999538064002991,
      0.9999226331710815,
      0.9999555349349976,
      0.9999648332595825,
      0.9999412894248962,
      0.9999461770057678,
      0.9999522566795349,
      0.9999248385429382,
      0.9991422891616821,
      0.9937441945075989,
      0.9931178092956543,
      0.9816141724586487,
      0.98848956823349,
      0.9794569611549377,
      0.9884530305862427,
      0.983445942401886,
      0.9929675459861755,
      0.9891202449798584,
      0.9837740659713745,
      0.9765164852142334,
      0.9753456711769104,
      0.9792624711990356,
      0.9847842454910278,
      0.9873242378234863,
      0.9976451396942139,
      0.9995429515838623,
      0.9999359846115112,
      0.9999266266822815,
      0.9999296069145203,
      0.9997636675834656
    ],
    [
      0.9118671417236328,
      0.9323500990867615,
      0.9391278624534607,
      0.9419777989387512,
      0.9425090551376343,
      0.9429197907447815,
      0.9476050734519958,
      0.9448702931404114,
      0.9451255798339844,
      0.9464297294616699,
      0.9468715190887451,
      0.9403035640716553,
      0.9400650262832642,
      0.9415184855461121,
      0.9287142753601074,
      0.9287020564079285,
      0.9216830134391785,
      0.9337238669395447,
      0.9209287166595459,
      0.9187477827072144,
      0.9085800051689148,
      0.9118589162826538,
      0.9145376682281494,
      0.9272136092185974,
      0.9398467540740967,
      0.9359279870986938,
      0.9422316551208496,
      0.9541519284248352,
      0.9534857869148254,
      0.9484366774559021,
      0.9496799111366272,
      0.9559810757637024,
      0.9463337063789368,
      0.94749516248703,
      0.9524074792861938,
      0.9535989761352539,
      0.9467557072639465,
      0.9451003074645996,
      0.9439511299133301,
      0.9408577680587769,
      0.9313647150993347,
      0.9373599290847778,
      0.9306485652923584,
      0.9347432851791382,
      0.9368162155151367,
      0.9312172532081604,
      0.9391887187957764,
      0.9373267292976379,
      0.9362097978591919,
      0.938618540763855,
      0.9358901977539062,
      0.9340705871582031,
      0.9337248802185059,
      0.929498016834259,
      0.9223183393478394,
      0.9226244688034058,
      0.9190142750740051,
      0.9035558700561523,
      0.8983645439147949,
      0.9097732901573181,
      0.9097384214401245,
      0.8900861740112305,
      0.8860424757003784,
      0.9022701382637024,
      0.9942950010299683,
      0.9886088967323303,
      0.9901701807975769,
      0.9919728636741638,
      0.9963428974151611,
      0.99935382604599,
      0.9998669028282166,
      0.9998675584793091,
      0.9998906850814819,
      0.9998398423194885,
      0.99986732006073,
      0.9999350309371948,
      0.9999066591262817,
      0.9999403357505798,
      0.9998910427093506,
      0.9998859763145447,
      0.9998846054077148,
      0.999914824962616,
      0.9999570250511169,
      0.9999681711196899,
      0.9999520778656006,
      0.999941885471344,
      0.999945878982544,
      0.9999330043792725,
      0.9999536275863647,
      0.9998348355293274,
      0.9998621940612793,
      0.9999375939369202,
      0.9998803734779358,
      0.9998629689216614,
      0.9998748302459717,
      0.9999034404754639,
      0.9993619918823242,
      0.9976138472557068,
      0.9909764528274536,
      0.9922120571136475,
      0.995716392993927,
      0.9900679588317871,
      0.9938364624977112,
      0.9858526587486267,
      0.9917281270027161,
      0.9870060086250305,
      0.9894201755523682,
      0.9838076233863831,
      0.9724576473236084,
      0.9841573238372803,
      0.9822536110877991,
      0.9961223602294922,
      0.9951380491256714,
      0.9845241904258728,
      0.9920812249183655,
      0.986831545829773,
      0.9861209392547607,
      0.9943230152130127,
      0.9920163750648499,
      0.992161750793457,
      0.9717090725898743,
      0.9850204586982727,
      0.9588802456855774,
      0.962096095085144,
      0.9851586222648621,
      0.9906460046768188,
      0.9973183870315552,
      0.9998347759246826,
      0.9999169707298279,
      0.9998687505722046,
      0.9999406337738037,
      0.9999747276306152,
      0.9999604821205139,
      0.9999322891235352,
      0.9999372363090515,
      0.9999526143074036,
      0.9999497532844543,
      0.9999514818191528,
      0.999973475933075,
      0.9999603629112244,
      0.9999716281890869,
      0.9999614953994751,
      0.9999812841415405,
      0.9999775290489197,
      0.9999534487724304,
      0.9999728202819824,
      0.9999728798866272,
      0.9999760985374451,
      0.9999787211418152,
      0.9999567270278931,
      0.9999255537986755,
      0.999957263469696,
      0.9999662041664124,
      0.9999432563781738,
      0.999949038028717,
      0.9999548196792603,
      0.9999294281005859,
      0.9992368221282959,
      0.9945984482765198,
      0.9937319755554199,
      0.984633207321167,
      0.9906293749809265,
      0.983467698097229,
      0.9910642504692078,
      0.9865120053291321,
      0.9942479133605957,
      0.9909519553184509,
      0.9863247871398926,
      0.9805514216423035,
      0.9796136617660522,
      0.9827082753181458,
      0.9868636727333069,
      0.989359438419342,
      0.9979962706565857,
      0.999603807926178,
      0.9999406933784485,
      0.9999294877052307,
      0.9999319314956665,
      0.9997650384902954
    ],
    [
      0.9274669885635376,
      0.9455088376998901,
      0.9502233862876892,
      0.9527848958969116,
      0.9537868499755859,
      0.9552892446517944,
      0.9598677754402161,
      0.9576994776725769,
      0.9581642746925354,
      0.9598257541656494,
      0.9596391916275024,
      0.9529825448989868,
      0.9520878195762634,
      0.9542006850242615,
      0.9424271583557129,
      0.9425431489944458,
      0.9359996318817139,
      0.9440648555755615,
      0.9339340329170227,
      0.9331563711166382,
      0.9290429353713989,
      0.9274961948394775,
      0.9299489855766296,
      0.942625880241394,
      0.9526809453964233,
      0.9502331018447876,
      0.9549931287765503,
      0.965408444404602,
      0.9661995768547058,
      0.9611787796020508,
      0.9616066217422485,
      0.9676664471626282,
      0.9597174525260925,
      0.9592941999435425,
      0.9629988074302673,
      0.9641109704971313,
      0.9570705890655518,
      0.9554075002670288,
      0.9538578987121582,
      0.950751781463623,
      0.9437342286109924,
      0.9486825466156006,
      0.944428026676178,
      0.9492049813270569,
      0.9505912065505981,
      0.9470931887626648,
      0.9543017148971558,
      0.9527914524078369,
      0.9504088163375854,
      0.9530014991760254,
      0.9528798460960388,
      0.9487996101379395,
      0.9465857744216919,
      0.9441313743591309,
      0.9378320574760437,
      0.9363215565681458,
      0.9310667514801025,
      0.920606255531311,
      0.9175258874893188,
      0.9222999215126038,
      0.9220920205116272,
      0.9066020250320435,
      0.9034380912780762,
      0.9144656658172607,
      0.99485844373703,
      0.9904642701148987,
      0.9918390512466431,
      0.9933983683586121,
      0.9969896674156189,
      0.9994679093360901,
      0.9998812675476074,
      0.9998741745948792,
      0.9998958706855774,
      0.999851644039154,
      0.9998764991760254,
      0.9999388456344604,
      0.9999090433120728,
      0.9999421834945679,
      0.9998887181282043,
      0.9998880624771118,
      0.9998866319656372,
      0.999916672706604,
      0.9999583959579468,
      0.9999693036079407,
      0.9999536275863647,
      0.9999449849128723,
      0.9999495148658752,
      0.9999434947967529,
      0.9999586343765259,
      0.9998658299446106,
      0.9998742938041687,
      0.9999419450759888,
      0.9998840093612671,
      0.9998677968978882,
      0.9998804926872253,
      0.9999125003814697,
      0.9994900226593018,
      0.9982229471206665,
      0.9926565289497375,
      0.9937282204627991,
      0.9967811703681946,
      0.9923703670501709,
      0.9953411817550659,
      0.9892469644546509,
      0.9936556220054626,
      0.9898799061775208,
      0.9913963675498962,
      0.9865427017211914,
      0.9773679971694946,
      0.9869496822357178,
      0.985762357711792,
      0.9970726370811462,
      0.9964483380317688,
      0.9881558418273926,
      0.9937694668769836,
      0.9890084266662598,
      0.9886071681976318,
      0.9952448010444641,
      0.9932687282562256,
      0.993509829044342,
      0.976792573928833,
      0.987175464630127,
      0.964542806148529,
      0.9682116508483887,
      0.9880258440971375,
      0.9927215576171875,
      0.9978919625282288,
      0.9998553395271301,
      0.9999254941940308,
      0.9998807907104492,
      0.999944269657135,
      0.999975860118866,
      0.9999639391899109,
      0.9999374747276306,
      0.9999383687973022,
      0.9999542236328125,
      0.999952495098114,
      0.9999530911445618,
      0.9999726414680481,
      0.999962568283081,
      0.9999735355377197,
      0.9999632835388184,
      0.9999828338623047,
      0.9999789595603943,
      0.9999562501907349,
      0.9999740123748779,
      0.9999741911888123,
      0.9999769330024719,
      0.9999793767929077,
      0.9999575018882751,
      0.9999213814735413,
      0.9999584555625916,
      0.9999672770500183,
      0.9999446868896484,
      0.9999513626098633,
      0.999957263469696,
      0.9999340176582336,
      0.999347984790802,
      0.9955883026123047,
      0.9950995445251465,
      0.9876759052276611,
      0.9925529956817627,
      0.9868918657302856,
      0.9931154847145081,
      0.9893468618392944,
      0.9953383803367615,
      0.9925743341445923,
      0.9888504147529602,
      0.984452486038208,
      0.983542263507843,
      0.9859591722488403,
      0.989434003829956,
      0.9914466142654419,
      0.9984285831451416,
      0.9996845722198486,
      0.9999393224716187,
      0.9999321699142456,
      0.9999339580535889,
      0.9997674822807312
    ],
    [
      0.9422227740287781,
      0.9573497772216797,
      0.962380051612854,
      0.9660555124282837,
      0.9658436179161072,
      0.9675593376159668,
      0.972779393196106,
      0.9718359112739563,
      0.9710034132003784,
      0.9729464650154114,
      0.9732258319854736,
      0.9673831462860107,
      0.9665337800979614,
      0.9684135317802429,
      0.9587273001670837,
      0.9573448300361633,
      0.952515184879303,
      0.9584219455718994,
      0.9502533674240112,
      0.9508892297744751,
      0.9489037990570068,
      0.945328414440155,
      0.9480505585670471,
      0.96028071641922,
      0.9661040306091309,
      0.9651379585266113,
      0.9696808457374573,
      0.9774823784828186,
      0.9780679941177368,
      0.974183976650238,
      0.9739474058151245,
      0.9785043597221375,
      0.9720653891563416,
      0.9718181490898132,
      0.9741854071617126,
      0.9748495817184448,
      0.9670766592025757,
      0.9652239680290222,
      0.9637298583984375,
      0.9597795009613037,
      0.9532142877578735,
      0.9581424593925476,
      0.9562522768974304,
      0.9611989855766296,
      0.963676929473877,
      0.9615738391876221,
      0.9669523239135742,
      0.9662585258483887,
      0.9642528891563416,
      0.9661728739738464,
      0.9670930504798889,
      0.9631443619728088,
      0.9609538912773132,
      0.9591121673583984,
      0.9542374610900879,
      0.9526772499084473,
      0.9475976228713989,
      0.9406608939170837,
      0.9397886991500854,
      0.9387840032577515,
      0.9381489753723145,
      0.9269249439239502,
      0.9264978766441345,
      0.9274846315383911,
      0.9954408407211304,
      0.9921232461929321,
      0.9934471249580383,
      0.9948508739471436,
      0.997600257396698,
      0.9995709657669067,
      0.9998943209648132,
      0.9998815655708313,
      0.9999016523361206,
      0.9998641610145569,
      0.9998856782913208,
      0.9999426603317261,
      0.9999114274978638,
      0.9999436736106873,
      0.9998899698257446,
      0.9998903274536133,
      0.9998883605003357,
      0.9999184012413025,
      0.9999593496322632,
      0.9999700784683228,
      0.9999548196792603,
      0.999947190284729,
      0.9999520778656006,
      0.9999517798423767,
      0.9999629855155945,
      0.9998936653137207,
      0.9998863339424133,
      0.999946117401123,
      0.9998835325241089,
      0.9998724460601807,
      0.9998857975006104,
      0.9999217391014099,
      0.9996102452278137,
      0.9989219903945923,
      0.9945145845413208,
      0.9954394698143005,
      0.9978272914886475,
      0.9951419830322266,
      0.9969491362571716,
      0.9923446178436279,
      0.9953436255455017,
      0.9925609230995178,
      0.993269681930542,
      0.9890093803405762,
      0.9817805290222168,
      0.9895846247673035,
      0.9890230298042297,
      0.9978771805763245,
      0.9975348114967346,
      0.9916223287582397,
      0.9955363869667053,
      0.9915427565574646,
      0.9915167093276978,
      0.9963474869728088,
      0.994879424571991,
      0.9951881766319275,
      0.9823505282402039,
      0.989747166633606,
      0.9707709550857544,
      0.9749944806098938,
      0.9908450841903687,
      0.994602620601654,
      0.9985390305519104,
      0.9998756647109985,
      0.9999334216117859,
      0.9998931288719177,
      0.9999482035636902,
      0.9999774098396301,
      0.9999671578407288,
      0.9999408721923828,
      0.9999406933784485,
      0.9999555945396423,
      0.9999557733535767,
      0.9999553561210632,
      0.9999740719795227,
      0.9999634027481079,
      0.9999754428863525,
      0.9999646544456482,
      0.9999842047691345,
      0.9999800324440002,
      0.9999584555625916,
      0.9999746680259705,
      0.9999749064445496,
      0.9999756813049316,
      0.9999797344207764,
      0.9999585151672363,
      0.9999231696128845,
      0.9999592900276184,
      0.9999661445617676,
      0.9999472498893738,
      0.9999539852142334,
      0.9999597072601318,
      0.9999392628669739,
      0.999474823474884,
      0.9967166781425476,
      0.9964593052864075,
      0.9903356432914734,
      0.994289755821228,
      0.9897946119308472,
      0.9948508739471436,
      0.9919844269752502,
      0.9964718222618103,
      0.9940429925918579,
      0.9911285638809204,
      0.9878303408622742,
      0.9867852926254272,
      0.9885521531105042,
      0.9917044639587402,
      0.9931790232658386,
      0.998805582523346,
      0.9997580647468567,
      0.9999454021453857,
      0.9999351501464844,
      0.9999359250068665,
      0.9997716546058655
    ],
    [
      0.9567784070968628,
      0.9693453311920166,
      0.9740662574768066,
      0.9773259162902832,
      0.9770104885101318,
      0.978634774684906,
      0.9823548793792725,
      0.9820324778556824,
      0.9805850982666016,
      0.9824234247207642,
      0.9830420017242432,
      0.9790396690368652,
      0.9779518246650696,
      0.9795339107513428,
      0.9737164974212646,
      0.9713910818099976,
      0.9681895971298218,
      0.971980094909668,
      0.9651558995246887,
      0.9650748372077942,
      0.9634701013565063,
      0.9607346057891846,
      0.963291347026825,
      0.9741989374160767,
      0.9788261651992798,
      0.9766463041305542,
      0.9808374643325806,
      0.9858563542366028,
      0.9861456155776978,
      0.9834824204444885,
      0.9842629432678223,
      0.9864287972450256,
      0.9827194809913635,
      0.9817332029342651,
      0.9828639030456543,
      0.9826022386550903,
      0.9766226410865784,
      0.9741829037666321,
      0.9724054336547852,
      0.9681138396263123,
      0.9622542858123779,
      0.9666109085083008,
      0.9665802717208862,
      0.9705697298049927,
      0.9733486175537109,
      0.9728084802627563,
      0.9770316481590271,
      0.9772828221321106,
      0.9768542051315308,
      0.9790148735046387,
      0.9794892072677612,
      0.9769744277000427,
      0.9751975536346436,
      0.9724202156066895,
      0.9681653380393982,
      0.9679398536682129,
      0.9634052515029907,
      0.9583104848861694,
      0.9584779739379883,
      0.9550469517707825,
      0.9529684782028198,
      0.9448552131652832,
      0.9460505843162537,
      0.9384752511978149,
      0.9960072636604309,
      0.993590772151947,
      0.9949546456336975,
      0.9961073398590088,
      0.9981898069381714,
      0.999669075012207,
      0.9999058246612549,
      0.9998893737792969,
      0.9999067783355713,
      0.9998773336410522,
      0.9998950362205505,
      0.9999463558197021,
      0.9999136328697205,
      0.9999452233314514,
      0.9998920559883118,
      0.9998931884765625,
      0.9998910427093506,
      0.9999204277992249,
      0.9999608993530273,
      0.9999712109565735,
      0.9999561309814453,
      0.9999494552612305,
      0.9999546408653259,
      0.9999604225158691,
      0.9999668598175049,
      0.9999232292175293,
      0.9998990297317505,
      0.9999502301216125,
      0.9998871088027954,
      0.9998760223388672,
      0.9998902082443237,
      0.9999297261238098,
      0.9997009634971619,
      0.9992800354957581,
      0.996127724647522,
      0.9969890117645264,
      0.9986709952354431,
      0.9973822832107544,
      0.9983404278755188,
      0.9953263401985168,
      0.9967813491821289,
      0.994921863079071,
      0.9954510927200317,
      0.9918605089187622,
      0.9859212636947632,
      0.9921238422393799,
      0.9919798970222473,
      0.998550534248352,
      0.9984589219093323,
      0.9948820471763611,
      0.997434139251709,
      0.9944825768470764,
      0.9946576356887817,
      0.9975795149803162,
      0.9967942237854004,
      0.9967978000640869,
      0.9876789450645447,
      0.9925357699394226,
      0.9781526327133179,
      0.9819309711456299,
      0.9934319257736206,
      0.9962248802185059,
      0.9990190863609314,
      0.999893844127655,
      0.9999403357505798,
      0.9999038577079773,
      0.9999515414237976,
      0.9999788999557495,
      0.9999702572822571,
      0.9999438524246216,
      0.9999425411224365,
      0.9999561905860901,
      0.9999575018882751,
      0.9999563097953796,
      0.9999750256538391,
      0.9999659657478333,
      0.9999769330024719,
      0.9999664425849915,
      0.9999856352806091,
      0.9999811053276062,
      0.999960720539093,
      0.9999749660491943,
      0.9999748468399048,
      0.9999762177467346,
      0.9999802708625793,
      0.9999600052833557,
      0.9999252557754517,
      0.9999606013298035,
      0.999967098236084,
      0.9999472498893738,
      0.9999562501907349,
      0.999962329864502,
      0.9999448657035828,
      0.9996075630187988,
      0.9978109002113342,
      0.9976508617401123,
      0.9929372072219849,
      0.9959063529968262,
      0.993048906326294,
      0.996809720993042,
      0.9946119785308838,
      0.9976500868797302,
      0.9956084489822388,
      0.9933849573135376,
      0.9909883737564087,
      0.989952802658081,
      0.9915039539337158,
      0.9939317107200623,
      0.9949463605880737,
      0.9991430640220642,
      0.9998223185539246,
      0.9999516606330872,
      0.9999380707740784,
      0.9999377727508545,
      0.9997757077217102
    ],
    [
      0.969435453414917,
      0.9780523180961609,
      0.9818155169487,
      0.9842754006385803,
      0.9838836789131165,
      0.9848431348800659,
      0.988257884979248,
      0.9882389307022095,
      0.9865829348564148,
      0.9884101748466492,
      0.9893066883087158,
      0.9865910410881042,
      0.9854915142059326,
      0.986692488193512,
      0.983582615852356,
      0.9815483093261719,
      0.9793595671653748,
      0.9815164804458618,
      0.9771870374679565,
      0.9773192405700684,
      0.9766375422477722,
      0.9747462868690491,
      0.9765206575393677,
      0.9838578701019287,
      0.9870907664299011,
      0.9857930541038513,
      0.9878028631210327,
      0.9910822510719299,
      0.9911940693855286,
      0.9890727996826172,
      0.9899619817733765,
      0.9911459684371948,
      0.9884199500083923,
      0.9873914122581482,
      0.9883449077606201,
      0.9879283905029297,
      0.9830775260925293,
      0.9818008542060852,
      0.9807723164558411,
      0.9764043092727661,
      0.9696723222732544,
      0.973551332950592,
      0.9743303060531616,
      0.9786900281906128,
      0.9812737703323364,
      0.9810603260993958,
      0.9854620099067688,
      0.9853236079216003,
      0.9850723147392273,
      0.9867546558380127,
      0.9871996641159058,
      0.9855226874351501,
      0.9846625924110413,
      0.9831748604774475,
      0.9805828928947449,
      0.9809130430221558,
      0.9770764112472534,
      0.9735853672027588,
      0.9737637042999268,
      0.9708973169326782,
      0.968475341796875,
      0.9604679942131042,
      0.9615078568458557,
      0.9502579569816589,
      0.9967547059059143,
      0.9953258633613586,
      0.9963815808296204,
      0.9974348545074463,
      0.9988265633583069,
      0.999761164188385,
      0.9999225735664368,
      0.9998981356620789,
      0.999913215637207,
      0.999893069267273,
      0.9999055862426758,
      0.99994957447052,
      0.9999156594276428,
      0.9999467730522156,
      0.9998942613601685,
      0.999896228313446,
      0.9998943209648132,
      0.9999229311943054,
      0.9999620914459229,
      0.9999722838401794,
      0.9999563694000244,
      0.9999524354934692,
      0.9999575018882751,
      0.999968945980072,
      0.999970555305481,
      0.999936044216156,
      0.9999062418937683,
      0.9999527335166931,
      0.9998942613601685,
      0.999878466129303,
      0.999893307685852,
      0.9999363422393799,
      0.9997775554656982,
      0.999545156955719,
      0.9979686141014099,
      0.9982872009277344,
      0.9993264079093933,
      0.9987709522247314,
      0.9991965293884277,
      0.9977850914001465,
      0.9984256029129028,
      0.9974358081817627,
      0.9973013401031494,
      0.9945457577705383,
      0.9899373054504395,
      0.994989275932312,
      0.9951234459877014,
      0.9990982413291931,
      0.9991210103034973,
      0.9972805976867676,
      0.9986830353736877,
      0.997211217880249,
      0.9972054958343506,
      0.9986554384231567,
      0.9982194900512695,
      0.9980217814445496,
      0.9920100569725037,
      0.9948907494544983,
      0.9847700595855713,
      0.9876905083656311,
      0.9955493211746216,
      0.9974851608276367,
      0.9993299841880798,
      0.9999080300331116,
      0.9999464750289917,
      0.9999120831489563,
      0.999954342842102,
      0.9999800324440002,
      0.9999725818634033,
      0.9999460577964783,
      0.9999440312385559,
      0.9999563694000244,
      0.9999585151672363,
      0.9999566674232483,
      0.9999755620956421,
      0.9999678134918213,
      0.9999778270721436,
      0.9999673366546631,
      0.9999865293502808,
      0.9999818801879883,
      0.9999626874923706,
      0.9999752044677734,
      0.9999761581420898,
      0.9999762773513794,
      0.9999802112579346,
      0.9999609589576721,
      0.9999273419380188,
      0.999961793422699,
      0.9999681711196899,
      0.9999485611915588,
      0.9999579191207886,
      0.9999641180038452,
      0.9999493956565857,
      0.9997055530548096,
      0.9986369013786316,
      0.9986467361450195,
      0.9960232377052307,
      0.9978768229484558,
      0.9964460730552673,
      0.9984159469604492,
      0.9972699284553528,
      0.9986087679862976,
      0.9971485137939453,
      0.9959412813186646,
      0.994929850101471,
      0.9938046336174011,
      0.9946495890617371,
      0.9961971044540405,
      0.9967873096466064,
      0.9995392560958862,
      0.9998719096183777,
      0.9999601244926453,
      0.9999405741691589,
      0.9999399185180664,
      0.9997801780700684
    ],
    [
      0.9781294465065002,
      0.9838711023330688,
      0.9864012002944946,
      0.9884148240089417,
      0.9883193969726562,
      0.9889281988143921,
      0.9916738271713257,
      0.9918750524520874,
      0.9906655550003052,
      0.9918947219848633,
      0.992638111114502,
      0.9908305406570435,
      0.9897196292877197,
      0.9907631278038025,
      0.9888148903846741,
      0.9867889881134033,
      0.9852237105369568,
      0.9871951937675476,
      0.9838651418685913,
      0.9833928942680359,
      0.9830262064933777,
      0.9826700687408447,
      0.9847179055213928,
      0.9897502660751343,
      0.9919700622558594,
      0.9907816648483276,
      0.991777777671814,
      0.9945263862609863,
      0.9949585795402527,
      0.9929606914520264,
      0.9933735728263855,
      0.9947429299354553,
      0.992508590221405,
      0.9911467432975769,
      0.9919788837432861,
      0.9917994737625122,
      0.9876189231872559,
      0.986568808555603,
      0.9865862727165222,
      0.9830806255340576,
      0.9765664339065552,
      0.9802353382110596,
      0.9816061854362488,
      0.9849652051925659,
      0.9864917397499084,
      0.9869124889373779,
      0.9902207255363464,
      0.9896162152290344,
      0.9894819259643555,
      0.9909645318984985,
      0.9914476871490479,
      0.9902467727661133,
      0.9897650480270386,
      0.9891822338104248,
      0.9874296188354492,
      0.9876705408096313,
      0.985487699508667,
      0.9836574196815491,
      0.9832631945610046,
      0.9805991053581238,
      0.9783066511154175,
      0.9711800217628479,
      0.971049964427948,
      0.9591881632804871,
      0.9973001480102539,
      0.9968565106391907,
      0.9979773163795471,
      0.9986051917076111,
      0.9992905855178833,
      0.9998340606689453,
      0.9999356269836426,
      0.9999053478240967,
      0.9999188184738159,
      0.9999077916145325,
      0.99991375207901,
      0.9999521970748901,
      0.9999171495437622,
      0.9999476671218872,
      0.9998913407325745,
      0.9998981356620789,
      0.999899685382843,
      0.9999246597290039,
      0.9999629855155945,
      0.9999725818634033,
      0.9999545216560364,
      0.9999539256095886,
      0.9999594688415527,
      0.9999752044677734,
      0.9999738335609436,
      0.9999473690986633,
      0.9999136924743652,
      0.9999546408653259,
      0.999891996383667,
      0.9998805522918701,
      0.9998957514762878,
      0.9999421834945679,
      0.9998306632041931,
      0.9997231960296631,
      0.9989451766014099,
      0.9991949200630188,
      0.9996906518936157,
      0.9994379878044128,
      0.999610185623169,
      0.9989960193634033,
      0.9992188215255737,
      0.9987101554870605,
      0.9983916878700256,
      0.9967713952064514,
      0.9931197166442871,
      0.9971030354499817,
      0.9974861145019531,
      0.9994698166847229,
      0.9995287656784058,
      0.9987949132919312,
      0.9993641972541809,
      0.9987068176269531,
      0.9985161423683167,
      0.9993259906768799,
      0.9991526007652283,
      0.9989193081855774,
      0.995401918888092,
      0.9969025254249573,
      0.9897190928459167,
      0.9921287298202515,
      0.9974172711372375,
      0.9985008835792542,
      0.9995515942573547,
      0.9999204277992249,
      0.9999526143074036,
      0.9999189376831055,
      0.999956488609314,
      0.9999810457229614,
      0.9999741911888123,
      0.9999485015869141,
      0.999945342540741,
      0.9999561905860901,
      0.9999594688415527,
      0.9999569654464722,
      0.9999760389328003,
      0.9999691843986511,
      0.9999786615371704,
      0.9999681115150452,
      0.9999874830245972,
      0.9999825358390808,
      0.9999645352363586,
      0.99997478723526,
      0.9999760985374451,
      0.9999760985374451,
      0.9999803304672241,
      0.999961793422699,
      0.9999293088912964,
      0.9999626874923706,
      0.999968945980072,
      0.9999492764472961,
      0.9999589920043945,
      0.999965488910675,
      0.9999532103538513,
      0.9997749924659729,
      0.9992281198501587,
      0.9992648363113403,
      0.9979170560836792,
      0.9989281296730042,
      0.9982653260231018,
      0.9992364048957825,
      0.9987350106239319,
      0.9991912245750427,
      0.9982718229293823,
      0.9980067014694214,
      0.9975454211235046,
      0.9967283606529236,
      0.9968514442443848,
      0.9978345036506653,
      0.9981021285057068,
      0.9997149109840393,
      0.9999024271965027,
      0.9999643564224243,
      0.9999427199363708,
      0.9999416470527649,
      0.9997831583023071
    ],
    [
      0.9832841753959656,
      0.9880488514900208,
      0.9894837737083435,
      0.99132239818573,
      0.9917197823524475,
      0.9924347400665283,
      0.994242787361145,
      0.994722843170166,
      0.9942482113838196,
      0.9948039054870605,
      0.9949942827224731,
      0.9939885139465332,
      0.9929931163787842,
      0.9934077262878418,
      0.9920069575309753,
      0.9902409315109253,
      0.9887843132019043,
      0.9902413487434387,
      0.9876618981361389,
      0.98683100938797,
      0.9867318272590637,
      0.9867791533470154,
      0.9890893697738647,
      0.9931805729866028,
      0.9951702952384949,
      0.9944074153900146,
      0.9947747588157654,
      0.996843695640564,
      0.9972123503684998,
      0.9959542155265808,
      0.9961093664169312,
      0.9970211386680603,
      0.9956693053245544,
      0.9941345453262329,
      0.9946147799491882,
      0.9944645166397095,
      0.9908405542373657,
      0.9896224737167358,
      0.9898666739463806,
      0.9871491193771362,
      0.981457531452179,
      0.9843189120292664,
      0.9864643216133118,
      0.9887234568595886,
      0.9896876811981201,
      0.9905526638031006,
      0.9934430122375488,
      0.9925886392593384,
      0.992292046546936,
      0.993375837802887,
      0.9943049550056458,
      0.9932153224945068,
      0.9924623966217041,
      0.9924064874649048,
      0.9913907647132874,
      0.9911539554595947,
      0.9896292686462402,
      0.9888905882835388,
      0.9881718158721924,
      0.985802412033081,
      0.9841915965080261,
      0.979308009147644,
      0.9778808355331421,
      0.9658524394035339,
      0.9977399706840515,
      0.997797966003418,
      0.9988070726394653,
      0.9991774559020996,
      0.9995743632316589,
      0.9998766183853149,
      0.9999447464942932,
      0.9999101758003235,
      0.9999229311943054,
      0.9999200105667114,
      0.9999204277992249,
      0.9999542832374573,
      0.9999185800552368,
      0.9999486207962036,
      0.99989253282547,
      0.999899685382843,
      0.9999013543128967,
      0.9999258518218994,
      0.9999638199806213,
      0.9999729990959167,
      0.9999549388885498,
      0.9999555945396423,
      0.9999613165855408,
      0.999979555606842,
      0.9999765753746033,
      0.9999570846557617,
      0.9999198317527771,
      0.9999558329582214,
      0.999891996383667,
      0.9998806715011597,
      0.9998965859413147,
      0.9999464750289917,
      0.9998653531074524,
      0.9998197555541992,
      0.999424934387207,
      0.9995861649513245,
      0.9998404383659363,
      0.9997022151947021,
      0.9997822642326355,
      0.9994498491287231,
      0.9995645880699158,
      0.9992772936820984,
      0.998976469039917,
      0.9980233311653137,
      0.9951209425926208,
      0.9982436299324036,
      0.9986253380775452,
      0.9996916055679321,
      0.9997217655181885,
      0.9993938207626343,
      0.9996508955955505,
      0.9993347525596619,
      0.9992492198944092,
      0.9996164441108704,
      0.9994972348213196,
      0.9994349479675293,
      0.9975907802581787,
      0.998192310333252,
      0.9931668639183044,
      0.995185375213623,
      0.9985195994377136,
      0.9991103410720825,
      0.9996840357780457,
      0.9999291300773621,
      0.9999571442604065,
      0.9999240040779114,
      0.9999579191207886,
      0.9999815821647644,
      0.9999755024909973,
      0.9999499917030334,
      0.9999462366104126,
      0.999955952167511,
      0.9999601244926453,
      0.9999572038650513,
      0.9999762177467346,
      0.9999701380729675,
      0.9999790787696838,
      0.9999685287475586,
      0.9999880790710449,
      0.9999830722808838,
      0.9999662041664124,
      0.9999748468399048,
      0.9999765157699585,
      0.9999754428863525,
      0.9999803900718689,
      0.9999622702598572,
      0.9999305605888367,
      0.9999632239341736,
      0.9999692440032959,
      0.9999498128890991,
      0.9999596476554871,
      0.9999663829803467,
      0.9999558925628662,
      0.999822199344635,
      0.9995561838150024,
      0.999629020690918,
      0.9987884163856506,
      0.9993997812271118,
      0.9990614652633667,
      0.9996004700660706,
      0.999378502368927,
      0.9995455741882324,
      0.9990293383598328,
      0.9990360140800476,
      0.9989752173423767,
      0.9980189204216003,
      0.9979119896888733,
      0.99866783618927,
      0.9988139271736145,
      0.9998109340667725,
      0.9999222755432129,
      0.999967634677887,
      0.9999444484710693,
      0.9999430179595947,
      0.9997851848602295
    ],
    [
      0.986289918422699,
      0.9906989336013794,
      0.9921716451644897,
      0.9935476779937744,
      0.9940875172615051,
      0.9947077035903931,
      0.9961702823638916,
      0.9968180656433105,
      0.9963259696960449,
      0.996882438659668,
      0.9967049956321716,
      0.996053159236908,
      0.9952983856201172,
      0.9956519603729248,
      0.9941626787185669,
      0.9925479292869568,
      0.9912078380584717,
      0.992287814617157,
      0.9900896549224854,
      0.9891699552536011,
      0.989248514175415,
      0.9895384907722473,
      0.9916161894798279,
      0.9952458739280701,
      0.9970517158508301,
      0.9963523149490356,
      0.9964392781257629,
      0.9979391098022461,
      0.9982065558433533,
      0.9974665641784668,
      0.9975157380104065,
      0.9980794191360474,
      0.9972108006477356,
      0.9959506392478943,
      0.9962823987007141,
      0.9960827231407166,
      0.9929571151733398,
      0.9918227195739746,
      0.9919674396514893,
      0.9897711277008057,
      0.9848623871803284,
      0.9868690371513367,
      0.989403247833252,
      0.9912266731262207,
      0.9919800162315369,
      0.992831826210022,
      0.9954029321670532,
      0.994865894317627,
      0.994438648223877,
      0.9950962662696838,
      0.9962490797042847,
      0.9952936172485352,
      0.9942705035209656,
      0.9945811033248901,
      0.9939163327217102,
      0.9934221506118774,
      0.9920681118965149,
      0.9917453527450562,
      0.9908905625343323,
      0.9884344935417175,
      0.987318754196167,
      0.9840174913406372,
      0.982466995716095,
      0.9709067344665527,
      0.9980992078781128,
      0.9984221458435059,
      0.9992515444755554,
      0.9994829893112183,
      0.9997531175613403,
      0.9999052286148071,
      0.9999533295631409,
      0.9999141097068787,
      0.9999262690544128,
      0.9999284148216248,
      0.9999246597290039,
      0.9999555945396423,
      0.9999192357063293,
      0.9999495148658752,
      0.9998941421508789,
      0.9999010562896729,
      0.999899685382843,
      0.9999268651008606,
      0.9999643564224243,
      0.9999735355377197,
      0.9999578595161438,
      0.9999575614929199,
      0.9999628663063049,
      0.9999823570251465,
      0.9999793767929077,
      0.9999656677246094,
      0.9999248385429382,
      0.9999565482139587,
      0.9998904466629028,
      0.9998801350593567,
      0.9998964667320251,
      0.9999493956565857,
      0.9998862147331238,
      0.999873161315918,
      0.9996496438980103,
      0.9997447729110718,
      0.9999068975448608,
      0.999826967716217,
      0.9998729825019836,
      0.9996328949928284,
      0.9997203946113586,
      0.9995383024215698,
      0.9993715882301331,
      0.998704731464386,
      0.9965383410453796,
      0.9989773035049438,
      0.9991753101348877,
      0.9998064637184143,
      0.999822735786438,
      0.9996544122695923,
      0.9997998476028442,
      0.9996371865272522,
      0.9995420575141907,
      0.9997484683990479,
      0.9996631741523743,
      0.9996568560600281,
      0.9987109899520874,
      0.9990572333335876,
      0.9955567121505737,
      0.9973659515380859,
      0.9991345405578613,
      0.9994127154350281,
      0.9997502565383911,
      0.9999347925186157,
      0.9999601244926453,
      0.9999281764030457,
      0.9999590516090393,
      0.9999818205833435,
      0.9999763369560242,
      0.9999512434005737,
      0.9999472498893738,
      0.999955952167511,
      0.9999603629112244,
      0.9999572038650513,
      0.9999759793281555,
      0.9999706745147705,
      0.9999793171882629,
      0.999968409538269,
      0.9999883770942688,
      0.9999842643737793,
      0.9999675154685974,
      0.9999752640724182,
      0.9999784231185913,
      0.9999765157699585,
      0.9999801516532898,
      0.9999622106552124,
      0.9999310970306396,
      0.9999637007713318,
      0.9999696016311646,
      0.9999499320983887,
      0.9999600648880005,
      0.9999670386314392,
      0.999957799911499,
      0.9998505711555481,
      0.9997029900550842,
      0.9997629523277283,
      0.9992009997367859,
      0.9996532797813416,
      0.9993764758110046,
      0.9997425675392151,
      0.9996671080589294,
      0.9997156858444214,
      0.9993858933448792,
      0.9994325637817383,
      0.9994649291038513,
      0.9986745119094849,
      0.9985285997390747,
      0.9991323947906494,
      0.9992071390151978,
      0.9998629689216614,
      0.9999328851699829,
      0.9999696016311646,
      0.9999452829360962,
      0.9999437928199768,
      0.9997864365577698
    ]
  ],
  "rfd_device": "NVIDIA A30",
  "rfd_time": 49,
  "rfd_con_ref_pdb_idx": [],
  "rfd_con_hal_pdb_idx": [],
  "rfd_con_ref_idx0": [],
  "rfd_con_hal_idx0": [],
  "rfd_complex_con_ref_pdb_idx": "[('A', 17), ('A', 18), ('A', 19), ('A', 20), ('A', 21), ('A', 22), ('A', 23), ('A', 24), ('A', 25), ('A', 26), ('A', 27), ('A', 28), ('A', 29), ('A', 30), ('A', 31), ('A', 32), ('A', 33), ('A', 34), ('A', 35), ('A', 36), ('A', 37), ('A', 38), ('A', 39), ('A', 40), ('A', 41), ('A', 42), ('A', 43), ('A', 44), ('A', 45), ('A', 46), ('A', 47), ('A', 48), ('A', 49), ('A', 50), ('A', 51), ('A', 52), ('A', 53), ('A', 54), ('A', 55), ('A', 56), ('A', 57), ('A', 58), ('A', 59), ('A', 60), ('A', 61), ('A', 62), ('A', 63), ('A', 64), ('A', 65), ('A', 66), ('A', 67), ('A', 68), ('A', 69), ('A', 70), ('A', 71), ('A', 72), ('A', 73), ('A', 74), ('A', 75), ('A', 76), ('A', 77), ('A', 78), ('A', 79), ('A', 80), ('A', 81), ('A', 82), ('A', 83), ('A', 84), ('A', 85), ('A', 86), ('A', 87), ('A', 88), ('A', 89), ('A', 90), ('A', 91), ('A', 92), ('A', 93), ('A', 94), ('A', 95), ('A', 96), ('A', 97), ('A', 98), ('A', 99), ('A', 100), ('A', 101), ('A', 102), ('A', 103), ('A', 104), ('A', 105), ('A', 106), ('A', 107), ('A', 108), ('A', 109), ('A', 110), ('A', 111), ('A', 112), ('A', 113), ('A', 114), ('A', 115), ('A', 116), ('A', 117), ('A', 118), ('A', 119), ('A', 120), ('A', 121), ('A', 122), ('A', 123), ('A', 124), ('A', 125), ('A', 126), ('A', 127), ('A', 128), ('A', 129), ('A', 130), ('A', 131)]",
  "rfd_complex_con_hal_pdb_idx": "[('B', 65), ('B', 66), ('B', 67), ('B', 68), ('B', 69), ('B', 70), ('B', 71), ('B', 72), ('B', 73), ('B', 74), ('B', 75), ('B', 76), ('B', 77), ('B', 78), ('B', 79), ('B', 80), ('B', 81), ('B', 82), ('B', 83), ('B', 84), ('B', 85), ('B', 86), ('B', 87), ('B', 88), ('B', 89), ('B', 90), ('B', 91), ('B', 92), ('B', 93), ('B', 94), ('B', 95), ('B', 96), ('B', 97), ('B', 98), ('B', 99), ('B', 100), ('B', 101), ('B', 102), ('B', 103), ('B', 104), ('B', 105), ('B', 106), ('B', 107), ('B', 108), ('B', 109), ('B', 110), ('B', 111), ('B', 112), ('B', 113), ('B', 114), ('B', 115), ('B', 116), ('B', 117), ('B', 118), ('B', 119), ('B', 120), ('B', 121), ('B', 122), ('B', 123), ('B', 124), ('B', 125), ('B', 126), ('B', 127), ('B', 128), ('B', 129), ('B', 130), ('B', 131), ('B', 132), ('B', 133), ('B', 134), ('B', 135), ('B', 136), ('B', 137), ('B', 138), ('B', 139), ('B', 140), ('B', 141), ('B', 142), ('B', 143), ('B', 144), ('B', 145), ('B', 146), ('B', 147), ('B', 148), ('B', 149), ('B', 150), ('B', 151), ('B', 152), ('B', 153), ('B', 154), ('B', 155), ('B', 156), ('B', 157), ('B', 158), ('B', 159), ('B', 160), ('B', 161), ('B', 162), ('B', 163), ('B', 164), ('B', 165), ('B', 166), ('B', 167), ('B', 168), ('B', 169), ('B', 170), ('B', 171), ('B', 172), ('B', 173), ('B', 174), ('B', 175), ('B', 176), ('B', 177), ('B', 178), ('B', 179)]",
  "rfd_receptor_con_ref_pdb_idx": "[('A', 17), ('A', 18), ('A', 19), ('A', 20), ('A', 21), ('A', 22), ('A', 23), ('A', 24), ('A', 25), ('A', 26), ('A', 27), ('A', 28), ('A', 29), ('A', 30), ('A', 31), ('A', 32), ('A', 33), ('A', 34), ('A', 35), ('A', 36), ('A', 37), ('A', 38), ('A', 39), ('A', 40), ('A', 41), ('A', 42), ('A', 43), ('A', 44), ('A', 45), ('A', 46), ('A', 47), ('A', 48), ('A', 49), ('A', 50), ('A', 51), ('A', 52), ('A', 53), ('A', 54), ('A', 55), ('A', 56), ('A', 57), ('A', 58), ('A', 59), ('A', 60), ('A', 61), ('A', 62), ('A', 63), ('A', 64), ('A', 65), ('A', 66), ('A', 67), ('A', 68), ('A', 69), ('A', 70), ('A', 71), ('A', 72), ('A', 73), ('A', 74), ('A', 75), ('A', 76), ('A', 77), ('A', 78), ('A', 79), ('A', 80), ('A', 81), ('A', 82), ('A', 83), ('A', 84), ('A', 85), ('A', 86), ('A', 87), ('A', 88), ('A', 89), ('A', 90), ('A', 91), ('A', 92), ('A', 93), ('A', 94), ('A', 95), ('A', 96), ('A', 97), ('A', 98), ('A', 99), ('A', 100), ('A', 101), ('A', 102), ('A', 103), ('A', 104), ('A', 105), ('A', 106), ('A', 107), ('A', 108), ('A', 109), ('A', 110), ('A', 111), ('A', 112), ('A', 113), ('A', 114), ('A', 115), ('A', 116), ('A', 117), ('A', 118), ('A', 119), ('A', 120), ('A', 121), ('A', 122), ('A', 123), ('A', 124), ('A', 125), ('A', 126), ('A', 127), ('A', 128), ('A', 129), ('A', 130), ('A', 131)]",
  "rfd_receptor_con_hal_pdb_idx": "[('B', 65), ('B', 66), ('B', 67), ('B', 68), ('B', 69), ('B', 70), ('B', 71), ('B', 72), ('B', 73), ('B', 74), ('B', 75), ('B', 76), ('B', 77), ('B', 78), ('B', 79), ('B', 80), ('B', 81), ('B', 82), ('B', 83), ('B', 84), ('B', 85), ('B', 86), ('B', 87), ('B', 88), ('B', 89), ('B', 90), ('B', 91), ('B', 92), ('B', 93), ('B', 94), ('B', 95), ('B', 96), ('B', 97), ('B', 98), ('B', 99), ('B', 100), ('B', 101), ('B', 102), ('B', 103), ('B', 104), ('B', 105), ('B', 106), ('B', 107), ('B', 108), ('B', 109), ('B', 110), ('B', 111), ('B', 112), ('B', 113), ('B', 114), ('B', 115), ('B', 116), ('B', 117), ('B', 118), ('B', 119), ('B', 120), ('B', 121), ('B', 122), ('B', 123), ('B', 124), ('B', 125), ('B', 126), ('B', 127), ('B', 128), ('B', 129), ('B', 130), ('B', 131), ('B', 132), ('B', 133), ('B', 134), ('B', 135), ('B', 136), ('B', 137), ('B', 138), ('B', 139), ('B', 140), ('B', 141), ('B', 142), ('B', 143), ('B', 144), ('B', 145), ('B', 146), ('B', 147), ('B', 148), ('B', 149), ('B', 150), ('B', 151), ('B', 152), ('B', 153), ('B', 154), ('B', 155), ('B', 156), ('B', 157), ('B', 158), ('B', 159), ('B', 160), ('B', 161), ('B', 162), ('B', 163), ('B', 164), ('B', 165), ('B', 166), ('B', 167), ('B', 168), ('B', 169), ('B', 170), ('B', 171), ('B', 172), ('B', 173), ('B', 174), ('B', 175), ('B', 176), ('B', 177), ('B', 178), ('B', 179)]",
  "rfd_complex_con_ref_idx0": [
    0,
    1,
    2,
    3,
    4,
    5,
    6,
    7,
    8,
    9,
    10,
    11,
    12,
    13,
    14,
    15,
    16,
    17,
    18,
    19,
    20,
    21,
    22,
    23,
    24,
    25,
    26,
    27,
    28,
    29,
    30,
    31,
    32,
    33,
    34,
    35,
    36,
    37,
    38,
    39,
    40,
    41,
    42,
    43,
    44,
    45,
    46,
    47,
    48,
    49,
    50,
    51,
    52,
    53,
    54,
    55,
    56,
    57,
    58,
    59,
    60,
    61,
    62,
    63,
    64,
    65,
    66,
    67,
    68,
    69,
    70,
    71,
    72,
    73,
    74,
    75,
    76,
    77,
    78,
    79,
    80,
    81,
    82,
    83,
    84,
    85,
    86,
    87,
    88,
    89,
    90,
    91,
    92,
    93,
    94,
    95,
    96,
    97,
    98,
    99,
    100,
    101,
    102,
    103,
    104,
    105,
    106,
    107,
    108,
    109,
    110,
    111,
    112,
    113,
    114
  ],
  "rfd_complex_con_hal_idx0": [
    64,
    65,
    66,
    67,
    68,
    69,
    70,
    71,
    72,
    73,
    74,
    75,
    76,
    77,
    78,
    79,
    80,
    81,
    82,
    83,
    84,
    85,
    86,
    87,
    88,
    89,
    90,
    91,
    92,
    93,
    94,
    95,
    96,
    97,
    98,
    99,
    100,
    101,
    102,
    103,
    104,
    105,
    106,
    107,
    108,
    109,
    110,
    111,
    112,
    113,
    114,
    115,
    116,
    117,
    118,
    119,
    120,
    121,
    122,
    123,
    124,
    125,
    126,
    127,
    128,
    129,
    130,
    131,
    132,
    133,
    134,
    135,
    136,
    137,
    138,
    139,
    140,
    141,
    142,
    143,
    144,
    145,
    146,
    147,
    148,
    149,
    150,
    151,
    152,
    153,
    154,
    155,
    156,
    157,
    158,
    159,
    160,
    161,
    162,
    163,
    164,
    165,
    166,
    167,
    168,
    169,
    170,
    171,
    172,
    173,
    174,
    175,
    176,
    177,
    178
  ],
  "rfd_receptor_con_ref_idx0": [
    0,
    1,
    2,
    3,
    4,
    5,
    6,
    7,
    8,
    9,
    10,
    11,
    12,
    13,
    14,
    15,
    16,
    17,
    18,
    19,
    20,
    21,
    22,
    23,
    24,
    25,
    26,
    27,
    28,
    29,
    30,
    31,
    32,
    33,
    34,
    35,
    36,
    37,
    38,
    39,
    40,
    41,
    42,
    43,
    44,
    45,
    46,
    47,
    48,
    49,
    50,
    51,
    52,
    53,
    54,
    55,
    56,
    57,
    58,
    59,
    60,
    61,
    62,
    63,
    64,
    65,
    66,
    67,
    68,
    69,
    70,
    71,
    72,
    73,
    74,
    75,
    76,
    77,
    78,
    79,
    80,
    81,
    82,
    83,
    84,
    85,
    86,
    87,
    88,
    89,
    90,
    91,
    92,
    93,
    94,
    95,
    96,
    97,
    98,
    99,
    100,
    101,
    102,
    103,
    104,
    105,
    106,
    107,
    108,
    109,
    110,
    111,
    112,
    113,
    114
  ],
  "rfd_receptor_con_hal_idx0": [
    0,
    1,
    2,
    3,
    4,
    5,
    6,
    7,
    8,
    9,
    10,
    11,
    12,
    13,
    14,
    15,
    16,
    17,
    18,
    19,
    20,
    21,
    22,
    23,
    24,
    25,
    26,
    27,
    28,
    29,
    30,
    31,
    32,
    33,
    34,
    35,
    36,
    37,
    38,
    39,
    40,
    41,
    42,
    43,
    44,
    45,
    46,
    47,
    48,
    49,
    50,
    51,
    52,
    53,
    54,
    55,
    56,
    57,
    58,
    59,
    60,
    61,
    62,
    63,
    64,
    65,
    66,
    67,
    68,
    69,
    70,
    71,
    72,
    73,
    74,
    75,
    76,
    77,
    78,
    79,
    80,
    81,
    82,
    83,
    84,
    85,
    86,
    87,
    88,
    89,
    90,
    91,
    92,
    93,
    94,
    95,
    96,
    97,
    98,
    99,
    100,
    101,
    102,
    103,
    104,
    105,
    106,
    107,
    108,
    109,
    110,
    111,
    112,
    113,
    114
  ],
  "rfd_inpaint_str": [
    false,
    false,
    false,
    false,
    false,
    false,
    false,
    false,
    false,
    false,
    false,
    false,
    false,
    false,
    false,
    false,
    false,
    false,
    false,
    false,
    false,
    false,
    false,
    false,
    false,
    false,
    false,
    false,
    false,
    false,
    false,
    false,
    false,
    false,
    false,
    false,
    false,
    false,
    false,
    false,
    false,
    false,
    false,
    false,
    false,
    false,
    false,
    false,
    false,
    false,
    false,
    false,
    false,
    false,
    false,
    false,
    false,
    false,
    false,
    false,
    false,
    false,
    false,
    false,
    true,
    true,
    true,
    true,
    true,
    true,
    true,
    true,
    true,
    true,
    true,
    true,
    true,
    true,
    true,
    true,
    true,
    true,
    true,
    true,
    true,
    true,
    true,
    true,
    true,
    true,
    true,
    true,
    true,
    true,
    true,
    true,
    true,
    true,
    true,
    true,
    true,
    true,
    true,
    true,
    true,
    true,
    true,
    true,
    true,
    true,
    true,
    true,
    true,
    true,
    true,
    true,
    true,
    true,
    true,
    true,
    true,
    true,
    true,
    true,
    true,
    true,
    true,
    true,
    true,
    true,
    true,
    true,
    true,
    true,
    true,
    true,
    true,
    true,
    true,
    true,
    true,
    true,
    true,
    true,
    true,
    true,
    true,
    true,
    true,
    true,
    true,
    true,
    true,
    true,
    true,
    true,
    true,
    true,
    true,
    true,
    true,
    true,
    true,
    true,
    true,
    true,
    true,
    true,
    true,
    true,
    true,
    true,
    true,
    true,
    true,
    true,
    true,
    true,
    true
  ],
  "rfd_inpaint_seq": [
    false,
    false,
    false,
    false,
    false,
    false,
    false,
    false,
    false,
    false,
    false,
    false,
    false,
    false,
    false,
    false,
    false,
    false,
    false,
    false,
    false,
    false,
    false,
    false,
    false,
    false,
    false,
    false,
    false,
    false,
    false,
    false,
    false,
    false,
    false,
    false,
    false,
    false,
    false,
    false,
    false,
    false,
    false,
    false,
    false,
    false,
    false,
    false,
    false,
    false,
    false,
    false,
    false,
    false,
    false,
    false,
    false,
    false,
    false,
    false,
    false,
    false,
    false,
    false,
    true,
    true,
    true,
    true,
    true,
    true,
    true,
    true,
    true,
    true,
    true,
    true,
    true,
    true,
    true,
    true,
    true,
    true,
    true,
    true,
    true,
    true,
    true,
    true,
    true,
    true,
    true,
    true,
    true,
    true,
    true,
    true,
    true,
    true,
    true,
    true,
    true,
    true,
    true,
    true,
    true,
    true,
    true,
    true,
    true,
    true,
    true,
    true,
    true,
    true,
    true,
    true,
    true,
    true,
    true,
    true,
    true,
    true,
    true,
    true,
    true,
    true,
    true,
    true,
    true,
    true,
    true,
    true,
    true,
    true,
    true,
    true,
    true,
    true,
    true,
    true,
    true,
    true,
    true,
    true,
    true,
    true,
    true,
    true,
    true,
    true,
    true,
    true,
    true,
    true,
    true,
    true,
    true,
    true,
    true,
    true,
    true,
    true,
    true,
    true,
    true,
    true,
    true,
    true,
    true,
    true,
    true,
    true,
    true,
    true,
    true,
    true,
    true,
    true,
    true
  ],
  "rfd_sampled_mask": [
    "A17-131/0",
    "64-64"
  ],
  "rfd_mask_1d": [
    false,
    false,
    false,
    false,
    false,
    false,
    false,
    false,
    false,
    false,
    false,
    false,
    false,
    false,
    false,
    false,
    false,
    false,
    false,
    false,
    false,
    false,
    false,
    false,
    false,
    false,
    false,
    false,
    false,
    false,
    false,
    false,
    false,
    false,
    false,
    false,
    false,
    false,
    false,
    false,
    false,
    false,
    false,
    false,
    false,
    false,
    false,
    false,
    false,
    false,
    false,
    false,
    false,
    false,
    false,
    false,
    false,
    false,
    false,
    false,
    false,
    false,
    false,
    false,
    true,
    true,
    true,
    true,
    true,
    true,
    true,
    true,
    true,
    true,
    true,
    true,
    true,
    true,
    true,
    true,
    true,
    true,
    true,
    true,
    true,
    true,
    true,
    true,
    true,
    true,
    true,
    true,
    true,
    true,
    true,
    true,
    true,
    true,
    true,
    true,
    true,
    true,
    true,
    true,
    true,
    true,
    true,
    true,
    true,
    true,
    true,
    true,
    true,
    true,
    true,
    true,
    true,
    true,
    true,
    true,
    true,
    true,
    true,
    true,
    true,
    true,
    true,
    true,
    true,
    true,
    true,
    true,
    true,
    true,
    true,
    true,
    true,
    true,
    true,
    true,
    true,
    true,
    true,
    true,
    true,
    true,
    true,
    true,
    true,
    true,
    true,
    true,
    true,
    true,
    true,
    true,
    true,
    true,
    true,
    true,
    true,
    true,
    true,
    true,
    true,
    true,
    true,
    true,
    true,
    true,
    true,
    true,
    true,
    true,
    true,
    true,
    true,
    true,
    true
  ]
}
```
