## Supplementary File 1 for "ProteinDJ: a high-performance and modular protein design pipeline": fold_75.json

```
{
  "fold_id": 75,
  "rfd_config": {
    "inference": {
      "input_pdb": "5o45_pd-l1.pdb",
      "num_designs": 25,
      "design_startnum": 75,
      "ckpt_override_path": null,
      "symmetry": null,
      "recenter": true,
      "radius": 10.0,
      "model_only_neighbors": false,
      "output_prefix": "./rfd_results/fold",
      "write_trajectory": false,
      "scaffold_guided": false,
      "model_runner": "SelfConditioning",
      "cautious": true,
      "align_motif": true,
      "symmetric_self_cond": true,
      "final_step": 1,
      "deterministic": false,
      "trb_save_ckpt_path": "/app/RFdiffusion/models/Complex_base_ckpt.pt",
      "schedule_directory_path": "/app/RFdiffusion/schedules",
      "model_directory_path": "/app/RFdiffusion/models"
    },
    "contigmap": {
      "contigs": [
        "A17-131/0 50-100"
      ],
      "inpaint_seq": null,
      "inpaint_str": null,
      "inpaint_str_helix": null,
      "inpaint_str_strand": null,
      "inpaint_str_loop": null,
      "provide_seq": null,
      "length": null
    },
    "model": {
      "n_extra_block": 4,
      "n_main_block": 32,
      "n_ref_block": 4,
      "d_msa": 256,
      "d_msa_full": 64,
      "d_pair": 128,
      "d_templ": 64,
      "n_head_msa": 8,
      "n_head_pair": 4,
      "n_head_templ": 4,
      "d_hidden": 32,
      "d_hidden_templ": 32,
      "p_drop": 0.15,
      "SE3_param_full": {
        "num_layers": 1,
        "num_channels": 32,
        "num_degrees": 2,
        "n_heads": 4,
        "div": 4,
        "l0_in_features": 8,
        "l0_out_features": 8,
        "l1_in_features": 3,
        "l1_out_features": 2,
        "num_edge_features": 32
      },
      "SE3_param_topk": {
        "num_layers": 1,
        "num_channels": 32,
        "num_degrees": 2,
        "n_heads": 4,
        "div": 4,
        "l0_in_features": 64,
        "l0_out_features": 64,
        "l1_in_features": 3,
        "l1_out_features": 2,
        "num_edge_features": 64
      },
      "freeze_track_motif": false,
      "use_motif_timestep": true
    },
    "diffuser": {
      "T": 50,
      "b_0": 0.01,
      "b_T": 0.07,
      "schedule_type": "linear",
      "so3_type": "igso3",
      "crd_scale": 0.25,
      "partial_T": null,
      "so3_schedule_type": "linear",
      "min_b": 1.5,
      "max_b": 2.5,
      "min_sigma": 0.02,
      "max_sigma": 1.5
    },
    "denoiser": {
      "noise_scale_ca": 0,
      "final_noise_scale_ca": 1,
      "ca_noise_schedule_type": "constant",
      "noise_scale_frame": 0,
      "final_noise_scale_frame": 1,
      "frame_noise_schedule_type": "constant"
    },
    "ppi": {
      "hotspot_res": [
        "A56",
        "A115",
        "A123"
      ]
    },
    "potentials": {
      "guiding_potentials": null,
      "guide_scale": 10,
      "guide_decay": "constant",
      "olig_inter_all": null,
      "olig_intra_all": null,
      "olig_custom_contact": null,
      "substrate": null
    },
    "contig_settings": {
      "ref_idx": null,
      "hal_idx": null,
      "idx_rf": null,
      "inpaint_seq_tensor": null
    },
    "preprocess": {
      "sidechain_input": false,
      "motif_sidechain_input": true,
      "d_t1d": 24,
      "d_t2d": 44,
      "prob_self_cond": 0.5,
      "str_self_cond": true,
      "predict_previous": false
    },
    "logging": {
      "inputs": false
    },
    "scaffoldguided": {
      "scaffoldguided": false,
      "target_pdb": false,
      "target_path": null,
      "scaffold_list": null,
      "scaffold_dir": null,
      "sampled_insertion": 0,
      "sampled_N": 0,
      "sampled_C": 0,
      "ss_mask": 0,
      "systematic": false,
      "target_ss": null,
      "target_adj": null,
      "mask_loops": true,
      "contig_crop": null
    }
  },
  "rfd_plddt": [
    [
      0.11767090857028961,
      0.12369363009929657,
      0.11032520234584808,
      0.1040644496679306,
      0.09290871024131775,
      0.08663769066333771,
      0.08432373404502869,
      0.08503429591655731,
      0.08810566365718842,
      0.08829246461391449,
      0.08764900267124176,
      0.08523682504892349,
      0.08048178255558014,
      0.08968985825777054,
      0.08305122703313828,
      0.08207841217517853,
      0.07908762246370316,
      0.08204426616430283,
      0.08682126551866531,
      0.09013672918081284,
      0.08222430944442749,
      0.07959757000207901,
      0.08000938594341278,
      0.07504899054765701,
      0.07469074428081512,
      0.07422027736902237,
      0.07266844809055328,
      0.06986451894044876,
      0.06791418790817261,
      0.06705468147993088,
      0.06796159595251083,
      0.0675647035241127,
      0.0669819712638855,
      0.07130291312932968,
      0.06726646423339844,
      0.07009899616241455,
      0.07263845205307007,
      0.07057778537273407,
      0.07214927673339844,
      0.07339490950107574,
      0.07453608512878418,
      0.0763951987028122,
      0.07627932727336884,
      0.07593183219432831,
      0.07858911156654358,
      0.08114521950483322,
      0.07709886878728867,
      0.07758438587188721,
      0.08001680672168732,
      0.08251608908176422,
      0.0818125456571579,
      0.0839042067527771,
      0.08542853593826294,
      0.07760461419820786,
      0.08076006174087524,
      0.08282020688056946,
      0.07780446857213974,
      0.07559547573328018,
      0.0763336569070816,
      0.07830411195755005,
      0.0747065395116806,
      0.07490074634552002,
      0.07355321943759918,
      0.07311003655195236,
      0.07601015269756317,
      0.0754767507314682,
      0.07392102479934692,
      0.0789451003074646,
      0.08584113419055939,
      0.08844272047281265,
      0.08767582476139069,
      0.0955224260687828,
      0.09953909367322922,
      0.10061629861593246,
      0.1023097038269043,
      0.10879883915185928,
      0.12038921564817429,
      0.1440824419260025,
      0.1597573608160019,
      0.16988268494606018,
      0.1829778403043747,
      0.21742546558380127,
      0.2825319766998291,
      0.3333652913570404,
      0.8886577486991882,
      0.8355238437652588,
      0.8759168386459351,
      0.9045640230178833,
      0.9461172819137573,
      0.9756495952606201,
      0.9857366681098938,
      0.9932180047035217,
      0.9866655468940735,
      0.9682151079177856,
      0.9774817824363708,
      0.9915598630905151,
      0.994739830493927,
      0.996802568435669,
      0.9953768253326416,
      0.9958356022834778,
      0.9964373111724854,
      0.9978473782539368,
      0.9990394711494446,
      0.9993409514427185,
      0.9991636276245117,
      0.9985225200653076,
      0.9981364607810974,
      0.9945690631866455,
      0.996014416217804,
      0.9883477091789246,
      0.9896758794784546,
      0.994227409362793,
      0.9914712905883789,
      0.9872586727142334,
      0.9854152798652649,
      0.9783896803855896,
      0.9465787410736084,
      0.9264971613883972,
      0.8353861570358276,
      0.8438985347747803,
      0.9016146063804626,
      0.8831523656845093,
      0.9159871339797974,
      0.8968647122383118,
      0.9211872816085815,
      0.8862566351890564,
      0.9081299304962158,
      0.8423907160758972,
      0.8064761161804199,
      0.8570384383201599,
      0.8672815561294556,
      0.9385871887207031,
      0.9386757612228394,
      0.8946278691291809,
      0.9011666774749756,
      0.8634052276611328,
      0.8324862718582153,
      0.914122998714447,
      0.9153457880020142,
      0.9144868850708008,
      0.8673760890960693,
      0.8838613033294678,
      0.8312909603118896,
      0.8149374723434448,
      0.871212899684906,
      0.900108814239502,
      0.940771222114563,
      0.9770150780677795,
      0.9887663722038269,
      0.984329342842102,
      0.9944258332252502,
      0.9980598092079163,
      0.9976404309272766,
      0.99769127368927,
      0.9972681999206543,
      0.9985200762748718,
      0.9960514307022095,
      0.9973398447036743,
      0.9982985854148865,
      0.9970105290412903,
      0.9966159462928772,
      0.9984865784645081,
      0.9979508519172668,
      0.9983026385307312,
      0.996651291847229,
      0.9988263249397278,
      0.9987039566040039,
      0.9994831085205078,
      0.999338686466217,
      0.9990179538726807,
      0.998310387134552,
      0.9980826377868652,
      0.9975632429122925,
      0.9933924078941345,
      0.9899144768714905,
      0.9940714836120605,
      0.9850642681121826,
      0.9550484418869019,
      0.916566789150238,
      0.9250645041465759,
      0.8799639940261841,
      0.9137764573097229,
      0.8807058334350586,
      0.9103788137435913,
      0.8680856227874756,
      0.8957391977310181,
      0.8578066825866699,
      0.8262185454368591,
      0.8344815969467163,
      0.8426195979118347,
      0.8573581576347351,
      0.8803714513778687,
      0.9000479578971863,
      0.9508776664733887,
      0.9628991484642029,
      0.9876004457473755,
      0.9879885315895081,
      0.9931416511535645,
      0.990559995174408
    ],
    [
      0.1607905775308609,
      0.1734357327222824,
      0.14843590557575226,
      0.13202384114265442,
      0.12876926362514496,
      0.11200287938117981,
      0.09927020967006683,
      0.09861051291227341,
      0.09764862805604935,
      0.09819275140762329,
      0.0936657190322876,
      0.08983522653579712,
      0.08585314452648163,
      0.08322028070688248,
      0.08379113674163818,
      0.08156604319810867,
      0.07997652888298035,
      0.08361747860908508,
      0.08535566180944443,
      0.07972895354032516,
      0.08378839492797852,
      0.08710964769124985,
      0.08554406464099884,
      0.08515956997871399,
      0.08758460730314255,
      0.08690551668405533,
      0.08541746437549591,
      0.08441571891307831,
      0.08096238970756531,
      0.08212623000144958,
      0.08439597487449646,
      0.08696112036705017,
      0.0918445885181427,
      0.08984041959047318,
      0.08504866808652878,
      0.08843614161014557,
      0.088038370013237,
      0.08713078498840332,
      0.08798708021640778,
      0.08503442257642746,
      0.0834016352891922,
      0.08216667175292969,
      0.08328736573457718,
      0.07838961482048035,
      0.07807418704032898,
      0.08351632207632065,
      0.08096151053905487,
      0.08244394510984421,
      0.08794932067394257,
      0.08940402418375015,
      0.08863233029842377,
      0.08803442865610123,
      0.09291942417621613,
      0.08981934934854507,
      0.08578042685985565,
      0.0876074880361557,
      0.08818870782852173,
      0.08294734358787537,
      0.08322243392467499,
      0.085614874958992,
      0.08300480246543884,
      0.08201214671134949,
      0.08160044997930527,
      0.08058135956525803,
      0.07976795732975006,
      0.08044350892305374,
      0.08265325427055359,
      0.0785152018070221,
      0.086092509329319,
      0.0876024067401886,
      0.09091906249523163,
      0.09560885280370712,
      0.10012629628181458,
      0.09991829097270966,
      0.10869381576776505,
      0.11780615895986557,
      0.13106641173362732,
      0.14972594380378723,
      0.17559494078159332,
      0.1936814785003662,
      0.21861732006072998,
      0.24568751454353333,
      0.29331696033477783,
      0.3196377456188202,
      0.8909143209457397,
      0.8322780132293701,
      0.8669118881225586,
      0.9002704620361328,
      0.9454105496406555,
      0.9739459156990051,
      0.984939455986023,
      0.9931051135063171,
      0.9870438575744629,
      0.9682920575141907,
      0.9764184355735779,
      0.9910975694656372,
      0.9938866496086121,
      0.9960963726043701,
      0.9939115047454834,
      0.9945355653762817,
      0.9949965476989746,
      0.9968708753585815,
      0.9984857439994812,
      0.9991894960403442,
      0.9990472793579102,
      0.9984702467918396,
      0.9981797337532043,
      0.9951386451721191,
      0.9963429570198059,
      0.9893864989280701,
      0.9895705580711365,
      0.9937563538551331,
      0.9900492429733276,
      0.9834339022636414,
      0.9796348214149475,
      0.974230170249939,
      0.9372750520706177,
      0.910775899887085,
      0.8228617906570435,
      0.8380665183067322,
      0.8982173204421997,
      0.884631872177124,
      0.9183526635169983,
      0.8994350433349609,
      0.92168128490448,
      0.8811715841293335,
      0.905703067779541,
      0.8354895114898682,
      0.7961888313293457,
      0.8458096981048584,
      0.8633666038513184,
      0.9370253682136536,
      0.9367502927780151,
      0.892997145652771,
      0.8997179865837097,
      0.862888514995575,
      0.8221832513809204,
      0.8992314338684082,
      0.904579758644104,
      0.9065881371498108,
      0.8577191829681396,
      0.8723417520523071,
      0.8182679414749146,
      0.8072595000267029,
      0.864259660243988,
      0.8913596868515015,
      0.933635413646698,
      0.9721497297286987,
      0.9862928986549377,
      0.9804626107215881,
      0.9924464821815491,
      0.9973315596580505,
      0.9973121285438538,
      0.9973281621932983,
      0.9970641732215881,
      0.9980912208557129,
      0.9952793121337891,
      0.9962527751922607,
      0.9980930089950562,
      0.9968804717063904,
      0.9957692623138428,
      0.9982766509056091,
      0.998048722743988,
      0.9984534382820129,
      0.9970318078994751,
      0.9988719820976257,
      0.9987329840660095,
      0.9993909597396851,
      0.9992024302482605,
      0.998555600643158,
      0.9973614811897278,
      0.9972467422485352,
      0.9968027472496033,
      0.9918622970581055,
      0.9887033700942993,
      0.9934850335121155,
      0.9829481840133667,
      0.9515001773834229,
      0.9142178297042847,
      0.9240877628326416,
      0.8769553899765015,
      0.9149655103683472,
      0.8767215609550476,
      0.907196044921875,
      0.8628250360488892,
      0.8947798609733582,
      0.8485007882118225,
      0.8115326762199402,
      0.8147286176681519,
      0.8266897797584534,
      0.8508365154266357,
      0.8770677447319031,
      0.8965175747871399,
      0.9480482339859009,
      0.9604003429412842,
      0.9859808683395386,
      0.9866272211074829,
      0.9915851950645447,
      0.9896827340126038
    ],
    [
      0.2824186086654663,
      0.3071482181549072,
      0.25807422399520874,
      0.19476358592510223,
      0.1884889006614685,
      0.17232903838157654,
      0.1527564823627472,
      0.13761895895004272,
      0.12994559109210968,
      0.1280122846364975,
      0.12282149493694305,
      0.11798172444105148,
      0.10950262099504471,
      0.10555297881364822,
      0.10786265879869461,
      0.10117688030004501,
      0.09742742031812668,
      0.09833347052335739,
      0.09417148679494858,
      0.09128684550523758,
      0.09724579006433487,
      0.09753021597862244,
      0.09752096235752106,
      0.09471315145492554,
      0.09841079264879227,
      0.0933288037776947,
      0.0924156904220581,
      0.08985330164432526,
      0.08840124309062958,
      0.08966723829507828,
      0.09137209504842758,
      0.09584211558103561,
      0.10726560652256012,
      0.10531795024871826,
      0.09433411061763763,
      0.09673149883747101,
      0.09849484264850616,
      0.09427647292613983,
      0.09892182797193527,
      0.09728597104549408,
      0.09546418488025665,
      0.09244463592767715,
      0.09646320343017578,
      0.09239739924669266,
      0.0919116660952568,
      0.09671509265899658,
      0.09557030349969864,
      0.09716853499412537,
      0.10286162793636322,
      0.10496695339679718,
      0.10485464334487915,
      0.10713362693786621,
      0.11085927486419678,
      0.10227832198143005,
      0.10030524432659149,
      0.10286679863929749,
      0.10403746366500854,
      0.09135958552360535,
      0.09111380577087402,
      0.09298960119485855,
      0.08926808834075928,
      0.08873207867145538,
      0.08505354821681976,
      0.08436558395624161,
      0.08241374045610428,
      0.08280310034751892,
      0.08566170930862427,
      0.08590075373649597,
      0.09605947136878967,
      0.10059259831905365,
      0.10385728627443314,
      0.1046520471572876,
      0.10784649848937988,
      0.11119586229324341,
      0.11879178136587143,
      0.1273670345544815,
      0.1397118866443634,
      0.16823682188987732,
      0.19716528058052063,
      0.2152346968650818,
      0.24556729197502136,
      0.2821542024612427,
      0.3341444730758667,
      0.35505080223083496,
      0.889060378074646,
      0.8293102979660034,
      0.8641338348388672,
      0.8966213464736938,
      0.941909909248352,
      0.9700865149497986,
      0.9827266931533813,
      0.9924986362457275,
      0.9863934516906738,
      0.9681597352027893,
      0.9768013954162598,
      0.9913954138755798,
      0.9941056966781616,
      0.9961830377578735,
      0.9939959645271301,
      0.9945823550224304,
      0.9949031472206116,
      0.9967151284217834,
      0.9983885884284973,
      0.9991809129714966,
      0.9990711808204651,
      0.9985069036483765,
      0.998153030872345,
      0.9944694638252258,
      0.9959683418273926,
      0.9881693124771118,
      0.9888231754302979,
      0.9933011531829834,
      0.989273190498352,
      0.9818729758262634,
      0.9781315326690674,
      0.9733948707580566,
      0.9351551532745361,
      0.9100145101547241,
      0.817335844039917,
      0.8381370902061462,
      0.897783637046814,
      0.8844177722930908,
      0.9184796214103699,
      0.8992860317230225,
      0.9231927990913391,
      0.8828999996185303,
      0.9104143381118774,
      0.8409899473190308,
      0.7954813241958618,
      0.8477998971939087,
      0.8644487857818604,
      0.9402612447738647,
      0.9391841292381287,
      0.8944828510284424,
      0.9010789394378662,
      0.8648533821105957,
      0.8215405941009521,
      0.899574875831604,
      0.9054890275001526,
      0.9084532856941223,
      0.8594481945037842,
      0.8737220764160156,
      0.8193509578704834,
      0.8073158264160156,
      0.8661323189735413,
      0.8940668702125549,
      0.9346446990966797,
      0.9722675681114197,
      0.9863651990890503,
      0.9800112843513489,
      0.9919402003288269,
      0.9972537755966187,
      0.9974066615104675,
      0.9973882436752319,
      0.9971664547920227,
      0.9979811906814575,
      0.9947491884231567,
      0.995501697063446,
      0.9977776408195496,
      0.9966407418251038,
      0.9952123165130615,
      0.9980177879333496,
      0.9978849291801453,
      0.9983237981796265,
      0.997048020362854,
      0.9988919496536255,
      0.9988142251968384,
      0.9993992447853088,
      0.9992122054100037,
      0.9984889030456543,
      0.9972429275512695,
      0.9972875714302063,
      0.9968724250793457,
      0.9921138882637024,
      0.9892783761024475,
      0.9938340187072754,
      0.9836853742599487,
      0.9533399343490601,
      0.9168670177459717,
      0.9265831708908081,
      0.8798370361328125,
      0.91521817445755,
      0.8718170523643494,
      0.9064458012580872,
      0.8596551418304443,
      0.8930354714393616,
      0.8482595682144165,
      0.808669924736023,
      0.8041455745697021,
      0.8131423592567444,
      0.8398500680923462,
      0.8761962056159973,
      0.8963447213172913,
      0.9482225179672241,
      0.9613215923309326,
      0.9870155453681946,
      0.9873209595680237,
      0.9919926524162292,
      0.9901067614555359
    ],
    [
      0.34531936049461365,
      0.3688243627548218,
      0.3180541694164276,
      0.2724885940551758,
      0.24513721466064453,
      0.21471770107746124,
      0.19203929603099823,
      0.17419514060020447,
      0.15547162294387817,
      0.15398100018501282,
      0.1451520174741745,
      0.13607269525527954,
      0.12443219125270844,
      0.12654978036880493,
      0.12509673833847046,
      0.11090308427810669,
      0.10859648883342743,
      0.11501561105251312,
      0.11026018857955933,
      0.10286600887775421,
      0.10920140892267227,
      0.10937149077653885,
      0.10642490535974503,
      0.10508380085229874,
      0.10445144772529602,
      0.10411714762449265,
      0.09706510603427887,
      0.098813995718956,
      0.09921496361494064,
      0.1031787320971489,
      0.10581043362617493,
      0.10965147614479065,
      0.11711129546165466,
      0.12190915644168854,
      0.10835643112659454,
      0.10559595376253128,
      0.10465416312217712,
      0.10660293698310852,
      0.10668925195932388,
      0.10211966931819916,
      0.1016225516796112,
      0.10548200458288193,
      0.11206815391778946,
      0.10409712791442871,
      0.10744455456733704,
      0.11191810667514801,
      0.11260479688644409,
      0.11207909882068634,
      0.12025623023509979,
      0.12181601673364639,
      0.11901024729013443,
      0.12404682487249374,
      0.12512876093387604,
      0.11341236531734467,
      0.1114538311958313,
      0.11072446405887604,
      0.11318224668502808,
      0.10228785872459412,
      0.10276665538549423,
      0.0973002165555954,
      0.0916445255279541,
      0.09067973494529724,
      0.08932951092720032,
      0.08549284934997559,
      0.08579898625612259,
      0.08498282730579376,
      0.08654581010341644,
      0.08717682957649231,
      0.09999394416809082,
      0.10324923694133759,
      0.10506464540958405,
      0.10694223642349243,
      0.11293530464172363,
      0.11770860850811005,
      0.124241404235363,
      0.1323997974395752,
      0.14676138758659363,
      0.1737048327922821,
      0.20052337646484375,
      0.2202863097190857,
      0.25194281339645386,
      0.2850731611251831,
      0.33363908529281616,
      0.34631240367889404,
      0.8924978375434875,
      0.8233543634414673,
      0.860340416431427,
      0.8924800157546997,
      0.9391883015632629,
      0.9694617986679077,
      0.9830227494239807,
      0.9931069016456604,
      0.9876659512519836,
      0.9700762629508972,
      0.978924572467804,
      0.9927918314933777,
      0.9952135682106018,
      0.9968475103378296,
      0.9949634671211243,
      0.9953065514564514,
      0.9955806732177734,
      0.9971770644187927,
      0.9985643625259399,
      0.9992491602897644,
      0.9991070032119751,
      0.9985406994819641,
      0.9981492757797241,
      0.9942045211791992,
      0.9957414865493774,
      0.9870783090591431,
      0.9878612756729126,
      0.9929733276367188,
      0.9888797998428345,
      0.9815727472305298,
      0.9775959849357605,
      0.9726693034172058,
      0.9329160451889038,
      0.9085476398468018,
      0.8148454427719116,
      0.8359848260879517,
      0.8955399990081787,
      0.8829925060272217,
      0.9175114035606384,
      0.8980017304420471,
      0.9242460131645203,
      0.8834160566329956,
      0.9130235910415649,
      0.8452824950218201,
      0.7942426800727844,
      0.8493346571922302,
      0.8651859164237976,
      0.9422990083694458,
      0.9404430389404297,
      0.8948003053665161,
      0.9008735418319702,
      0.8640197515487671,
      0.8209986686706543,
      0.8984004259109497,
      0.904694676399231,
      0.9083091616630554,
      0.8593909740447998,
      0.8748301267623901,
      0.8210618495941162,
      0.8076503872871399,
      0.867941677570343,
      0.8955846428871155,
      0.9353563785552979,
      0.9727068543434143,
      0.9864104986190796,
      0.9799795746803284,
      0.99195796251297,
      0.9973160028457642,
      0.997430682182312,
      0.9973815679550171,
      0.9972076416015625,
      0.9980459213256836,
      0.9948192238807678,
      0.9956110715866089,
      0.9978752136230469,
      0.9966458678245544,
      0.995231032371521,
      0.9980643391609192,
      0.9978487491607666,
      0.9983710050582886,
      0.9970089197158813,
      0.9989044666290283,
      0.9988424777984619,
      0.999417245388031,
      0.9992409348487854,
      0.9985881447792053,
      0.9975247383117676,
      0.9976365566253662,
      0.9973353743553162,
      0.9932723045349121,
      0.990675151348114,
      0.99458247423172,
      0.9857190847396851,
      0.9569225907325745,
      0.9199147820472717,
      0.9285361170768738,
      0.8793357610702515,
      0.9154250621795654,
      0.8689144849777222,
      0.9015709161758423,
      0.8516960740089417,
      0.8895637392997742,
      0.8416252136230469,
      0.7948163151741028,
      0.7943156361579895,
      0.8044081330299377,
      0.8336658477783203,
      0.8738949298858643,
      0.8975433111190796,
      0.949337899684906,
      0.9641886949539185,
      0.9887862801551819,
      0.9896854758262634,
      0.9934664368629456,
      0.9918285012245178
    ],
    [
      0.3505726754665375,
      0.384766161441803,
      0.35649824142456055,
      0.3257436156272888,
      0.3201342225074768,
      0.2683129608631134,
      0.2414877861738205,
      0.2158586084842682,
      0.1934327781200409,
      0.18880341947078705,
      0.17370206117630005,
      0.15844298899173737,
      0.15042033791542053,
      0.1561177521944046,
      0.1554737389087677,
      0.13707002997398376,
      0.13765999674797058,
      0.1498779058456421,
      0.1447191834449768,
      0.13535885512828827,
      0.14317843317985535,
      0.1441321074962616,
      0.13707280158996582,
      0.12973107397556305,
      0.13438193500041962,
      0.13713334500789642,
      0.12353233247995377,
      0.13291093707084656,
      0.14369818568229675,
      0.14377491176128387,
      0.14202113449573517,
      0.13926400244235992,
      0.14131903648376465,
      0.14567802846431732,
      0.13290324807167053,
      0.1266300231218338,
      0.12360034137964249,
      0.12495172023773193,
      0.128556489944458,
      0.1232408881187439,
      0.11932043731212616,
      0.13037599623203278,
      0.14040160179138184,
      0.13566750288009644,
      0.1361776739358902,
      0.14047542214393616,
      0.146176278591156,
      0.13704273104667664,
      0.14805594086647034,
      0.1479863077402115,
      0.14390459656715393,
      0.15219244360923767,
      0.15576259791851044,
      0.14752435684204102,
      0.14792084693908691,
      0.14305181801319122,
      0.13627001643180847,
      0.12012426555156708,
      0.11832933872938156,
      0.11231832206249237,
      0.10145565122365952,
      0.10321182012557983,
      0.10016953200101852,
      0.09752081334590912,
      0.09259779006242752,
      0.09369638562202454,
      0.09157528728246689,
      0.08647297322750092,
      0.10108315944671631,
      0.10321106016635895,
      0.1034775972366333,
      0.10517536848783493,
      0.11661934852600098,
      0.11857802420854568,
      0.12182341516017914,
      0.12613420188426971,
      0.1387733519077301,
      0.15734092891216278,
      0.17051637172698975,
      0.18421117961406708,
      0.19642139971256256,
      0.22086599469184875,
      0.2445225715637207,
      0.26326024532318115,
      0.8830580711364746,
      0.8158974647521973,
      0.8544421195983887,
      0.8839795589447021,
      0.9349657893180847,
      0.966117799282074,
      0.9817222952842712,
      0.9929673075675964,
      0.9876938462257385,
      0.9701746702194214,
      0.9797881841659546,
      0.9936347007751465,
      0.9960870742797852,
      0.9975018501281738,
      0.9961365461349487,
      0.9963909983634949,
      0.9966162443161011,
      0.9978201389312744,
      0.9988691210746765,
      0.9993553757667542,
      0.9991551041603088,
      0.9985567331314087,
      0.9980584383010864,
      0.99382084608078,
      0.9953153133392334,
      0.9856537580490112,
      0.9870228171348572,
      0.992745578289032,
      0.9888271689414978,
      0.9820111393928528,
      0.977897047996521,
      0.9725635647773743,
      0.9324440956115723,
      0.9098649621009827,
      0.8159666061401367,
      0.8359239101409912,
      0.8956122398376465,
      0.8823672533035278,
      0.9160659313201904,
      0.8976638913154602,
      0.9239789247512817,
      0.8835258483886719,
      0.9154744148254395,
      0.8503115177154541,
      0.7949920892715454,
      0.8526101112365723,
      0.8661215305328369,
      0.9446770548820496,
      0.9415438175201416,
      0.8941633701324463,
      0.9003944396972656,
      0.8627468943595886,
      0.8230031728744507,
      0.9003453850746155,
      0.9062936305999756,
      0.9096994996070862,
      0.8610208034515381,
      0.8796781897544861,
      0.826748788356781,
      0.8096234798431396,
      0.8721761107444763,
      0.9006810188293457,
      0.9394601583480835,
      0.9746798276901245,
      0.9872327446937561,
      0.9814879298210144,
      0.9929355382919312,
      0.9976525902748108,
      0.9975631833076477,
      0.9974778890609741,
      0.9973105788230896,
      0.9982128739356995,
      0.9952436089515686,
      0.9961163401603699,
      0.9980835914611816,
      0.9968132972717285,
      0.9955113530158997,
      0.9982081055641174,
      0.9978631138801575,
      0.9983775019645691,
      0.9969657063484192,
      0.9989122152328491,
      0.9988626837730408,
      0.9994479417800903,
      0.9993265867233276,
      0.9988351464271545,
      0.9980475902557373,
      0.9981127977371216,
      0.9979480504989624,
      0.9946495294570923,
      0.9920703172683716,
      0.9952895641326904,
      0.9873358607292175,
      0.9587723612785339,
      0.9211917519569397,
      0.9299867153167725,
      0.8795748949050903,
      0.9144041538238525,
      0.8658749461174011,
      0.8998398184776306,
      0.8477373123168945,
      0.8907349109649658,
      0.8375811576843262,
      0.7873514890670776,
      0.7884832620620728,
      0.7995726466178894,
      0.835198700428009,
      0.8712266087532043,
      0.8963088989257812,
      0.9495712518692017,
      0.9654967784881592,
      0.9899046421051025,
      0.9914225339889526,
      0.9948170781135559,
      0.993600070476532
    ],
    [
      0.3308930993080139,
      0.36880582571029663,
      0.3402409553527832,
      0.33527544140815735,
      0.34421610832214355,
      0.31812548637390137,
      0.30627211928367615,
      0.2934449315071106,
      0.2696939706802368,
      0.26118728518486023,
      0.24442163109779358,
      0.22155186533927917,
      0.20377017557621002,
      0.20985643565654755,
      0.204267218708992,
      0.17807085812091827,
      0.17847377061843872,
      0.18916776776313782,
      0.17701998353004456,
      0.17104032635688782,
      0.1739540696144104,
      0.17092347145080566,
      0.15952254831790924,
      0.15100064873695374,
      0.15358443558216095,
      0.15272250771522522,
      0.1426825374364853,
      0.1448671966791153,
      0.150916188955307,
      0.16167902946472168,
      0.16889044642448425,
      0.1743195801973343,
      0.17540666460990906,
      0.17313537001609802,
      0.17641882598400116,
      0.17467480897903442,
      0.16873839497566223,
      0.16999951004981995,
      0.1866561472415924,
      0.1847277581691742,
      0.1800207495689392,
      0.18985818326473236,
      0.19801589846611023,
      0.19872133433818817,
      0.19472059607505798,
      0.19798773527145386,
      0.19806724786758423,
      0.17888684570789337,
      0.1799273043870926,
      0.17702794075012207,
      0.17277872562408447,
      0.17256523668766022,
      0.1892491579055786,
      0.18661707639694214,
      0.1984138786792755,
      0.2043965458869934,
      0.19633834064006805,
      0.18541738390922546,
      0.18526393175125122,
      0.18237833678722382,
      0.17071859538555145,
      0.16840723156929016,
      0.15731769800186157,
      0.15608346462249756,
      0.1508580893278122,
      0.156791090965271,
      0.15215979516506195,
      0.14978939294815063,
      0.1534932404756546,
      0.15446095168590546,
      0.16561955213546753,
      0.1637783795595169,
      0.16705766320228577,
      0.17256876826286316,
      0.18017566204071045,
      0.18030622601509094,
      0.18988879024982452,
      0.20248457789421082,
      0.2230534553527832,
      0.2277030646800995,
      0.21985581517219543,
      0.2200184017419815,
      0.21678735315799713,
      0.20045553147792816,
      0.8892582654953003,
      0.8078892230987549,
      0.852569580078125,
      0.8819149136543274,
      0.9307477474212646,
      0.9630234241485596,
      0.9808330535888672,
      0.993135929107666,
      0.9883192181587219,
      0.970847487449646,
      0.9808931350708008,
      0.9945625066757202,
      0.9969697594642639,
      0.9981567859649658,
      0.997280478477478,
      0.997467577457428,
      0.9976107478141785,
      0.9984323978424072,
      0.9991780519485474,
      0.9995004534721375,
      0.9992817044258118,
      0.9986076354980469,
      0.9980190992355347,
      0.9926549792289734,
      0.9945363402366638,
      0.9825401306152344,
      0.9855344891548157,
      0.9926678538322449,
      0.9892079830169678,
      0.9831725358963013,
      0.9791350364685059,
      0.9726095199584961,
      0.9311645030975342,
      0.9111136198043823,
      0.8180534839630127,
      0.8344320058822632,
      0.8933893442153931,
      0.878493070602417,
      0.9124069213867188,
      0.8971021771430969,
      0.9241982698440552,
      0.8913758993148804,
      0.9185069799423218,
      0.8600798845291138,
      0.808931291103363,
      0.8651571869850159,
      0.8729103207588196,
      0.9466222524642944,
      0.9428477883338928,
      0.896382212638855,
      0.901469349861145,
      0.8626879453659058,
      0.8243921399116516,
      0.9031983613967896,
      0.910193681716919,
      0.9128546714782715,
      0.8647063970565796,
      0.886738657951355,
      0.8354080319404602,
      0.8175395131111145,
      0.8803188800811768,
      0.9076409339904785,
      0.9436860084533691,
      0.9770126938819885,
      0.9884623289108276,
      0.9836379885673523,
      0.9942618012428284,
      0.9981573224067688,
      0.9978728294372559,
      0.9977127313613892,
      0.9974424839019775,
      0.9985496997833252,
      0.9960185885429382,
      0.9969546794891357,
      0.9984898567199707,
      0.9971018433570862,
      0.9962612986564636,
      0.9984490871429443,
      0.9978817105293274,
      0.9983665943145752,
      0.9966785311698914,
      0.9989461898803711,
      0.99889075756073,
      0.9995144605636597,
      0.9994451403617859,
      0.9990912079811096,
      0.9985899925231934,
      0.9985836148262024,
      0.9985467791557312,
      0.9960698485374451,
      0.9937273263931274,
      0.9961805939674377,
      0.9894199371337891,
      0.9613656997680664,
      0.9223612546920776,
      0.9315595626831055,
      0.886730432510376,
      0.9133462309837341,
      0.8614370822906494,
      0.8890615701675415,
      0.8331964612007141,
      0.8808484077453613,
      0.8247240781784058,
      0.7790191173553467,
      0.7816659212112427,
      0.7928167581558228,
      0.8356249332427979,
      0.8732541799545288,
      0.8977178335189819,
      0.9500461220741272,
      0.9667583703994751,
      0.9910867214202881,
      0.9931305646896362,
      0.996101438999176,
      0.9951638579368591
    ],
    [
      0.3061598241329193,
      0.3330937623977661,
      0.32293009757995605,
      0.3194819986820221,
      0.3302100598812103,
      0.314922958612442,
      0.30314815044403076,
      0.3050200343132019,
      0.2955639660358429,
      0.28342995047569275,
      0.28840428590774536,
      0.2725488245487213,
      0.24936822056770325,
      0.25480055809020996,
      0.25480908155441284,
      0.22709760069847107,
      0.22467780113220215,
      0.23283196985721588,
      0.21817933022975922,
      0.20414695143699646,
      0.2018580585718155,
      0.19094523787498474,
      0.17882156372070312,
      0.16699348390102386,
      0.17089013755321503,
      0.16777649521827698,
      0.159251868724823,
      0.15931062400341034,
      0.155899316072464,
      0.16801492869853973,
      0.18298989534378052,
      0.19873878359794617,
      0.2040199488401413,
      0.20717361569404602,
      0.21970534324645996,
      0.22636602818965912,
      0.21923096477985382,
      0.22514361143112183,
      0.24033166468143463,
      0.23716777563095093,
      0.22993989288806915,
      0.23637215793132782,
      0.24906016886234283,
      0.23407438397407532,
      0.22454902529716492,
      0.22634917497634888,
      0.21651782095432281,
      0.19472500681877136,
      0.1950707584619522,
      0.1877392828464508,
      0.18915481865406036,
      0.1841188669204712,
      0.18890726566314697,
      0.18707025051116943,
      0.19468702375888824,
      0.2123730182647705,
      0.22232437133789062,
      0.2170034497976303,
      0.2315952479839325,
      0.24265152215957642,
      0.23662251234054565,
      0.23760950565338135,
      0.23783810436725616,
      0.24778932332992554,
      0.2456662356853485,
      0.24936342239379883,
      0.2526511549949646,
      0.2632838487625122,
      0.27043187618255615,
      0.27531278133392334,
      0.2962246537208557,
      0.3199087381362915,
      0.3230259120464325,
      0.32729312777519226,
      0.3604092001914978,
      0.37655407190322876,
      0.3783579170703888,
      0.3816620707511902,
      0.38071370124816895,
      0.39394089579582214,
      0.38117536902427673,
      0.34965842962265015,
      0.3460400700569153,
      0.351919561624527,
      0.8961995244026184,
      0.8309298753738403,
      0.8614822626113892,
      0.8883005380630493,
      0.9327026605606079,
      0.9624056816101074,
      0.980803370475769,
      0.9933498501777649,
      0.9884079694747925,
      0.9709641933441162,
      0.9808259010314941,
      0.9948905110359192,
      0.9974240064620972,
      0.9985758066177368,
      0.997959554195404,
      0.9981566071510315,
      0.9983277916908264,
      0.9988998174667358,
      0.9994232654571533,
      0.9996138215065002,
      0.9993471503257751,
      0.9986729025840759,
      0.997980535030365,
      0.9917425513267517,
      0.9940568208694458,
      0.9815030694007874,
      0.985423743724823,
      0.9931920170783997,
      0.9905354976654053,
      0.9860230088233948,
      0.9818190336227417,
      0.9753878712654114,
      0.9328300952911377,
      0.9143781661987305,
      0.8217300176620483,
      0.839203953742981,
      0.8967701196670532,
      0.8752608299255371,
      0.9143129587173462,
      0.8884578943252563,
      0.9230018854141235,
      0.8956771492958069,
      0.9173116683959961,
      0.8639520406723022,
      0.8168928623199463,
      0.869819164276123,
      0.8777229189872742,
      0.9460670948028564,
      0.9428833723068237,
      0.9002447724342346,
      0.9046621322631836,
      0.8627243041992188,
      0.8200425505638123,
      0.9064732193946838,
      0.9135406613349915,
      0.9168382883071899,
      0.870141863822937,
      0.8936891555786133,
      0.844205379486084,
      0.8269904851913452,
      0.8870668411254883,
      0.9099113941192627,
      0.9445094466209412,
      0.9766327142715454,
      0.9889651536941528,
      0.9847819805145264,
      0.995299756526947,
      0.998516857624054,
      0.9980387687683105,
      0.9978798627853394,
      0.9975667595863342,
      0.9988062381744385,
      0.996881902217865,
      0.9979748129844666,
      0.9988542199134827,
      0.9975587129592896,
      0.9971005320549011,
      0.9987316131591797,
      0.9980385303497314,
      0.9984145760536194,
      0.9965530037879944,
      0.9989827871322632,
      0.9988851547241211,
      0.999570369720459,
      0.9995319843292236,
      0.9993264079093933,
      0.9990129470825195,
      0.9989339709281921,
      0.9989066123962402,
      0.9968953728675842,
      0.9946147203445435,
      0.9966719746589661,
      0.9902304410934448,
      0.9621443748474121,
      0.9233315587043762,
      0.9323645830154419,
      0.8868460655212402,
      0.9126461148262024,
      0.8584867715835571,
      0.8796306848526001,
      0.8333503603935242,
      0.8841725587844849,
      0.8310002684593201,
      0.7895628213882446,
      0.781563401222229,
      0.7958474159240723,
      0.8408286571502686,
      0.8776814937591553,
      0.9008639454841614,
      0.9497573375701904,
      0.966736376285553,
      0.9914645552635193,
      0.9936904907226562,
      0.9968174695968628,
      0.996021032333374
    ],
    [
      0.30740121006965637,
      0.32712531089782715,
      0.3231174349784851,
      0.32259035110473633,
      0.33232566714286804,
      0.31951603293418884,
      0.30992305278778076,
      0.3151577115058899,
      0.3025082051753998,
      0.29803597927093506,
      0.30680781602859497,
      0.29180678725242615,
      0.27269843220710754,
      0.2753075063228607,
      0.27607282996177673,
      0.2500649094581604,
      0.2466699779033661,
      0.24133361876010895,
      0.23788970708847046,
      0.22330628335475922,
      0.21422496438026428,
      0.20299401879310608,
      0.19523030519485474,
      0.18689189851284027,
      0.1833667904138565,
      0.18363362550735474,
      0.17874646186828613,
      0.17321819067001343,
      0.1707407534122467,
      0.17809590697288513,
      0.18561051785945892,
      0.19980669021606445,
      0.20914918184280396,
      0.21453997492790222,
      0.23654299974441528,
      0.24522890150547028,
      0.23729589581489563,
      0.2575783431529999,
      0.2770334482192993,
      0.26716098189353943,
      0.25710785388946533,
      0.26973724365234375,
      0.26306387782096863,
      0.2522696256637573,
      0.24738088250160217,
      0.2369426041841507,
      0.22549988329410553,
      0.20718052983283997,
      0.200372114777565,
      0.19592949748039246,
      0.19381406903266907,
      0.18422476947307587,
      0.19771882891654968,
      0.19482280313968658,
      0.19873979687690735,
      0.21770069003105164,
      0.22962740063667297,
      0.22647906839847565,
      0.24687516689300537,
      0.2583216428756714,
      0.2501126527786255,
      0.2574097216129303,
      0.25870585441589355,
      0.2643654942512512,
      0.2602516710758209,
      0.2631041407585144,
      0.25788983702659607,
      0.2666977643966675,
      0.2650028467178345,
      0.26337945461273193,
      0.2785872220993042,
      0.2985779345035553,
      0.29654958844184875,
      0.2967754602432251,
      0.3307391107082367,
      0.3402577042579651,
      0.3352764844894409,
      0.3475668728351593,
      0.353850781917572,
      0.3575823903083801,
      0.33704519271850586,
      0.31647640466690063,
      0.3055706322193146,
      0.30173051357269287,
      0.8942846059799194,
      0.8300577402114868,
      0.8595945835113525,
      0.8867527842521667,
      0.9308515787124634,
      0.9601839780807495,
      0.979274332523346,
      0.9926934242248535,
      0.9872726202011108,
      0.9690580368041992,
      0.9801115989685059,
      0.9946439266204834,
      0.9974945783615112,
      0.998673141002655,
      0.9981377720832825,
      0.9983166456222534,
      0.9985040426254272,
      0.999002993106842,
      0.9994757175445557,
      0.9996278285980225,
      0.9993348717689514,
      0.9985889792442322,
      0.9977899789810181,
      0.9906890392303467,
      0.9933708906173706,
      0.9798092246055603,
      0.9841673970222473,
      0.9927427172660828,
      0.9899342060089111,
      0.9856880307197571,
      0.9817267060279846,
      0.9747527837753296,
      0.9313284158706665,
      0.9145503044128418,
      0.8203269243240356,
      0.8364901542663574,
      0.8973821401596069,
      0.869598925113678,
      0.9105205535888672,
      0.8865872621536255,
      0.9214084148406982,
      0.8893924951553345,
      0.9158629179000854,
      0.8630393743515015,
      0.8113250732421875,
      0.8712235689163208,
      0.8770101070404053,
      0.9445860981941223,
      0.9424906969070435,
      0.9005165696144104,
      0.9047037363052368,
      0.8598467111587524,
      0.8222139477729797,
      0.909190833568573,
      0.9149612784385681,
      0.9178690314292908,
      0.8717539310455322,
      0.896432638168335,
      0.8485959768295288,
      0.8293662071228027,
      0.8879716992378235,
      0.9095380902290344,
      0.9442335963249207,
      0.9764444231987,
      0.9887151718139648,
      0.9851953387260437,
      0.9956679344177246,
      0.9985713958740234,
      0.9980196356773376,
      0.9978693127632141,
      0.9975354671478271,
      0.998831033706665,
      0.997041642665863,
      0.9981659650802612,
      0.9988721013069153,
      0.9974648952484131,
      0.9970884323120117,
      0.9986951351165771,
      0.9979128837585449,
      0.9982781410217285,
      0.9962838292121887,
      0.9989242553710938,
      0.998831570148468,
      0.9995705485343933,
      0.9995402097702026,
      0.9993758201599121,
      0.9991055130958557,
      0.9990044236183167,
      0.9989596605300903,
      0.9970106482505798,
      0.994554877281189,
      0.9965903162956238,
      0.9903351068496704,
      0.961452841758728,
      0.9230489730834961,
      0.9300341010093689,
      0.8833903074264526,
      0.9110128283500671,
      0.8558251857757568,
      0.8809312582015991,
      0.8315171599388123,
      0.8893698453903198,
      0.8312816023826599,
      0.7900596261024475,
      0.7822043895721436,
      0.7951189875602722,
      0.8390922546386719,
      0.8774337768554688,
      0.8985480070114136,
      0.9479623436927795,
      0.9657250642776489,
      0.9911490082740784,
      0.9938119053840637,
      0.9970570206642151,
      0.9963333606719971
    ],
    [
      0.3178739845752716,
      0.34416693449020386,
      0.34068259596824646,
      0.3417164981365204,
      0.34946054220199585,
      0.3323619067668915,
      0.33163362741470337,
      0.33379337191581726,
      0.3289550542831421,
      0.32408496737480164,
      0.3381558656692505,
      0.32347291707992554,
      0.31917500495910645,
      0.33462077379226685,
      0.32197368144989014,
      0.30000126361846924,
      0.29715508222579956,
      0.2821037769317627,
      0.25706931948661804,
      0.25359123945236206,
      0.2483830749988556,
      0.22922344505786896,
      0.222415953874588,
      0.21450497210025787,
      0.20664584636688232,
      0.21403615176677704,
      0.2064804583787918,
      0.2054038643836975,
      0.204723060131073,
      0.20446154475212097,
      0.20810829102993011,
      0.22870436310768127,
      0.2343796193599701,
      0.24454177916049957,
      0.2700919210910797,
      0.2868911027908325,
      0.2766690254211426,
      0.3078390657901764,
      0.3274450898170471,
      0.3110024929046631,
      0.29809892177581787,
      0.30612850189208984,
      0.29722025990486145,
      0.2733854651451111,
      0.2618774473667145,
      0.25640785694122314,
      0.24383480846881866,
      0.22399145364761353,
      0.2187560796737671,
      0.21330861747264862,
      0.20670437812805176,
      0.19956882297992706,
      0.2149081826210022,
      0.21331346035003662,
      0.21817345917224884,
      0.23105262219905853,
      0.24179638922214508,
      0.24437573552131653,
      0.269075870513916,
      0.28172942996025085,
      0.28249672055244446,
      0.31226396560668945,
      0.3277665674686432,
      0.33313509821891785,
      0.33079445362091064,
      0.34128063917160034,
      0.3303371071815491,
      0.35081028938293457,
      0.35818013548851013,
      0.34967321157455444,
      0.3631247282028198,
      0.41041091084480286,
      0.40481165051460266,
      0.3885114789009094,
      0.44419386982917786,
      0.4638429880142212,
      0.4501256048679352,
      0.4457002282142639,
      0.45361918210983276,
      0.4567182660102844,
      0.44262826442718506,
      0.40728309750556946,
      0.407961905002594,
      0.40738412737846375,
      0.897747278213501,
      0.8328754901885986,
      0.8598905205726624,
      0.8882866501808167,
      0.9322198629379272,
      0.9614068865776062,
      0.9801137447357178,
      0.9935916066169739,
      0.9887566566467285,
      0.9709688425064087,
      0.981389582157135,
      0.9954338073730469,
      0.9980264902114868,
      0.998985230922699,
      0.9985754489898682,
      0.9986904859542847,
      0.998840868473053,
      0.9992268085479736,
      0.9995836019515991,
      0.9996857047080994,
      0.9993969798088074,
      0.9987027049064636,
      0.9979720115661621,
      0.9909775853157043,
      0.9934420585632324,
      0.9792120456695557,
      0.9836903810501099,
      0.9929258227348328,
      0.9903693199157715,
      0.987145721912384,
      0.9824826717376709,
      0.9745921492576599,
      0.9281381368637085,
      0.9111981987953186,
      0.8152327537536621,
      0.8285169005393982,
      0.8938122987747192,
      0.8634911179542542,
      0.9035993814468384,
      0.8816915154457092,
      0.9167064428329468,
      0.8866062164306641,
      0.9191834926605225,
      0.8702580332756042,
      0.8140535950660706,
      0.874848484992981,
      0.8794600963592529,
      0.9449577331542969,
      0.9421474933624268,
      0.8978626728057861,
      0.905195951461792,
      0.8536856174468994,
      0.8181659579277039,
      0.9091353416442871,
      0.9150935411453247,
      0.919213056564331,
      0.8749361038208008,
      0.9002575874328613,
      0.8537715673446655,
      0.8359036445617676,
      0.890320897102356,
      0.9112704992294312,
      0.9456080198287964,
      0.9774394035339355,
      0.9892629384994507,
      0.9862832427024841,
      0.996295154094696,
      0.9987368583679199,
      0.9980786442756653,
      0.9979317784309387,
      0.9976548552513123,
      0.9990541934967041,
      0.9978020787239075,
      0.9987415671348572,
      0.9991196990013123,
      0.9978694915771484,
      0.9976398348808289,
      0.9989190101623535,
      0.9980412721633911,
      0.9984007477760315,
      0.9964210987091064,
      0.9989668726921082,
      0.9988704323768616,
      0.9995962977409363,
      0.9995827674865723,
      0.9994896650314331,
      0.9992892146110535,
      0.9991856217384338,
      0.9991663694381714,
      0.9976234436035156,
      0.995319664478302,
      0.9970767498016357,
      0.9919344186782837,
      0.9645189046859741,
      0.9269697666168213,
      0.9335210919380188,
      0.8830623626708984,
      0.9080526232719421,
      0.8518937230110168,
      0.8767831325531006,
      0.824904203414917,
      0.8837230205535889,
      0.8305143117904663,
      0.7853350639343262,
      0.7830690145492554,
      0.8001744747161865,
      0.8447499871253967,
      0.8822057247161865,
      0.90281081199646,
      0.9488110542297363,
      0.967332661151886,
      0.9922542572021484,
      0.9951217174530029,
      0.9977710247039795,
      0.9971677660942078
    ],
    [
      0.33255839347839355,
      0.3625154495239258,
      0.360684335231781,
      0.36895591020584106,
      0.3652706742286682,
      0.34803053736686707,
      0.3597179055213928,
      0.355368435382843,
      0.35532814264297485,
      0.35474422574043274,
      0.35650861263275146,
      0.34211447834968567,
      0.35087284445762634,
      0.3698459267616272,
      0.35748720169067383,
      0.3350212275981903,
      0.340635746717453,
      0.33808663487434387,
      0.2994367480278015,
      0.2967394292354584,
      0.29517921805381775,
      0.2699154019355774,
      0.2595518231391907,
      0.2538762390613556,
      0.24512873589992523,
      0.2497951090335846,
      0.2393990159034729,
      0.24938534200191498,
      0.25970882177352905,
      0.2490566074848175,
      0.25296691060066223,
      0.26858237385749817,
      0.2724704444408417,
      0.2762983441352844,
      0.31797459721565247,
      0.32946115732192993,
      0.31854739785194397,
      0.34757286310195923,
      0.36584264039993286,
      0.3528362512588501,
      0.33093446493148804,
      0.34020334482192993,
      0.33341214060783386,
      0.300800621509552,
      0.28606554865837097,
      0.2772349715232849,
      0.26996850967407227,
      0.2416096329689026,
      0.23242487013339996,
      0.2297167032957077,
      0.22592444717884064,
      0.21785615384578705,
      0.22737571597099304,
      0.22711269557476044,
      0.22847269475460052,
      0.23568829894065857,
      0.2422184944152832,
      0.25730040669441223,
      0.279735267162323,
      0.2804943919181824,
      0.2935793399810791,
      0.34712398052215576,
      0.354052871465683,
      0.3555915951728821,
      0.3872067928314209,
      0.41192054748535156,
      0.3808354437351227,
      0.4159686863422394,
      0.45209938287734985,
      0.42166244983673096,
      0.4186152219772339,
      0.4727144241333008,
      0.46739381551742554,
      0.4348925054073334,
      0.4782294034957886,
      0.5016471147537231,
      0.48092424869537354,
      0.4723559021949768,
      0.4839090406894684,
      0.49040743708610535,
      0.4712880253791809,
      0.43603479862213135,
      0.41746169328689575,
      0.4202120900154114,
      0.9007602334022522,
      0.8335537314414978,
      0.8633562326431274,
      0.8883744478225708,
      0.9318898320198059,
      0.9621582627296448,
      0.982254683971405,
      0.9947183728218079,
      0.9910253286361694,
      0.9744184017181396,
      0.9839591979980469,
      0.9966033101081848,
      0.9986967444419861,
      0.9993143081665039,
      0.9990631937980652,
      0.9991298913955688,
      0.9992071986198425,
      0.9994412064552307,
      0.9996824860572815,
      0.9997512102127075,
      0.999463677406311,
      0.9987722039222717,
      0.9980786442756653,
      0.9909448623657227,
      0.9933395385742188,
      0.9774958491325378,
      0.9822831153869629,
      0.9924102425575256,
      0.9904255867004395,
      0.9883365035057068,
      0.9833304286003113,
      0.9740715026855469,
      0.9261924624443054,
      0.9087105989456177,
      0.8139169216156006,
      0.8237776160240173,
      0.8833587765693665,
      0.8501718044281006,
      0.8950255513191223,
      0.8751188516616821,
      0.9142276048660278,
      0.8878415822982788,
      0.9191256761550903,
      0.8767687082290649,
      0.8223413228988647,
      0.8792538642883301,
      0.8817816972732544,
      0.9459167718887329,
      0.9423595666885376,
      0.8994242548942566,
      0.9052442312240601,
      0.846380352973938,
      0.8126572370529175,
      0.9104189872741699,
      0.9167014360427856,
      0.9207003116607666,
      0.877839982509613,
      0.9036629796028137,
      0.8587827682495117,
      0.8402186632156372,
      0.8923749327659607,
      0.9137584567070007,
      0.9489916563034058,
      0.9799378514289856,
      0.9904505610466003,
      0.9882636666297913,
      0.9971570372581482,
      0.9989465475082397,
      0.9981706142425537,
      0.9980247020721436,
      0.9977276921272278,
      0.999224066734314,
      0.9982975125312805,
      0.9990946650505066,
      0.9992771148681641,
      0.9980099201202393,
      0.9979220032691956,
      0.999053418636322,
      0.9979793429374695,
      0.9983721971511841,
      0.9962899684906006,
      0.9989832043647766,
      0.9988861680030823,
      0.9996144771575928,
      0.9996238350868225,
      0.9995937347412109,
      0.9994816184043884,
      0.9993824362754822,
      0.9994497895240784,
      0.9985636472702026,
      0.9969179630279541,
      0.9978277087211609,
      0.9943881034851074,
      0.9691447019577026,
      0.9332274198532104,
      0.9342664480209351,
      0.8840419054031372,
      0.9054247140884399,
      0.8478473424911499,
      0.8703228235244751,
      0.8111972212791443,
      0.8766558766365051,
      0.8181504011154175,
      0.7871977090835571,
      0.7789731621742249,
      0.7960867881774902,
      0.8426200747489929,
      0.8844864964485168,
      0.9017636179924011,
      0.9518165588378906,
      0.9714195728302002,
      0.9940902590751648,
      0.9969939589500427,
      0.9985916614532471,
      0.9981687068939209
    ],
    [
      0.35156136751174927,
      0.3844812512397766,
      0.38651135563850403,
      0.3923083543777466,
      0.3776450455188751,
      0.37006503343582153,
      0.39111918210983276,
      0.3771240711212158,
      0.377436101436615,
      0.4030763506889343,
      0.41288989782333374,
      0.3852512538433075,
      0.4058879017829895,
      0.4408310651779175,
      0.420706182718277,
      0.39914795756340027,
      0.419542521238327,
      0.4127134084701538,
      0.36380240321159363,
      0.37440213561058044,
      0.35911381244659424,
      0.33274760842323303,
      0.3167755603790283,
      0.31066879630088806,
      0.2896246612071991,
      0.2924494743347168,
      0.27926236391067505,
      0.28789812326431274,
      0.30733153223991394,
      0.30243387818336487,
      0.303932785987854,
      0.3065885901451111,
      0.31338176131248474,
      0.32550856471061707,
      0.37175172567367554,
      0.39561501145362854,
      0.37886106967926025,
      0.4149472713470459,
      0.43281275033950806,
      0.41585594415664673,
      0.3945082426071167,
      0.4074033796787262,
      0.40526217222213745,
      0.3600689768791199,
      0.3437231779098511,
      0.33928370475769043,
      0.3180161118507385,
      0.28185027837753296,
      0.27644258737564087,
      0.2738020420074463,
      0.2630966603755951,
      0.2416817843914032,
      0.25595879554748535,
      0.26671406626701355,
      0.25467920303344727,
      0.23682337999343872,
      0.2510766386985779,
      0.28618323802948,
      0.3073235750198364,
      0.29148775339126587,
      0.3389827013015747,
      0.41941776871681213,
      0.39057719707489014,
      0.3891738951206207,
      0.4831269085407257,
      0.5090541243553162,
      0.4642251133918762,
      0.5052191019058228,
      0.5597652196884155,
      0.5400742888450623,
      0.5142188668251038,
      0.5673218965530396,
      0.5690137147903442,
      0.5143866539001465,
      0.5396603345870972,
      0.5800558924674988,
      0.5404895544052124,
      0.5142744779586792,
      0.5509566068649292,
      0.564044177532196,
      0.5438639521598816,
      0.5213087797164917,
      0.5062941312789917,
      0.5366828441619873,
      0.9042941927909851,
      0.8342248201370239,
      0.8653427362442017,
      0.8884424567222595,
      0.9305515289306641,
      0.9635730981826782,
      0.9844077229499817,
      0.9957278370857239,
      0.9929581880569458,
      0.9777634739875793,
      0.9865050315856934,
      0.9975769519805908,
      0.9991813898086548,
      0.9995613098144531,
      0.9994562268257141,
      0.9994843006134033,
      0.9995290637016296,
      0.9996381402015686,
      0.9997838735580444,
      0.9998183250427246,
      0.9995710253715515,
      0.9988974332809448,
      0.998225212097168,
      0.9914209246635437,
      0.993736207485199,
      0.9771250486373901,
      0.9819148778915405,
      0.9923356175422668,
      0.9913269281387329,
      0.9903663992881775,
      0.9851633906364441,
      0.9742499589920044,
      0.9251881837844849,
      0.9096447229385376,
      0.8081082105636597,
      0.818472146987915,
      0.8752703070640564,
      0.8426697850227356,
      0.8867304921150208,
      0.8712102770805359,
      0.9130997061729431,
      0.8837459683418274,
      0.918034553527832,
      0.887231707572937,
      0.8302159309387207,
      0.8866027593612671,
      0.8864766359329224,
      0.9488061666488647,
      0.9444154500961304,
      0.8982203006744385,
      0.9053040742874146,
      0.8376193046569824,
      0.8063718676567078,
      0.90925133228302,
      0.9177199602127075,
      0.9231446385383606,
      0.8818434476852417,
      0.9074627757072449,
      0.8662459850311279,
      0.8467090129852295,
      0.8974003195762634,
      0.9186623096466064,
      0.9537845849990845,
      0.9832143187522888,
      0.9917950630187988,
      0.9898499250411987,
      0.9978089332580566,
      0.9991532564163208,
      0.9983280301094055,
      0.998188853263855,
      0.99785315990448,
      0.9993656873703003,
      0.9986644983291626,
      0.9993557333946228,
      0.9994300007820129,
      0.9981844425201416,
      0.9981786608695984,
      0.9992115497589111,
      0.9979960918426514,
      0.9983954429626465,
      0.9963047504425049,
      0.9990295767784119,
      0.9989795684814453,
      0.9996587038040161,
      0.9996828436851501,
      0.999700129032135,
      0.9996542930603027,
      0.999565064907074,
      0.9996742010116577,
      0.9992361664772034,
      0.9981634616851807,
      0.9984637498855591,
      0.9963150024414062,
      0.9728882908821106,
      0.9392657279968262,
      0.9349945187568665,
      0.8829378485679626,
      0.9051934480667114,
      0.8432174324989319,
      0.8635201454162598,
      0.8047986030578613,
      0.8701273202896118,
      0.8192937970161438,
      0.7825247049331665,
      0.7755503058433533,
      0.7909291982650757,
      0.8355780839920044,
      0.87995445728302,
      0.9075832366943359,
      0.9547140002250671,
      0.974784791469574,
      0.9955654740333557,
      0.9982056617736816,
      0.9991530179977417,
      0.9989109039306641
    ],
    [
      0.36021625995635986,
      0.3961695432662964,
      0.4040329158306122,
      0.4129675030708313,
      0.3962901532649994,
      0.3922351598739624,
      0.41583067178726196,
      0.4052678942680359,
      0.3916221857070923,
      0.4328293204307556,
      0.44113224744796753,
      0.41574379801750183,
      0.4385366141796112,
      0.462507426738739,
      0.45266014337539673,
      0.43439221382141113,
      0.45816677808761597,
      0.437973290681839,
      0.3935340940952301,
      0.40029317140579224,
      0.38808736205101013,
      0.3526929020881653,
      0.3283432126045227,
      0.3133845925331116,
      0.2862538695335388,
      0.294422447681427,
      0.27743417024612427,
      0.2878216505050659,
      0.30246293544769287,
      0.3016316294670105,
      0.30169951915740967,
      0.30296334624290466,
      0.3050665855407715,
      0.3222666084766388,
      0.37089988589286804,
      0.38769179582595825,
      0.3839403986930847,
      0.4170820713043213,
      0.43257051706314087,
      0.4259045124053955,
      0.41074445843696594,
      0.42239975929260254,
      0.4252547025680542,
      0.3807958960533142,
      0.3590530753135681,
      0.3595897853374481,
      0.346585750579834,
      0.29883700609207153,
      0.28433242440223694,
      0.291990727186203,
      0.2747744619846344,
      0.24185071885585785,
      0.2569684386253357,
      0.2740964889526367,
      0.2609644830226898,
      0.23952165246009827,
      0.25692737102508545,
      0.29198378324508667,
      0.31191784143447876,
      0.29315245151519775,
      0.35003548860549927,
      0.4321819543838501,
      0.39840251207351685,
      0.4009624123573303,
      0.5040438175201416,
      0.5280956625938416,
      0.4836249053478241,
      0.5307469964027405,
      0.5882052183151245,
      0.5702704191207886,
      0.5448559522628784,
      0.5999687314033508,
      0.6023175716400146,
      0.5447856187820435,
      0.5793858766555786,
      0.614327073097229,
      0.5759162306785583,
      0.5402657985687256,
      0.5753359794616699,
      0.5869969129562378,
      0.5583611726760864,
      0.5345702767372131,
      0.5348090529441833,
      0.5468895435333252,
      0.9041215181350708,
      0.8280325531959534,
      0.8649652004241943,
      0.8916068077087402,
      0.9295421838760376,
      0.9643840789794922,
      0.9848503470420837,
      0.9959448575973511,
      0.9934552311897278,
      0.9785582423210144,
      0.987512469291687,
      0.9978112578392029,
      0.9992522597312927,
      0.9995890855789185,
      0.9995057582855225,
      0.999533474445343,
      0.9995716214179993,
      0.9996627569198608,
      0.9997961521148682,
      0.9998237490653992,
      0.9995746612548828,
      0.9989024996757507,
      0.9981929659843445,
      0.9910373687744141,
      0.9937489628791809,
      0.9773516654968262,
      0.9816774725914001,
      0.9916435480117798,
      0.9902673363685608,
      0.9889755249023438,
      0.9816688895225525,
      0.9703104496002197,
      0.920599102973938,
      0.9031925201416016,
      0.7942717671394348,
      0.8124450445175171,
      0.8694422245025635,
      0.8385457992553711,
      0.88539719581604,
      0.8709709644317627,
      0.9133225679397583,
      0.8865343928337097,
      0.9192097187042236,
      0.887703001499176,
      0.832662045955658,
      0.8864552974700928,
      0.8861836194992065,
      0.9494242072105408,
      0.9447680115699768,
      0.893821656703949,
      0.8985729813575745,
      0.8323308229446411,
      0.8003318309783936,
      0.9044933915138245,
      0.9149875640869141,
      0.9226043224334717,
      0.8815529346466064,
      0.9087110757827759,
      0.8683904409408569,
      0.84820556640625,
      0.9000561237335205,
      0.9193862676620483,
      0.9543644189834595,
      0.9835383296012878,
      0.9920239448547363,
      0.9902865290641785,
      0.9979497194290161,
      0.9991902709007263,
      0.9983512759208679,
      0.9981738924980164,
      0.9977789521217346,
      0.9993476867675781,
      0.9986546635627747,
      0.9993467330932617,
      0.9994034767150879,
      0.998049795627594,
      0.9979863166809082,
      0.9991833567619324,
      0.9979110956192017,
      0.9983548521995544,
      0.9961693286895752,
      0.9990159869194031,
      0.99895840883255,
      0.9996587038040161,
      0.9996825456619263,
      0.9997171759605408,
      0.9996777176856995,
      0.9995858669281006,
      0.9997013807296753,
      0.9993193745613098,
      0.9983454942703247,
      0.9985493421554565,
      0.9966028332710266,
      0.97426837682724,
      0.9387567043304443,
      0.9361299872398376,
      0.8838865756988525,
      0.9043477177619934,
      0.8422460556030273,
      0.8625988960266113,
      0.8033610582351685,
      0.8604578375816345,
      0.8080615401268005,
      0.7755971550941467,
      0.7738324999809265,
      0.7916246056556702,
      0.833656907081604,
      0.87897789478302,
      0.904266357421875,
      0.9547621011734009,
      0.9755772352218628,
      0.9958420395851135,
      0.9983723163604736,
      0.9992104768753052,
      0.9990072846412659
    ],
    [
      0.3721815347671509,
      0.4076659083366394,
      0.42257702350616455,
      0.43280690908432007,
      0.41200491786003113,
      0.4102536737918854,
      0.43870341777801514,
      0.4387279748916626,
      0.4194681942462921,
      0.4623299837112427,
      0.4719535708427429,
      0.45623672008514404,
      0.473694771528244,
      0.48532456159591675,
      0.47207069396972656,
      0.45422351360321045,
      0.4772607088088989,
      0.45685407519340515,
      0.41673743724823,
      0.4155767560005188,
      0.407850056886673,
      0.37297263741493225,
      0.3484867215156555,
      0.33288419246673584,
      0.30777639150619507,
      0.31320348381996155,
      0.29116761684417725,
      0.30544495582580566,
      0.3214319348335266,
      0.3234331011772156,
      0.3228565454483032,
      0.3187631070613861,
      0.3279324769973755,
      0.34644055366516113,
      0.3896214962005615,
      0.4043501615524292,
      0.40970754623413086,
      0.4286624491214752,
      0.45585206151008606,
      0.45320630073547363,
      0.438700795173645,
      0.4515684247016907,
      0.4704000949859619,
      0.4330057203769684,
      0.40725386142730713,
      0.41020581126213074,
      0.41744300723075867,
      0.3419352173805237,
      0.32881996035575867,
      0.34505587816238403,
      0.32794129848480225,
      0.283997118473053,
      0.29239422082901,
      0.32588499784469604,
      0.30259671807289124,
      0.2773541212081909,
      0.29870694875717163,
      0.34698107838630676,
      0.3430660367012024,
      0.321270227432251,
      0.4020705223083496,
      0.4856107234954834,
      0.4423193335533142,
      0.4393742084503174,
      0.5509604811668396,
      0.5743140578269958,
      0.5223414301872253,
      0.5705370903015137,
      0.6335440874099731,
      0.6050113439559937,
      0.5779535174369812,
      0.6413043737411499,
      0.6430885791778564,
      0.5802435874938965,
      0.6152118444442749,
      0.6710779070854187,
      0.6210490465164185,
      0.5826472043991089,
      0.6279041171073914,
      0.6433965563774109,
      0.5992869138717651,
      0.5827540159225464,
      0.5968005061149597,
      0.6025005578994751,
      0.9073183536529541,
      0.8347270488739014,
      0.8663268089294434,
      0.8927468061447144,
      0.9305649995803833,
      0.9649779796600342,
      0.9853419065475464,
      0.9961041212081909,
      0.9941429495811462,
      0.9806431531906128,
      0.9891684055328369,
      0.9981482625007629,
      0.999394953250885,
      0.9996700286865234,
      0.9996269941329956,
      0.9996442198753357,
      0.9996725916862488,
      0.9997289180755615,
      0.9998311400413513,
      0.9998505115509033,
      0.9996169805526733,
      0.9990122318267822,
      0.9983024597167969,
      0.9916687607765198,
      0.9942708611488342,
      0.9790184497833252,
      0.9829158782958984,
      0.9921626448631287,
      0.9911763072013855,
      0.9902818202972412,
      0.9824404716491699,
      0.9705386161804199,
      0.9211653470993042,
      0.9035922884941101,
      0.7922928929328918,
      0.8135567307472229,
      0.8605263829231262,
      0.8343939781188965,
      0.884200930595398,
      0.8726654052734375,
      0.914816677570343,
      0.8890347480773926,
      0.9197837114334106,
      0.8905362486839294,
      0.8314138054847717,
      0.8893346190452576,
      0.8904680013656616,
      0.9526519775390625,
      0.9484087228775024,
      0.8907421827316284,
      0.8890795707702637,
      0.8306990265846252,
      0.8021546602249146,
      0.9050131440162659,
      0.916850745677948,
      0.9260823726654053,
      0.8858263492584229,
      0.9139959812164307,
      0.876335620880127,
      0.8561807870864868,
      0.9051886796951294,
      0.9243155717849731,
      0.9579341411590576,
      0.9855729937553406,
      0.9930373430252075,
      0.9914148449897766,
      0.9982632994651794,
      0.9992979764938354,
      0.9985076785087585,
      0.9983199834823608,
      0.997955858707428,
      0.9993836283683777,
      0.9986776113510132,
      0.9994179606437683,
      0.9994646906852722,
      0.9981701374053955,
      0.9980752468109131,
      0.9992374181747437,
      0.9980010986328125,
      0.9984400272369385,
      0.9964696764945984,
      0.9991015791893005,
      0.9990647435188293,
      0.999688446521759,
      0.9997217059135437,
      0.9997614026069641,
      0.999735951423645,
      0.999655544757843,
      0.9997661709785461,
      0.9994933009147644,
      0.9986968636512756,
      0.9987611770629883,
      0.9972411394119263,
      0.9764703512191772,
      0.9434770345687866,
      0.9380589723587036,
      0.8844155073165894,
      0.9060187339782715,
      0.8426470756530762,
      0.8618474006652832,
      0.8021190762519836,
      0.8592407703399658,
      0.8042696118354797,
      0.7778440713882446,
      0.7725059390068054,
      0.7921469807624817,
      0.8336241841316223,
      0.8782533407211304,
      0.9043142795562744,
      0.9568374156951904,
      0.9776759147644043,
      0.9963970184326172,
      0.9986940622329712,
      0.9993918538093567,
      0.9992449283599854
    ],
    [
      0.39882057905197144,
      0.43458351492881775,
      0.44914302229881287,
      0.46453598141670227,
      0.4515531063079834,
      0.4478514790534973,
      0.4749596118927002,
      0.48417118191719055,
      0.4677406847476959,
      0.5009497404098511,
      0.5114041566848755,
      0.5039017200469971,
      0.5128734111785889,
      0.5146495699882507,
      0.5048203468322754,
      0.4869900345802307,
      0.5035474896430969,
      0.48955246806144714,
      0.44496485590934753,
      0.44404149055480957,
      0.4379158914089203,
      0.41299182176589966,
      0.3856607973575592,
      0.3719903230667114,
      0.340448260307312,
      0.344300776720047,
      0.3217376470565796,
      0.3477915823459625,
      0.35931596159935,
      0.3588903844356537,
      0.3589359521865845,
      0.34656471014022827,
      0.37173235416412354,
      0.38901251554489136,
      0.417129784822464,
      0.4402364492416382,
      0.4515761137008667,
      0.45005062222480774,
      0.48756593465805054,
      0.4941870868206024,
      0.4714934229850769,
      0.4887542128562927,
      0.5033126473426819,
      0.4890383780002594,
      0.45439842343330383,
      0.46321630477905273,
      0.47072622179985046,
      0.4103638827800751,
      0.392734169960022,
      0.41563305258750916,
      0.3957083821296692,
      0.34774160385131836,
      0.36262309551239014,
      0.38619375228881836,
      0.36871400475502014,
      0.32799941301345825,
      0.3587184548377991,
      0.4065898656845093,
      0.4205797612667084,
      0.3757334351539612,
      0.4632805585861206,
      0.5441494584083557,
      0.5039575695991516,
      0.4860401749610901,
      0.5989125967025757,
      0.6190703511238098,
      0.5604037046432495,
      0.5980300903320312,
      0.6664906740188599,
      0.6260397434234619,
      0.5993481278419495,
      0.6699123382568359,
      0.6744779944419861,
      0.6092859506607056,
      0.6407670378684998,
      0.7011252641677856,
      0.6539192199707031,
      0.6145540475845337,
      0.6742225885391235,
      0.6923543810844421,
      0.6247662305831909,
      0.6198844909667969,
      0.6256183981895447,
      0.6274060010910034,
      0.9164223670959473,
      0.8443834781646729,
      0.8725674152374268,
      0.9011471271514893,
      0.9312341213226318,
      0.966682493686676,
      0.9852842688560486,
      0.9963501691818237,
      0.9949930310249329,
      0.9833675026893616,
      0.9910434484481812,
      0.9984731674194336,
      0.9995003342628479,
      0.9997372031211853,
      0.9997189044952393,
      0.9997309446334839,
      0.9997527003288269,
      0.9997869729995728,
      0.9998634457588196,
      0.9998736381530762,
      0.9996848702430725,
      0.9991235136985779,
      0.9984598159790039,
      0.9925472736358643,
      0.9949795603752136,
      0.9826970100402832,
      0.986474871635437,
      0.9938070774078369,
      0.9937298893928528,
      0.9932385683059692,
      0.9869709014892578,
      0.9749505519866943,
      0.9280452728271484,
      0.9095005393028259,
      0.7978737354278564,
      0.8166373372077942,
      0.8664469718933105,
      0.8353118300437927,
      0.8871343731880188,
      0.8749189376831055,
      0.9157862663269043,
      0.8940221667289734,
      0.9183423519134521,
      0.884284257888794,
      0.822044312953949,
      0.893993616104126,
      0.8894486427307129,
      0.9555368423461914,
      0.9531333446502686,
      0.8927205801010132,
      0.893373966217041,
      0.8347204923629761,
      0.8042499423027039,
      0.9097054600715637,
      0.9241331219673157,
      0.9330257177352905,
      0.8934159278869629,
      0.9240438342094421,
      0.8880014419555664,
      0.8599382042884827,
      0.9140505790710449,
      0.9312659502029419,
      0.9640052318572998,
      0.9887242317199707,
      0.9943650364875793,
      0.9934316873550415,
      0.9986901879310608,
      0.9994310140609741,
      0.9987029433250427,
      0.9985167980194092,
      0.998200535774231,
      0.9994370341300964,
      0.9987978339195251,
      0.9994925260543823,
      0.9995313882827759,
      0.9983398914337158,
      0.9982651472091675,
      0.9993199706077576,
      0.9982088804244995,
      0.9985920786857605,
      0.9969398975372314,
      0.9991978406906128,
      0.9991905093193054,
      0.9997245669364929,
      0.9997559785842896,
      0.9998028874397278,
      0.999786376953125,
      0.9997209906578064,
      0.9998152256011963,
      0.999622642993927,
      0.9990177154541016,
      0.9989553689956665,
      0.99777752161026,
      0.9787905812263489,
      0.9469985961914062,
      0.9397838711738586,
      0.8877736330032349,
      0.9085675477981567,
      0.8462072610855103,
      0.8652725219726562,
      0.8062392473220825,
      0.8580993413925171,
      0.8089701533317566,
      0.7823450565338135,
      0.7746986150741577,
      0.7966390252113342,
      0.8391094207763672,
      0.8804663419723511,
      0.9049749970436096,
      0.959733247756958,
      0.9799962043762207,
      0.996911346912384,
      0.9989511966705322,
      0.9995285272598267,
      0.9994178414344788
    ],
    [
      0.42106783390045166,
      0.4607100784778595,
      0.47809427976608276,
      0.501509964466095,
      0.5044372081756592,
      0.49236053228378296,
      0.5159783363342285,
      0.5312532782554626,
      0.5143536925315857,
      0.532558798789978,
      0.5491129159927368,
      0.5376560688018799,
      0.5385732650756836,
      0.5394798517227173,
      0.5346918702125549,
      0.5156935453414917,
      0.5296227931976318,
      0.517602801322937,
      0.4705192446708679,
      0.4716879725456238,
      0.4664314389228821,
      0.4357956349849701,
      0.412273108959198,
      0.39384153485298157,
      0.3587363362312317,
      0.36050477623939514,
      0.3351667821407318,
      0.3524169325828552,
      0.3598642647266388,
      0.3716578483581543,
      0.36969077587127686,
      0.358215868473053,
      0.38144320249557495,
      0.4092080891132355,
      0.42614632844924927,
      0.4597114324569702,
      0.4698462188243866,
      0.4660588204860687,
      0.5080277919769287,
      0.5205274820327759,
      0.4977121353149414,
      0.5045199394226074,
      0.5277753472328186,
      0.5230133533477783,
      0.48459434509277344,
      0.49268749356269836,
      0.509105920791626,
      0.45903071761131287,
      0.43725043535232544,
      0.4630107581615448,
      0.4483765661716461,
      0.40127062797546387,
      0.4059692621231079,
      0.4237562417984009,
      0.4258662462234497,
      0.37866419553756714,
      0.3972264528274536,
      0.4335675537586212,
      0.4687310457229614,
      0.41765716671943665,
      0.4975578784942627,
      0.5798795223236084,
      0.5440011024475098,
      0.5208127498626709,
      0.6294555068016052,
      0.6495916843414307,
      0.5834431648254395,
      0.6164248585700989,
      0.6885578632354736,
      0.6415303945541382,
      0.611396074295044,
      0.6864075660705566,
      0.6944388747215271,
      0.6238888502120972,
      0.6515691876411438,
      0.7188621163368225,
      0.6732715368270874,
      0.6267188191413879,
      0.7020294666290283,
      0.719271183013916,
      0.6467462778091431,
      0.6388247609138489,
      0.6573288440704346,
      0.661360502243042,
      0.9260556101799011,
      0.859237790107727,
      0.8795775175094604,
      0.9047497510910034,
      0.9329657554626465,
      0.9710751175880432,
      0.9871341586112976,
      0.9967584013938904,
      0.9957366585731506,
      0.9854806661605835,
      0.9921782612800598,
      0.9986343383789062,
      0.9995495676994324,
      0.9997717142105103,
      0.9997637867927551,
      0.9997729063034058,
      0.999789834022522,
      0.9998155832290649,
      0.9998782277107239,
      0.9998839497566223,
      0.9997050166130066,
      0.9991781115531921,
      0.9985604882240295,
      0.99300217628479,
      0.9955240488052368,
      0.985373318195343,
      0.9887797832489014,
      0.9947554469108582,
      0.9951670169830322,
      0.9948354363441467,
      0.9898108243942261,
      0.9778949618339539,
      0.9279761910438538,
      0.9119901657104492,
      0.8003748655319214,
      0.8172140121459961,
      0.8674712181091309,
      0.8379731178283691,
      0.8893396258354187,
      0.8782589435577393,
      0.9187548160552979,
      0.8957964181900024,
      0.9174000024795532,
      0.8834083676338196,
      0.8216566443443298,
      0.8901906609535217,
      0.886655330657959,
      0.9560528993606567,
      0.9501402378082275,
      0.8959738612174988,
      0.8951402902603149,
      0.8357646465301514,
      0.8070693016052246,
      0.9106926918029785,
      0.9280575513839722,
      0.936424732208252,
      0.8931876420974731,
      0.9302834272384644,
      0.8963475823402405,
      0.8636026978492737,
      0.9207154512405396,
      0.9363210797309875,
      0.9688062071800232,
      0.991022527217865,
      0.9952523112297058,
      0.9949068427085876,
      0.9988895058631897,
      0.9994890093803406,
      0.9987654089927673,
      0.9985648989677429,
      0.9982572197914124,
      0.9994410872459412,
      0.9988142251968384,
      0.9995197057723999,
      0.9995672106742859,
      0.9984017014503479,
      0.9983477592468262,
      0.9993687868118286,
      0.9983342885971069,
      0.9986721873283386,
      0.9971449971199036,
      0.9992358088493347,
      0.9992356300354004,
      0.9997352957725525,
      0.9997648000717163,
      0.9998198747634888,
      0.9998084306716919,
      0.9997537732124329,
      0.9998403191566467,
      0.9996843934059143,
      0.9992042183876038,
      0.999045193195343,
      0.9980469346046448,
      0.9803333878517151,
      0.9480403661727905,
      0.940597414970398,
      0.8923510313034058,
      0.9112354516983032,
      0.8518282175064087,
      0.8700196743011475,
      0.8140985369682312,
      0.8611807227134705,
      0.8142948746681213,
      0.7948136329650879,
      0.7803416848182678,
      0.8070423603057861,
      0.8440598249435425,
      0.8867639303207397,
      0.9088063836097717,
      0.9605602025985718,
      0.9805451035499573,
      0.9971966743469238,
      0.9990948438644409,
      0.9996014833450317,
      0.9995061159133911
    ],
    [
      0.4475092887878418,
      0.48203274607658386,
      0.501876175403595,
      0.5326054096221924,
      0.5399407148361206,
      0.5258601903915405,
      0.5484231114387512,
      0.5672746896743774,
      0.5470499992370605,
      0.5580839514732361,
      0.5858206152915955,
      0.5643425583839417,
      0.5564546585083008,
      0.5612591505050659,
      0.5671809315681458,
      0.5404874086380005,
      0.552439272403717,
      0.552203357219696,
      0.5107657313346863,
      0.4985630512237549,
      0.50291907787323,
      0.4770679175853729,
      0.4397938847541809,
      0.4321100413799286,
      0.39163273572921753,
      0.39806753396987915,
      0.3728233277797699,
      0.36678826808929443,
      0.38902968168258667,
      0.40898796916007996,
      0.3938564956188202,
      0.39093849062919617,
      0.41860508918762207,
      0.4441036283969879,
      0.45353856682777405,
      0.49038583040237427,
      0.5099543333053589,
      0.49035465717315674,
      0.52092444896698,
      0.5553466081619263,
      0.5333892703056335,
      0.5234410762786865,
      0.5499793887138367,
      0.5662341713905334,
      0.5203903913497925,
      0.5254565477371216,
      0.5546891689300537,
      0.5222659111022949,
      0.48580724000930786,
      0.5168855786323547,
      0.5096020698547363,
      0.45106059312820435,
      0.4478638470172882,
      0.47144967317581177,
      0.4790075123310089,
      0.4417533874511719,
      0.44207191467285156,
      0.468148410320282,
      0.5064178109169006,
      0.45603251457214355,
      0.5373179912567139,
      0.6151704788208008,
      0.5800061225891113,
      0.5561717748641968,
      0.6556336879730225,
      0.6710181832313538,
      0.6095825433731079,
      0.6335046291351318,
      0.7063916921615601,
      0.6559140682220459,
      0.6238213777542114,
      0.7001395225524902,
      0.7057579159736633,
      0.6393800973892212,
      0.6635585427284241,
      0.7329403162002563,
      0.6856838464736938,
      0.6376709938049316,
      0.7179713845252991,
      0.7369493246078491,
      0.6645254492759705,
      0.660563588142395,
      0.7007110714912415,
      0.6926050186157227,
      0.9365300536155701,
      0.8773279190063477,
      0.8899280428886414,
      0.9130740761756897,
      0.9383542537689209,
      0.9748910069465637,
      0.9879751801490784,
      0.9971981644630432,
      0.9963476657867432,
      0.987485408782959,
      0.9931930303573608,
      0.9988032579421997,
      0.9995942711830139,
      0.9998013377189636,
      0.9997972846031189,
      0.9998055696487427,
      0.999820351600647,
      0.9998403787612915,
      0.9998931288719177,
      0.9998947381973267,
      0.9997320771217346,
      0.999243974685669,
      0.998627245426178,
      0.9930714964866638,
      0.9960383176803589,
      0.987998902797699,
      0.9912651777267456,
      0.9955438375473022,
      0.9962502717971802,
      0.9960944056510925,
      0.9923992156982422,
      0.9822160005569458,
      0.9340035915374756,
      0.9157863855361938,
      0.7983453273773193,
      0.8150249719619751,
      0.8739454746246338,
      0.8458765149116516,
      0.8972897529602051,
      0.8836922645568848,
      0.9238345623016357,
      0.8998278379440308,
      0.9188107252120972,
      0.886614203453064,
      0.821861207485199,
      0.8898153305053711,
      0.8871203660964966,
      0.9575319290161133,
      0.9514037370681763,
      0.8967920541763306,
      0.8992824554443359,
      0.8371816873550415,
      0.8040271401405334,
      0.9140966534614563,
      0.9266865849494934,
      0.9407095909118652,
      0.8982091546058655,
      0.9368790984153748,
      0.90449059009552,
      0.8607402443885803,
      0.9191803336143494,
      0.9413068890571594,
      0.9732113480567932,
      0.992703914642334,
      0.9959006905555725,
      0.9958680272102356,
      0.9990532398223877,
      0.9995473623275757,
      0.9988812804222107,
      0.9986678957939148,
      0.9983412027359009,
      0.9994325637817383,
      0.9987719058990479,
      0.9995273351669312,
      0.9995987415313721,
      0.9984265565872192,
      0.9983903765678406,
      0.9994011521339417,
      0.9984517693519592,
      0.9987331032752991,
      0.9973372220993042,
      0.9992586970329285,
      0.9992979168891907,
      0.9997523427009583,
      0.9997844696044922,
      0.9998409748077393,
      0.9998319745063782,
      0.9997873902320862,
      0.9998654723167419,
      0.9997377991676331,
      0.9993832111358643,
      0.9991865158081055,
      0.9983305335044861,
      0.9821480512619019,
      0.9482055306434631,
      0.9426961541175842,
      0.8990930318832397,
      0.9163789749145508,
      0.8590220212936401,
      0.878004789352417,
      0.8203833699226379,
      0.8676973581314087,
      0.8267016410827637,
      0.8040217161178589,
      0.7927117347717285,
      0.8172927498817444,
      0.8525908589363098,
      0.8935189247131348,
      0.9120666980743408,
      0.9627969264984131,
      0.9827333688735962,
      0.9975045919418335,
      0.9992135167121887,
      0.9996601939201355,
      0.999573290348053
    ],
    [
      0.47970202565193176,
      0.5201975107192993,
      0.546122670173645,
      0.5886630415916443,
      0.5961523652076721,
      0.5867424607276917,
      0.614272952079773,
      0.6196199059486389,
      0.59918212890625,
      0.6049146056175232,
      0.6407440900802612,
      0.6084147095680237,
      0.5879226326942444,
      0.5965596437454224,
      0.6084693670272827,
      0.5708812475204468,
      0.5764752626419067,
      0.5804720520973206,
      0.5407565832138062,
      0.5161359310150146,
      0.5257458090782166,
      0.5112822651863098,
      0.45775720477104187,
      0.44915783405303955,
      0.4388297200202942,
      0.42777708172798157,
      0.39535054564476013,
      0.3781096935272217,
      0.40557196736335754,
      0.431496262550354,
      0.40723612904548645,
      0.40152692794799805,
      0.4421650171279907,
      0.4722058176994324,
      0.45580554008483887,
      0.5076289772987366,
      0.5393534302711487,
      0.5134127140045166,
      0.5274858474731445,
      0.576658308506012,
      0.5690687894821167,
      0.5438942909240723,
      0.5767738223075867,
      0.6053676009178162,
      0.5651295185089111,
      0.5593037605285645,
      0.592081606388092,
      0.5843359231948853,
      0.5306021571159363,
      0.5598288178443909,
      0.5672849416732788,
      0.501384437084198,
      0.49015921354293823,
      0.5051817297935486,
      0.5074211955070496,
      0.4873798191547394,
      0.48269492387771606,
      0.4853143095970154,
      0.5379022359848022,
      0.49378007650375366,
      0.5773015022277832,
      0.647476077079773,
      0.6139522194862366,
      0.5936003923416138,
      0.6828673481941223,
      0.6888943910598755,
      0.635177493095398,
      0.6581465005874634,
      0.7234617471694946,
      0.6713452339172363,
      0.6412127017974854,
      0.717085063457489,
      0.7179622650146484,
      0.6543276906013489,
      0.6794826984405518,
      0.7463346719741821,
      0.698110818862915,
      0.6529091000556946,
      0.7301821708679199,
      0.7479165196418762,
      0.6753622889518738,
      0.6748820543289185,
      0.7280816435813904,
      0.7108847498893738,
      0.9511290192604065,
      0.9053838849067688,
      0.9046573638916016,
      0.9243091344833374,
      0.9487274885177612,
      0.9828901886940002,
      0.9921271800994873,
      0.9980772137641907,
      0.9979061484336853,
      0.992582380771637,
      0.9961397647857666,
      0.9991547465324402,
      0.9996614456176758,
      0.9998291730880737,
      0.9998223185539246,
      0.9998271465301514,
      0.9998388886451721,
      0.9998576641082764,
      0.9999029040336609,
      0.999902606010437,
      0.9997512698173523,
      0.9993215203285217,
      0.9988015294075012,
      0.9944000840187073,
      0.9969339370727539,
      0.9912770986557007,
      0.9936642646789551,
      0.9962635636329651,
      0.9971329569816589,
      0.996903121471405,
      0.9935664534568787,
      0.9839963912963867,
      0.9364059567451477,
      0.9154233932495117,
      0.7973908185958862,
      0.8156303763389587,
      0.8798202276229858,
      0.8539013862609863,
      0.903696596622467,
      0.890216588973999,
      0.9296755790710449,
      0.9048032760620117,
      0.9218590259552002,
      0.8877458572387695,
      0.8243759870529175,
      0.8921729326248169,
      0.8926917314529419,
      0.9578109979629517,
      0.9567713737487793,
      0.9007387161254883,
      0.9008973240852356,
      0.8394458889961243,
      0.8074260950088501,
      0.9168212413787842,
      0.9299588203430176,
      0.9410541653633118,
      0.9020491242408752,
      0.9420305490493774,
      0.9026613235473633,
      0.8697820901870728,
      0.9248063564300537,
      0.9439026713371277,
      0.9759636521339417,
      0.9940329790115356,
      0.9964472055435181,
      0.9964776039123535,
      0.9991797208786011,
      0.9996000528335571,
      0.9989769458770752,
      0.9987283945083618,
      0.9984022974967957,
      0.9994280338287354,
      0.9987474679946899,
      0.999525785446167,
      0.9996140003204346,
      0.9984414577484131,
      0.9984067678451538,
      0.9994446039199829,
      0.9986097812652588,
      0.9988448619842529,
      0.9975511431694031,
      0.9992864727973938,
      0.9993471503257751,
      0.999764084815979,
      0.9998007416725159,
      0.9998562335968018,
      0.9998461008071899,
      0.9998161196708679,
      0.9998824596405029,
      0.999774694442749,
      0.9995031356811523,
      0.9992811679840088,
      0.9986159801483154,
      0.98405921459198,
      0.9534856081008911,
      0.9475829601287842,
      0.906135082244873,
      0.9233712553977966,
      0.8680208921432495,
      0.8877561092376709,
      0.8326367139816284,
      0.87735915184021,
      0.8358240127563477,
      0.8138521909713745,
      0.8092172741889954,
      0.8349865674972534,
      0.8623024225234985,
      0.9030367732048035,
      0.9191966652870178,
      0.9677002429962158,
      0.9858485460281372,
      0.9979584217071533,
      0.9993632435798645,
      0.9997060894966125,
      0.9996258020401001
    ],
    [
      0.5217877626419067,
      0.5683265924453735,
      0.6020208597183228,
      0.645845890045166,
      0.6488028168678284,
      0.6453112363815308,
      0.6677286624908447,
      0.6729621887207031,
      0.6506991386413574,
      0.648625373840332,
      0.6812604069709778,
      0.65194171667099,
      0.6257777810096741,
      0.6296087503433228,
      0.6488391757011414,
      0.6081515550613403,
      0.6078460216522217,
      0.6147934198379517,
      0.5753148794174194,
      0.5358854532241821,
      0.5460206270217896,
      0.5378298163414001,
      0.47626498341560364,
      0.45365720987319946,
      0.46051251888275146,
      0.4543300271034241,
      0.41335487365722656,
      0.3942622244358063,
      0.4303763806819916,
      0.44669973850250244,
      0.4226110875606537,
      0.40977001190185547,
      0.47244101762771606,
      0.4899142384529114,
      0.4763089418411255,
      0.5215635895729065,
      0.5739745497703552,
      0.5475215911865234,
      0.551480770111084,
      0.6080690622329712,
      0.6074478626251221,
      0.5720665454864502,
      0.6084994077682495,
      0.6447372436523438,
      0.609419047832489,
      0.5909942388534546,
      0.628063440322876,
      0.6191833019256592,
      0.567323625087738,
      0.5848893523216248,
      0.6039474606513977,
      0.5362566709518433,
      0.5154069662094116,
      0.5127389430999756,
      0.516135573387146,
      0.5276397466659546,
      0.5379961729049683,
      0.5238347053527832,
      0.5834338665008545,
      0.547980546951294,
      0.6239874958992004,
      0.6912911534309387,
      0.648064136505127,
      0.6342544555664062,
      0.7089320421218872,
      0.7078975439071655,
      0.6598820090293884,
      0.6848561763763428,
      0.7410542964935303,
      0.6862881779670715,
      0.662645697593689,
      0.7335221767425537,
      0.729742705821991,
      0.6682088971138,
      0.6977280378341675,
      0.7588918805122375,
      0.7063482999801636,
      0.6693087816238403,
      0.7434561848640442,
      0.7589422464370728,
      0.6854966282844543,
      0.694960355758667,
      0.7539279460906982,
      0.7312798500061035,
      0.9644688963890076,
      0.9277948141098022,
      0.9208176136016846,
      0.9380555748939514,
      0.9589175581932068,
      0.9881075024604797,
      0.9948202967643738,
      0.9986820816993713,
      0.99871826171875,
      0.9960699081420898,
      0.9980090260505676,
      0.999430775642395,
      0.9997214674949646,
      0.9998531341552734,
      0.9998421669006348,
      0.9998428225517273,
      0.9998510479927063,
      0.999871551990509,
      0.9999119639396667,
      0.999910295009613,
      0.9997697472572327,
      0.9993933439254761,
      0.9989563226699829,
      0.9953048825263977,
      0.997639000415802,
      0.9937120676040649,
      0.9952221512794495,
      0.9967980980873108,
      0.99775630235672,
      0.9974729418754578,
      0.9946684241294861,
      0.985874593257904,
      0.9352598190307617,
      0.9203752279281616,
      0.8025217056274414,
      0.8223025798797607,
      0.8891603350639343,
      0.8643249273300171,
      0.9120421409606934,
      0.8969705700874329,
      0.9359392523765564,
      0.91034334897995,
      0.9257082939147949,
      0.8882172703742981,
      0.8270041942596436,
      0.8929460644721985,
      0.8975814580917358,
      0.9628312587738037,
      0.9619253277778625,
      0.9072444438934326,
      0.9081977009773254,
      0.847359299659729,
      0.8113823533058167,
      0.9214423894882202,
      0.9356943964958191,
      0.9458012580871582,
      0.9052979946136475,
      0.9414066076278687,
      0.9062396883964539,
      0.8752659559249878,
      0.9217685461044312,
      0.946037232875824,
      0.9773816466331482,
      0.9947194457054138,
      0.9968650341033936,
      0.9969030618667603,
      0.9992639422416687,
      0.9996433854103088,
      0.9990794658660889,
      0.9988478422164917,
      0.9984987378120422,
      0.9994376301765442,
      0.9987607002258301,
      0.9995366334915161,
      0.9996416568756104,
      0.9985102415084839,
      0.998460054397583,
      0.9994922280311584,
      0.9987674355506897,
      0.9989830851554871,
      0.9977859854698181,
      0.9993184804916382,
      0.9994034767150879,
      0.9997833967208862,
      0.9998255372047424,
      0.9998695254325867,
      0.9998599290847778,
      0.9998418092727661,
      0.9998956322669983,
      0.999799907207489,
      0.9995619654655457,
      0.999358057975769,
      0.9988553524017334,
      0.9864816069602966,
      0.9567258358001709,
      0.9546524882316589,
      0.9149947166442871,
      0.9314329624176025,
      0.8775733709335327,
      0.900532603263855,
      0.8462840914726257,
      0.8874279856681824,
      0.8482146263122559,
      0.8333572745323181,
      0.8304508328437805,
      0.8613043427467346,
      0.8809995651245117,
      0.9167115092277527,
      0.9328873753547668,
      0.9747535586357117,
      0.988306999206543,
      0.9984385967254639,
      0.9994921088218689,
      0.9997557401657104,
      0.9996561408042908
    ],
    [
      0.5575244426727295,
      0.6182973980903625,
      0.655998706817627,
      0.6914715766906738,
      0.6866267919540405,
      0.6874423027038574,
      0.7117449045181274,
      0.7120028138160706,
      0.6878780722618103,
      0.6810933351516724,
      0.7159653306007385,
      0.6907159686088562,
      0.6610867977142334,
      0.6597614288330078,
      0.6859698295593262,
      0.6473864316940308,
      0.6343415975570679,
      0.64743971824646,
      0.612086296081543,
      0.5664718151092529,
      0.583418071269989,
      0.5785762071609497,
      0.5022487044334412,
      0.48263031244277954,
      0.4905865788459778,
      0.47798803448677063,
      0.4374780058860779,
      0.4207473397254944,
      0.45465144515037537,
      0.4818692207336426,
      0.45372921228408813,
      0.4412645101547241,
      0.5221269130706787,
      0.5322116017341614,
      0.5088218450546265,
      0.5549470782279968,
      0.6155730485916138,
      0.5770736336708069,
      0.5800759792327881,
      0.6451318264007568,
      0.6460244655609131,
      0.6091874837875366,
      0.638289749622345,
      0.6799106001853943,
      0.6377686858177185,
      0.6273956298828125,
      0.6528440713882446,
      0.6488734483718872,
      0.6000533699989319,
      0.6115041375160217,
      0.6274420619010925,
      0.5650689601898193,
      0.5326358675956726,
      0.5274144411087036,
      0.5229114294052124,
      0.5674639940261841,
      0.5904560089111328,
      0.5840402245521545,
      0.6426103115081787,
      0.6097562313079834,
      0.6667231917381287,
      0.7231063842773438,
      0.679266095161438,
      0.6704210042953491,
      0.7359675168991089,
      0.728992223739624,
      0.6889253854751587,
      0.7121286392211914,
      0.7608112692832947,
      0.7061848640441895,
      0.6851231455802917,
      0.7496312856674194,
      0.7434493899345398,
      0.6855878233909607,
      0.7154558897018433,
      0.7729892134666443,
      0.719277024269104,
      0.6839735507965088,
      0.7539869546890259,
      0.768971860408783,
      0.6994055509567261,
      0.7117317914962769,
      0.7722315788269043,
      0.7480361461639404,
      0.9732111096382141,
      0.9439175128936768,
      0.9331063628196716,
      0.9470717310905457,
      0.9654033184051514,
      0.991178572177887,
      0.9975144267082214,
      0.9991270303726196,
      0.9991905689239502,
      0.9978474378585815,
      0.9987462162971497,
      0.999582052230835,
      0.9997607469558716,
      0.9998732209205627,
      0.9998584389686584,
      0.9998561143875122,
      0.9998626708984375,
      0.9998847842216492,
      0.9999215006828308,
      0.9999181032180786,
      0.9997829794883728,
      0.9994606375694275,
      0.9991014003753662,
      0.9960131049156189,
      0.9979343414306641,
      0.9931331872940063,
      0.9958033561706543,
      0.9972442388534546,
      0.9982378482818604,
      0.9980153441429138,
      0.9959753155708313,
      0.9889739751815796,
      0.9418689012527466,
      0.9251793622970581,
      0.8081057071685791,
      0.8369693160057068,
      0.8990718126296997,
      0.8751632571220398,
      0.9196939468383789,
      0.9025556445121765,
      0.9411039352416992,
      0.9154126644134521,
      0.9295876622200012,
      0.8932599425315857,
      0.8343039155006409,
      0.8993087410926819,
      0.9013578295707703,
      0.9657576084136963,
      0.9659736156463623,
      0.9093177318572998,
      0.9130045175552368,
      0.8537626266479492,
      0.8186161518096924,
      0.9263249635696411,
      0.9374873638153076,
      0.9487475156784058,
      0.9087305068969727,
      0.9439394474029541,
      0.9108956456184387,
      0.8796559572219849,
      0.9265624284744263,
      0.9404602646827698,
      0.9802405834197998,
      0.9956324696540833,
      0.9973250031471252,
      0.9973694682121277,
      0.9993401169776917,
      0.9996819496154785,
      0.9991527795791626,
      0.9989398717880249,
      0.9985632300376892,
      0.9994456768035889,
      0.9987761378288269,
      0.9995551705360413,
      0.9996702075004578,
      0.9986064434051514,
      0.9986130595207214,
      0.9995454549789429,
      0.9988866448402405,
      0.9990440011024475,
      0.9979591369628906,
      0.9993463158607483,
      0.9994465112686157,
      0.9997991323471069,
      0.9998465180397034,
      0.9998775124549866,
      0.9998726844787598,
      0.9998636841773987,
      0.9999058246612549,
      0.9998207688331604,
      0.9996157884597778,
      0.9994239807128906,
      0.9990395903587341,
      0.9883140921592712,
      0.9594371318817139,
      0.9609096050262451,
      0.9227683544158936,
      0.9402193427085876,
      0.8883882761001587,
      0.9122240543365479,
      0.8641064167022705,
      0.8989543318748474,
      0.8639057278633118,
      0.854759693145752,
      0.8527159094810486,
      0.8823201656341553,
      0.8977744579315186,
      0.928621768951416,
      0.9407727122306824,
      0.9808062314987183,
      0.9918379187583923,
      0.9988064169883728,
      0.9995840191841125,
      0.9997937083244324,
      0.9996902942657471
    ],
    [
      0.5838226675987244,
      0.6447056531906128,
      0.6839624643325806,
      0.7170596122741699,
      0.707416296005249,
      0.7082470655441284,
      0.735995352268219,
      0.7355116605758667,
      0.7100141644477844,
      0.6991760730743408,
      0.7350876927375793,
      0.7134429812431335,
      0.6797985434532166,
      0.6788463592529297,
      0.7073122262954712,
      0.671742856502533,
      0.6547287106513977,
      0.6709481477737427,
      0.6389611959457397,
      0.592363715171814,
      0.6112510561943054,
      0.608973503112793,
      0.5268104672431946,
      0.5107350945472717,
      0.5125731825828552,
      0.5063518285751343,
      0.4608317017555237,
      0.4438479244709015,
      0.471110463142395,
      0.505580484867096,
      0.4754783511161804,
      0.4718833565711975,
      0.5572721362113953,
      0.5667777061462402,
      0.531233012676239,
      0.5832708477973938,
      0.6461846232414246,
      0.6038467884063721,
      0.604591965675354,
      0.6675121188163757,
      0.6724289655685425,
      0.6339023113250732,
      0.6566224098205566,
      0.7015631198883057,
      0.6563900709152222,
      0.6466447710990906,
      0.6715161800384521,
      0.6712551116943359,
      0.6230549216270447,
      0.6328539252281189,
      0.6503021717071533,
      0.5899077653884888,
      0.5547414422035217,
      0.5464606285095215,
      0.5385521054267883,
      0.5947227478027344,
      0.6134135723114014,
      0.6145592927932739,
      0.6746681928634644,
      0.6384664177894592,
      0.6872036457061768,
      0.7377046942710876,
      0.6979605555534363,
      0.689810574054718,
      0.7504653930664062,
      0.7446639537811279,
      0.7051733732223511,
      0.7286962270736694,
      0.7724779844284058,
      0.7206501960754395,
      0.7008110284805298,
      0.7587456107139587,
      0.7533214092254639,
      0.6980937719345093,
      0.725466787815094,
      0.7769666314125061,
      0.7289208769798279,
      0.694190263748169,
      0.7584606409072876,
      0.7718862891197205,
      0.7061262130737305,
      0.7161129117012024,
      0.7746878266334534,
      0.7515097856521606,
      0.9784600138664246,
      0.9543482065200806,
      0.9414194822311401,
      0.9503859281539917,
      0.9691256284713745,
      0.9922096729278564,
      0.9977739453315735,
      0.9992655515670776,
      0.9993364810943604,
      0.9983439445495605,
      0.9990304112434387,
      0.9996562600135803,
      0.9997824430465698,
      0.9998838901519775,
      0.999866247177124,
      0.9998624324798584,
      0.9998680353164673,
      0.9998911619186401,
      0.9999266862869263,
      0.9999228119850159,
      0.9997977018356323,
      0.9995046257972717,
      0.9991801977157593,
      0.9964367747306824,
      0.9981732964515686,
      0.9938106536865234,
      0.9963275790214539,
      0.9976525902748108,
      0.9985633492469788,
      0.998400866985321,
      0.9968807101249695,
      0.9914141297340393,
      0.9482237100601196,
      0.930778443813324,
      0.8185218572616577,
      0.8509418964385986,
      0.906719982624054,
      0.8817638158798218,
      0.9241262674331665,
      0.9062562584877014,
      0.9440100193023682,
      0.9192075133323669,
      0.9318764209747314,
      0.8962178230285645,
      0.8414081335067749,
      0.9034788012504578,
      0.9051493406295776,
      0.9674903750419617,
      0.9678305387496948,
      0.9119755029678345,
      0.9159568548202515,
      0.8582107424736023,
      0.8254550695419312,
      0.9290597438812256,
      0.9394586086273193,
      0.950485110282898,
      0.9102873802185059,
      0.9459983706474304,
      0.9141653776168823,
      0.8826010823249817,
      0.9293217658996582,
      0.9426009654998779,
      0.9825592041015625,
      0.9962915182113647,
      0.9976319670677185,
      0.9976956248283386,
      0.999403715133667,
      0.9997148513793945,
      0.9992227554321289,
      0.9990173578262329,
      0.9986408352851868,
      0.9994668960571289,
      0.9988242983818054,
      0.9995808601379395,
      0.9996986985206604,
      0.9987307786941528,
      0.9988128542900085,
      0.999596357345581,
      0.9990170001983643,
      0.9991279244422913,
      0.9981428980827332,
      0.9993833899497986,
      0.9994935393333435,
      0.9998134970664978,
      0.9998611211776733,
      0.9998853206634521,
      0.9998795986175537,
      0.9998767971992493,
      0.9999125003814697,
      0.9998342990875244,
      0.9996572732925415,
      0.9994791150093079,
      0.9991831183433533,
      0.9899420142173767,
      0.9623216390609741,
      0.9643609523773193,
      0.9275049567222595,
      0.9452605247497559,
      0.8967245221138,
      0.9197851419448853,
      0.8766230344772339,
      0.907650351524353,
      0.875605046749115,
      0.8697915077209473,
      0.8702327609062195,
      0.8959476947784424,
      0.906846284866333,
      0.9358713626861572,
      0.9460874795913696,
      0.9842554330825806,
      0.9941495060920715,
      0.9990924000740051,
      0.999641478061676,
      0.9998152852058411,
      0.9997069835662842
    ],
    [
      0.6118159890174866,
      0.6662759184837341,
      0.698920488357544,
      0.7367097735404968,
      0.7236941456794739,
      0.7235773801803589,
      0.7476679086685181,
      0.7522637844085693,
      0.7223061323165894,
      0.7100122570991516,
      0.744069516658783,
      0.7276318669319153,
      0.6954855918884277,
      0.694989800453186,
      0.7221358418464661,
      0.6896499991416931,
      0.6761308312416077,
      0.6917910575866699,
      0.6684391498565674,
      0.6269251108169556,
      0.6415899395942688,
      0.646588921546936,
      0.5804209113121033,
      0.5474610924720764,
      0.5651067495346069,
      0.5494216680526733,
      0.5144863128662109,
      0.4923556447029114,
      0.5089089870452881,
      0.5383063554763794,
      0.5202918648719788,
      0.5223900079727173,
      0.6111544966697693,
      0.6066566705703735,
      0.568863570690155,
      0.6175499558448792,
      0.676866352558136,
      0.6330665349960327,
      0.6310842037200928,
      0.690302312374115,
      0.693834662437439,
      0.6535453200340271,
      0.6703329086303711,
      0.716127872467041,
      0.6728851199150085,
      0.6611986756324768,
      0.6860374212265015,
      0.6882574558258057,
      0.6431406736373901,
      0.6504414677619934,
      0.6698758602142334,
      0.61533123254776,
      0.5829437971115112,
      0.5690160393714905,
      0.5630056858062744,
      0.6419932246208191,
      0.6443704962730408,
      0.6592258810997009,
      0.7061223983764648,
      0.6693286299705505,
      0.7064819931983948,
      0.7532168030738831,
      0.716346800327301,
      0.7061277031898499,
      0.7625147104263306,
      0.7575711011886597,
      0.7188199758529663,
      0.7416514158248901,
      0.782139003276825,
      0.7328251600265503,
      0.7130316495895386,
      0.7675955891609192,
      0.7617942690849304,
      0.7112542390823364,
      0.7356608510017395,
      0.7839551568031311,
      0.7380192279815674,
      0.7046517729759216,
      0.7640007138252258,
      0.7756615281105042,
      0.7131937742233276,
      0.7246286273002625,
      0.7807511687278748,
      0.7552462816238403,
      0.9806095957756042,
      0.9594496488571167,
      0.9462663531303406,
      0.954858660697937,
      0.9715077877044678,
      0.9920074939727783,
      0.9972402453422546,
      0.9992682337760925,
      0.9993826746940613,
      0.9985139966011047,
      0.9991557002067566,
      0.9996954798698425,
      0.999796986579895,
      0.9998904466629028,
      0.999872088432312,
      0.9998668432235718,
      0.999871015548706,
      0.9998947381973267,
      0.9999302625656128,
      0.9999270439147949,
      0.999812126159668,
      0.9995347261428833,
      0.9992116093635559,
      0.9966375231742859,
      0.9982938766479492,
      0.9943562746047974,
      0.9967254400253296,
      0.9979588389396667,
      0.9987894296646118,
      0.9986690878868103,
      0.9975074529647827,
      0.9931157231330872,
      0.9524610638618469,
      0.9358044266700745,
      0.8294758796691895,
      0.8618436455726624,
      0.9130876660346985,
      0.8873929381370544,
      0.9272340536117554,
      0.9091498851776123,
      0.9455033540725708,
      0.9213223457336426,
      0.9334195852279663,
      0.8987461924552917,
      0.8467082381248474,
      0.9063066244125366,
      0.9073352217674255,
      0.9668087959289551,
      0.9690220355987549,
      0.9164614081382751,
      0.9206584692001343,
      0.8626295328140259,
      0.8327082395553589,
      0.9334602355957031,
      0.942499577999115,
      0.9525581002235413,
      0.912778377532959,
      0.9475882649421692,
      0.9154795408248901,
      0.8845754861831665,
      0.9315009117126465,
      0.9443562030792236,
      0.9831753969192505,
      0.9966973662376404,
      0.9978228211402893,
      0.9979161024093628,
      0.999447762966156,
      0.9997370839118958,
      0.9992785453796387,
      0.9990859031677246,
      0.9987473487854004,
      0.9994933009147644,
      0.9988844990730286,
      0.9996102452278137,
      0.9997150897979736,
      0.9988539218902588,
      0.998989999294281,
      0.9996407628059387,
      0.9991238117218018,
      0.9991872310638428,
      0.9983108043670654,
      0.9994253516197205,
      0.9995442032814026,
      0.9998289346694946,
      0.9998736381530762,
      0.9998911023139954,
      0.9998839497566223,
      0.9998853206634521,
      0.9999169111251831,
      0.9998446702957153,
      0.9996902346611023,
      0.9995360374450684,
      0.9992795586585999,
      0.9909679889678955,
      0.9634243249893188,
      0.9672223925590515,
      0.9301249980926514,
      0.9477638006210327,
      0.9019010066986084,
      0.9260179996490479,
      0.8849146366119385,
      0.9139324426651001,
      0.8848236799240112,
      0.8787486553192139,
      0.8799338936805725,
      0.9039575457572937,
      0.9127219915390015,
      0.9403048753738403,
      0.9484238624572754,
      0.9857745170593262,
      0.9957156777381897,
      0.9992393255233765,
      0.9996765851974487,
      0.999828577041626,
      0.9997193217277527
    ],
    [
      0.6346511244773865,
      0.684933602809906,
      0.71217280626297,
      0.7495846748352051,
      0.736491322517395,
      0.734775722026825,
      0.7568676471710205,
      0.763932466506958,
      0.7325246334075928,
      0.7208138108253479,
      0.752200186252594,
      0.7387204170227051,
      0.7091805338859558,
      0.7095164656639099,
      0.734607458114624,
      0.7047708034515381,
      0.6954781413078308,
      0.7099441885948181,
      0.6921030282974243,
      0.6574773192405701,
      0.667165994644165,
      0.6794313192367554,
      0.622483491897583,
      0.5875919461250305,
      0.6182522773742676,
      0.5894907116889954,
      0.5810160636901855,
      0.5360352993011475,
      0.5382317304611206,
      0.5849434733390808,
      0.5552034974098206,
      0.5680131912231445,
      0.6533161997795105,
      0.6401547193527222,
      0.6052884459495544,
      0.643800675868988,
      0.703365683555603,
      0.6585493087768555,
      0.6555403470993042,
      0.7103145122528076,
      0.7138088941574097,
      0.669969916343689,
      0.6830752491950989,
      0.730313777923584,
      0.6887645125389099,
      0.6742125153541565,
      0.6988760828971863,
      0.703770101070404,
      0.6612721681594849,
      0.6672937273979187,
      0.6903394460678101,
      0.640976071357727,
      0.6039887070655823,
      0.589361310005188,
      0.5884172916412354,
      0.6714797616004944,
      0.6629854440689087,
      0.6955311298370361,
      0.7278769016265869,
      0.6908488273620605,
      0.7203075885772705,
      0.765941858291626,
      0.7304359674453735,
      0.7190876007080078,
      0.7714524269104004,
      0.7684066295623779,
      0.7295929193496704,
      0.7513898015022278,
      0.7901844382286072,
      0.743726909160614,
      0.7225741744041443,
      0.7757500410079956,
      0.7708492875099182,
      0.7234406471252441,
      0.7453494071960449,
      0.7922231554985046,
      0.7487888932228088,
      0.7159786224365234,
      0.7713518142700195,
      0.7835546135902405,
      0.7230163812637329,
      0.7339568138122559,
      0.7875596284866333,
      0.7619157433509827,
      0.9825806021690369,
      0.962532639503479,
      0.9499866366386414,
      0.9582507610321045,
      0.9738150238990784,
      0.9925152659416199,
      0.9975587725639343,
      0.9993457198143005,
      0.9994678497314453,
      0.9987730383872986,
      0.9992901086807251,
      0.9997334480285645,
      0.9998117685317993,
      0.9998977184295654,
      0.9998774528503418,
      0.9998709559440613,
      0.9998741149902344,
      0.9998984336853027,
      0.9999342560768127,
      0.9999311566352844,
      0.9998272657394409,
      0.9995744228363037,
      0.9992753863334656,
      0.9969208836555481,
      0.9981926083564758,
      0.9947598576545715,
      0.9970566034317017,
      0.9982166886329651,
      0.9990056157112122,
      0.9988632798194885,
      0.9979255199432373,
      0.9942653775215149,
      0.9531400799751282,
      0.939437985420227,
      0.8387869596481323,
      0.8696765899658203,
      0.9181103706359863,
      0.8918781280517578,
      0.9299341440200806,
      0.9120117425918579,
      0.9471796751022339,
      0.923923134803772,
      0.9357916116714478,
      0.9025058150291443,
      0.8532347679138184,
      0.9097382426261902,
      0.9100940823554993,
      0.9679200649261475,
      0.9703933596611023,
      0.9189192652702332,
      0.9225426912307739,
      0.8673872947692871,
      0.8393748998641968,
      0.9368484020233154,
      0.9473147988319397,
      0.954759955406189,
      0.9155510663986206,
      0.9499765038490295,
      0.9190968871116638,
      0.8882970809936523,
      0.9332442283630371,
      0.9480626583099365,
      0.9855877161026001,
      0.9971733689308167,
      0.9980678558349609,
      0.9982048869132996,
      0.9995096921920776,
      0.9997655153274536,
      0.9993455410003662,
      0.9991728663444519,
      0.9988592863082886,
      0.9995360374450684,
      0.9989780783653259,
      0.999647319316864,
      0.9997480511665344,
      0.9989817142486572,
      0.9991476535797119,
      0.9996830224990845,
      0.9992432594299316,
      0.9992823004722595,
      0.9984908103942871,
      0.9994731545448303,
      0.9995815753936768,
      0.999846875667572,
      0.9998859167098999,
      0.9998962879180908,
      0.9998874664306641,
      0.9998940229415894,
      0.9999220967292786,
      0.9998549222946167,
      0.9997246265411377,
      0.9995980858802795,
      0.9993809461593628,
      0.991973340511322,
      0.9673209190368652,
      0.9692409634590149,
      0.9332413077354431,
      0.9502245783805847,
      0.9070000648498535,
      0.932462751865387,
      0.890235424041748,
      0.9191615581512451,
      0.890999972820282,
      0.8863852024078369,
      0.8882139325141907,
      0.9109758734703064,
      0.9185627698898315,
      0.9460930824279785,
      0.9527458548545837,
      0.9877430200576782,
      0.9964681267738342,
      0.999372661113739,
      0.9997130036354065,
      0.9998428225517273,
      0.9997305274009705
    ],
    [
      0.653968095779419,
      0.7026751637458801,
      0.7256030440330505,
      0.7613261938095093,
      0.7474151849746704,
      0.7445394396781921,
      0.7644473910331726,
      0.7735797762870789,
      0.741510272026062,
      0.7334166169166565,
      0.7627490758895874,
      0.7516680955886841,
      0.7246887683868408,
      0.727605938911438,
      0.7499033212661743,
      0.7218518853187561,
      0.718593180179596,
      0.734027624130249,
      0.7210453748703003,
      0.6941602230072021,
      0.7002608776092529,
      0.7133522629737854,
      0.6717548370361328,
      0.6496642827987671,
      0.6764723062515259,
      0.6553745269775391,
      0.6520122289657593,
      0.5961123704910278,
      0.567721426486969,
      0.6142913103103638,
      0.604468047618866,
      0.6207007169723511,
      0.7012097835540771,
      0.6764407157897949,
      0.6463985443115234,
      0.6802792549133301,
      0.7366524338722229,
      0.6873725652694702,
      0.6860161423683167,
      0.7382131814956665,
      0.7392758131027222,
      0.688157856464386,
      0.7009141445159912,
      0.7499359846115112,
      0.708276629447937,
      0.6902526617050171,
      0.7137982249259949,
      0.7241095900535583,
      0.6851651072502136,
      0.6879851818084717,
      0.717154324054718,
      0.6750296354293823,
      0.6322917938232422,
      0.6174785494804382,
      0.6401205062866211,
      0.7098660469055176,
      0.6947264075279236,
      0.7336811423301697,
      0.7501064538955688,
      0.7083402276039124,
      0.7316946387290955,
      0.7761033773422241,
      0.7438257932662964,
      0.7303551435470581,
      0.7781229615211487,
      0.7782557606697083,
      0.7384119033813477,
      0.758463442325592,
      0.7974303364753723,
      0.7548105716705322,
      0.7301509380340576,
      0.7829373478889465,
      0.7808131575584412,
      0.7351506948471069,
      0.753758430480957,
      0.8030509948730469,
      0.7599520683288574,
      0.7268152236938477,
      0.7772883176803589,
      0.7925546169281006,
      0.7346700429916382,
      0.74114990234375,
      0.7945191264152527,
      0.7692544460296631,
      0.9842258095741272,
      0.9643811583518982,
      0.9526731371879578,
      0.9602188467979431,
      0.9754127264022827,
      0.9929088354110718,
      0.997892439365387,
      0.9994221329689026,
      0.9995427131652832,
      0.9989964962005615,
      0.999403178691864,
      0.9997692108154297,
      0.9998265504837036,
      0.9999063014984131,
      0.9998829960823059,
      0.9998754262924194,
      0.9998770356178284,
      0.999901533126831,
      0.9999375343322754,
      0.9999352693557739,
      0.9998446702957153,
      0.999618411064148,
      0.9993508458137512,
      0.9972651600837708,
      0.9983768463134766,
      0.9952796101570129,
      0.9974189400672913,
      0.9984906315803528,
      0.9991519451141357,
      0.999070405960083,
      0.9983758330345154,
      0.9956644177436829,
      0.959342360496521,
      0.9453610181808472,
      0.853422999382019,
      0.8800137042999268,
      0.9248470067977905,
      0.8959929347038269,
      0.9329489469528198,
      0.9154590368270874,
      0.9488564729690552,
      0.9269328117370605,
      0.9383735656738281,
      0.9071612358093262,
      0.8626091480255127,
      0.9145038723945618,
      0.9145137071609497,
      0.9696528911590576,
      0.9723842740058899,
      0.9224190711975098,
      0.9262347221374512,
      0.8733831644058228,
      0.849786102771759,
      0.9425899386405945,
      0.9528398513793945,
      0.9582417011260986,
      0.9184017181396484,
      0.9538758397102356,
      0.9253895282745361,
      0.8937384486198425,
      0.9370851516723633,
      0.9529316425323486,
      0.9885545969009399,
      0.9977958798408508,
      0.9983978271484375,
      0.9985805153846741,
      0.9995947480201721,
      0.9998043179512024,
      0.9994366765022278,
      0.9992915987968445,
      0.9990105032920837,
      0.9995992183685303,
      0.999107837677002,
      0.9996969103813171,
      0.9997819066047668,
      0.9991329908370972,
      0.9993265271186829,
      0.999729335308075,
      0.9993974566459656,
      0.999396562576294,
      0.9987025856971741,
      0.9995317459106445,
      0.9996369481086731,
      0.9998695850372314,
      0.9999011754989624,
      0.9999008774757385,
      0.9998918771743774,
      0.999903678894043,
      0.9999284148216248,
      0.999867856502533,
      0.999763548374176,
      0.9996669888496399,
      0.9994853138923645,
      0.9929360151290894,
      0.9701550006866455,
      0.9707580804824829,
      0.9357713460922241,
      0.9519351720809937,
      0.9114733934402466,
      0.9370327591896057,
      0.897885262966156,
      0.926119863986969,
      0.8983796834945679,
      0.892664909362793,
      0.8951867818832397,
      0.916044294834137,
      0.9232552647590637,
      0.9495882987976074,
      0.9556747674942017,
      0.9892142415046692,
      0.9970422983169556,
      0.9994899034500122,
      0.9997496604919434,
      0.9998571276664734,
      0.9997421503067017
    ],
    [
      0.6777791380882263,
      0.7178826332092285,
      0.7362955808639526,
      0.7705812454223633,
      0.7582393884658813,
      0.7514352202415466,
      0.7724754810333252,
      0.7827498912811279,
      0.7501551508903503,
      0.7459136247634888,
      0.773249626159668,
      0.7642132639884949,
      0.7398068904876709,
      0.7459243535995483,
      0.7644840478897095,
      0.7387137413024902,
      0.7383580207824707,
      0.7526240348815918,
      0.7400869131088257,
      0.7163463830947876,
      0.7212688326835632,
      0.7332291603088379,
      0.6933636665344238,
      0.6754664182662964,
      0.698570191860199,
      0.682110071182251,
      0.6715604066848755,
      0.6210545301437378,
      0.5752665400505066,
      0.6069086790084839,
      0.6302536725997925,
      0.6426669955253601,
      0.7186340093612671,
      0.6954395771026611,
      0.666851282119751,
      0.6998536586761475,
      0.7546440362930298,
      0.707183837890625,
      0.70536208152771,
      0.7571671009063721,
      0.7567406296730042,
      0.7043484449386597,
      0.7145670652389526,
      0.7646098136901855,
      0.7258419394493103,
      0.7050433158874512,
      0.7269259095191956,
      0.7421552538871765,
      0.7066385746002197,
      0.7053983807563782,
      0.7423149347305298,
      0.7086924314498901,
      0.672588586807251,
      0.6512632369995117,
      0.7033360600471497,
      0.758878767490387,
      0.7285217046737671,
      0.760993480682373,
      0.7715355753898621,
      0.7297550439834595,
      0.7468934655189514,
      0.7891967296600342,
      0.7574776411056519,
      0.739358127117157,
      0.7864424586296082,
      0.7880333065986633,
      0.7484267354011536,
      0.7672151327133179,
      0.8061327934265137,
      0.7657220959663391,
      0.7384247779846191,
      0.7915420532226562,
      0.7914960384368896,
      0.7439560890197754,
      0.7623052000999451,
      0.8119052648544312,
      0.7682005167007446,
      0.7348152995109558,
      0.7837427854537964,
      0.7995818853378296,
      0.7433419823646545,
      0.7460759878158569,
      0.8018585443496704,
      0.776385486125946,
      0.9857065081596375,
      0.9663429856300354,
      0.9554276466369629,
      0.9645788669586182,
      0.977354884147644,
      0.9934952855110168,
      0.9982709884643555,
      0.999504029750824,
      0.9996150135993958,
      0.9992094039916992,
      0.9994808435440063,
      0.999803364276886,
      0.9998404383659363,
      0.9999125599861145,
      0.9998875856399536,
      0.999879002571106,
      0.9998791217803955,
      0.999903678894043,
      0.9999399185180664,
      0.9999397993087769,
      0.9998636841773987,
      0.9996827244758606,
      0.9994441866874695,
      0.9977001547813416,
      0.9986251592636108,
      0.9960029721260071,
      0.9979504346847534,
      0.9987935423851013,
      0.9993026852607727,
      0.9992340207099915,
      0.9987084865570068,
      0.9966978430747986,
      0.9652478098869324,
      0.9532322287559509,
      0.8674008250236511,
      0.8883236646652222,
      0.931847333908081,
      0.9019312858581543,
      0.9365642070770264,
      0.9190107583999634,
      0.9512136578559875,
      0.9304497241973877,
      0.9423835873603821,
      0.9136303663253784,
      0.8705443739891052,
      0.9196255207061768,
      0.9188483953475952,
      0.9711898565292358,
      0.9741638898849487,
      0.9247799515724182,
      0.9308622479438782,
      0.8808144330978394,
      0.8603590130805969,
      0.9480306506156921,
      0.9576563239097595,
      0.9622995257377625,
      0.9228805899620056,
      0.9572612643241882,
      0.9298546314239502,
      0.8994404077529907,
      0.9429206848144531,
      0.9569305777549744,
      0.9903988838195801,
      0.9981457591056824,
      0.9986209869384766,
      0.9988279938697815,
      0.9996523857116699,
      0.9998313784599304,
      0.9995061755180359,
      0.9993720054626465,
      0.9991428256034851,
      0.9996557235717773,
      0.9992201924324036,
      0.9997391700744629,
      0.9998159408569336,
      0.999271035194397,
      0.9994694590568542,
      0.9997707009315491,
      0.9995414018630981,
      0.9995278716087341,
      0.9989315867424011,
      0.9996210336685181,
      0.9996906518936157,
      0.9998870491981506,
      0.9999140501022339,
      0.9999064207077026,
      0.9998953342437744,
      0.9999118447303772,
      0.9999343752861023,
      0.9998802542686462,
      0.9998000860214233,
      0.9997307658195496,
      0.9995867609977722,
      0.9941107630729675,
      0.9734885096549988,
      0.9734081029891968,
      0.9392821788787842,
      0.9552088379859924,
      0.9169076681137085,
      0.9416085481643677,
      0.9019227027893066,
      0.9330289363861084,
      0.9054157137870789,
      0.9006795883178711,
      0.9013259410858154,
      0.9210245609283447,
      0.9279353022575378,
      0.9536105394363403,
      0.961219310760498,
      0.9909390807151794,
      0.9976341128349304,
      0.9995996952056885,
      0.9997844696044922,
      0.9998700022697449,
      0.9997524619102478
    ],
    [
      0.6990503668785095,
      0.7275091409683228,
      0.7438169717788696,
      0.7792789340019226,
      0.7672227621078491,
      0.7576174139976501,
      0.7819392085075378,
      0.7918563485145569,
      0.758913516998291,
      0.7574906349182129,
      0.7839799523353577,
      0.7765651345252991,
      0.7544941902160645,
      0.7630482316017151,
      0.7778865098953247,
      0.7559869885444641,
      0.7561642527580261,
      0.7685011625289917,
      0.7564108371734619,
      0.7364362478256226,
      0.7388780117034912,
      0.748772144317627,
      0.714893639087677,
      0.7034578323364258,
      0.7211230397224426,
      0.70665442943573,
      0.6943756341934204,
      0.6458507180213928,
      0.6039835214614868,
      0.6254820823669434,
      0.6560394763946533,
      0.6662623882293701,
      0.7373054623603821,
      0.7144856452941895,
      0.6876729726791382,
      0.7181940078735352,
      0.7723487615585327,
      0.7263081669807434,
      0.7242587208747864,
      0.7725197076797485,
      0.7712645530700684,
      0.7199930548667908,
      0.7267805933952332,
      0.7794805765151978,
      0.7387431859970093,
      0.716538667678833,
      0.7374218702316284,
      0.7553607821464539,
      0.7215862274169922,
      0.718316912651062,
      0.7589086294174194,
      0.7368071675300598,
      0.7034090161323547,
      0.6824787855148315,
      0.7533037662506104,
      0.7851725220680237,
      0.7466687560081482,
      0.772417426109314,
      0.7840815186500549,
      0.7404772639274597,
      0.7553145289421082,
      0.7959595918655396,
      0.765704870223999,
      0.7461617588996887,
      0.7914137840270996,
      0.7945440411567688,
      0.7565193772315979,
      0.7755367755889893,
      0.8142091631889343,
      0.7748836278915405,
      0.7486132383346558,
      0.8010694980621338,
      0.8006963729858398,
      0.7538760900497437,
      0.7722461819648743,
      0.8200754523277283,
      0.7763234376907349,
      0.7439934015274048,
      0.792252242565155,
      0.8067271709442139,
      0.751451313495636,
      0.7522484064102173,
      0.8093127012252808,
      0.7832146286964417,
      0.9869733452796936,
      0.9682127833366394,
      0.9580173492431641,
      0.9663926959037781,
      0.9788752794265747,
      0.9939654469490051,
      0.9985083937644958,
      0.999556303024292,
      0.9996612668037415,
      0.9993415474891663,
      0.999552309513092,
      0.9998262524604797,
      0.9998506307601929,
      0.9999163746833801,
      0.9998900890350342,
      0.9998810887336731,
      0.999880850315094,
      0.9999057054519653,
      0.9999417662620544,
      0.9999432563781738,
      0.9998761415481567,
      0.9997266530990601,
      0.999506950378418,
      0.9980032444000244,
      0.9988049864768982,
      0.996561586856842,
      0.9983418583869934,
      0.9990580081939697,
      0.9994217753410339,
      0.9993636012077332,
      0.9989690184593201,
      0.997480571269989,
      0.9701526761054993,
      0.9600715637207031,
      0.8811424970626831,
      0.901227593421936,
      0.9390398263931274,
      0.9081130623817444,
      0.9403169751167297,
      0.9221510887145996,
      0.9532796144485474,
      0.9332554340362549,
      0.9471259117126465,
      0.9182910919189453,
      0.8768508434295654,
      0.9234927296638489,
      0.9223777651786804,
      0.9727909564971924,
      0.9741942286491394,
      0.9277390837669373,
      0.9341117143630981,
      0.8881157636642456,
      0.8707775473594666,
      0.9539867639541626,
      0.959417998790741,
      0.9656957387924194,
      0.9276377558708191,
      0.961279034614563,
      0.9312268495559692,
      0.9032281637191772,
      0.9462705850601196,
      0.9601566791534424,
      0.9917590618133545,
      0.9984502792358398,
      0.9988706111907959,
      0.9990138411521912,
      0.9996967911720276,
      0.9998533129692078,
      0.9995684623718262,
      0.9994419813156128,
      0.9992490410804749,
      0.999701976776123,
      0.999347448348999,
      0.99977707862854,
      0.9998428821563721,
      0.9993872046470642,
      0.9995836615562439,
      0.9998051524162292,
      0.9996440410614014,
      0.9996179938316345,
      0.9990981817245483,
      0.9996833801269531,
      0.9997286796569824,
      0.999899685382843,
      0.999923825263977,
      0.999911904335022,
      0.9998986124992371,
      0.9999183416366577,
      0.9999389052391052,
      0.999889075756073,
      0.9998239874839783,
      0.9997717142105103,
      0.999649167060852,
      0.9948956966400146,
      0.9755950570106506,
      0.9752496480941772,
      0.9420804977416992,
      0.9576153755187988,
      0.9204972982406616,
      0.9459648132324219,
      0.9097299575805664,
      0.9395497441291809,
      0.9118068218231201,
      0.9080322980880737,
      0.9069914817810059,
      0.9256099462509155,
      0.9316225051879883,
      0.9574183225631714,
      0.9634877443313599,
      0.9920462965965271,
      0.9981082677841187,
      0.9996702671051025,
      0.9998080134391785,
      0.9998785257339478,
      0.9997586607933044
    ],
    [
      0.713593602180481,
      0.7343515753746033,
      0.7514041662216187,
      0.7873937487602234,
      0.774978518486023,
      0.764111340045929,
      0.790571391582489,
      0.7995712757110596,
      0.7657782435417175,
      0.7671610116958618,
      0.7947299480438232,
      0.7867604494094849,
      0.7668091058731079,
      0.7780465483665466,
      0.7916010618209839,
      0.7708906531333923,
      0.771314263343811,
      0.7824135422706604,
      0.7717517614364624,
      0.7564933896064758,
      0.755293607711792,
      0.7629586458206177,
      0.7342121601104736,
      0.7308858036994934,
      0.7403606176376343,
      0.7287415266036987,
      0.7126336097717285,
      0.6792597770690918,
      0.6476833820343018,
      0.6554570198059082,
      0.6786928772926331,
      0.6916435956954956,
      0.7549611926078796,
      0.7336630821228027,
      0.7093145251274109,
      0.7387334704399109,
      0.7874293923377991,
      0.744133472442627,
      0.7411010265350342,
      0.7870796918869019,
      0.7836617231369019,
      0.7350210547447205,
      0.7390190362930298,
      0.7888321876525879,
      0.7480741143226624,
      0.7251178026199341,
      0.7460436820983887,
      0.7629321813583374,
      0.7317326068878174,
      0.7273547053337097,
      0.7670497298240662,
      0.7504370212554932,
      0.7191187143325806,
      0.6992784142494202,
      0.7724246382713318,
      0.8014394044876099,
      0.7612521648406982,
      0.7835114002227783,
      0.7927388548851013,
      0.7485927939414978,
      0.7651169896125793,
      0.80314040184021,
      0.7726520299911499,
      0.7520249485969543,
      0.7962805032730103,
      0.8004873991012573,
      0.7642295360565186,
      0.7838685512542725,
      0.8219579458236694,
      0.7838709950447083,
      0.7590864300727844,
      0.8101100325584412,
      0.8102430105209351,
      0.7643963694572449,
      0.7826980352401733,
      0.8283681869506836,
      0.7858431935310364,
      0.7556730508804321,
      0.8009411096572876,
      0.8146035075187683,
      0.7611232995986938,
      0.7602551579475403,
      0.8173285126686096,
      0.7905850410461426,
      0.9881147146224976,
      0.9700644016265869,
      0.9604934453964233,
      0.9680415391921997,
      0.9810236096382141,
      0.9948980212211609,
      0.9991985559463501,
      0.9996437430381775,
      0.9997133612632751,
      0.9994574785232544,
      0.9996129274368286,
      0.9998436570167542,
      0.9998571872711182,
      0.9999188780784607,
      0.9998873472213745,
      0.9998818635940552,
      0.9998816251754761,
      0.9999070763587952,
      0.9999433159828186,
      0.9999458193778992,
      0.9998858571052551,
      0.999763011932373,
      0.9995912909507751,
      0.9983115196228027,
      0.9989938735961914,
      0.9970450401306152,
      0.9986576437950134,
      0.9992634654045105,
      0.999520480632782,
      0.99946528673172,
      0.9991701245307922,
      0.9980587363243103,
      0.9740744829177856,
      0.964741587638855,
      0.892964243888855,
      0.9104761481285095,
      0.9446637630462646,
      0.9133156538009644,
      0.9435267448425293,
      0.9249711632728577,
      0.9549642205238342,
      0.9352707862854004,
      0.9491258859634399,
      0.921481728553772,
      0.8809308409690857,
      0.9259675741195679,
      0.9234878420829773,
      0.9737810492515564,
      0.9746190309524536,
      0.9294175505638123,
      0.9378359913825989,
      0.8944233059883118,
      0.8796776533126831,
      0.9584735035896301,
      0.9623558521270752,
      0.9683696031570435,
      0.9309516549110413,
      0.9632920622825623,
      0.9302846193313599,
      0.9054277539253235,
      0.9470295906066895,
      0.9617099761962891,
      0.9926338791847229,
      0.9986580014228821,
      0.9990382790565491,
      0.9991285800933838,
      0.999727189540863,
      0.9998708367347717,
      0.9996291399002075,
      0.9995060563087463,
      0.9993345141410828,
      0.9997430443763733,
      0.9994664788246155,
      0.9998096823692322,
      0.9998649954795837,
      0.9994857311248779,
      0.9996711015701294,
      0.999834418296814,
      0.9997225999832153,
      0.9996922016143799,
      0.9992353916168213,
      0.9997347593307495,
      0.9997594952583313,
      0.9999072551727295,
      0.9999315142631531,
      0.9999189376831055,
      0.999901294708252,
      0.9999229311943054,
      0.9999422430992126,
      0.999895453453064,
      0.9998418092727661,
      0.999800980091095,
      0.9996967315673828,
      0.995484471321106,
      0.9774097800254822,
      0.9759141206741333,
      0.9440978765487671,
      0.9592945575714111,
      0.9235450029373169,
      0.9493250846862793,
      0.9150502681732178,
      0.9447373151779175,
      0.9175558090209961,
      0.9150334000587463,
      0.911970853805542,
      0.9295979738235474,
      0.9343715310096741,
      0.9585950374603271,
      0.9653534889221191,
      0.9929102659225464,
      0.9984456300735474,
      0.9997211694717407,
      0.9998253583908081,
      0.9998847246170044,
      0.9997598528862
    ],
    [
      0.722198486328125,
      0.739827573299408,
      0.756927490234375,
      0.7939108610153198,
      0.7814100980758667,
      0.7708104252815247,
      0.7984681725502014,
      0.8063216805458069,
      0.7715548872947693,
      0.777146577835083,
      0.8057525753974915,
      0.7969080209732056,
      0.779884934425354,
      0.7923349142074585,
      0.804268479347229,
      0.7859071493148804,
      0.7858383655548096,
      0.7952138185501099,
      0.7853509187698364,
      0.7746211290359497,
      0.7688923478126526,
      0.7749423980712891,
      0.7496880292892456,
      0.7502796649932861,
      0.7563030123710632,
      0.7453305721282959,
      0.7292654514312744,
      0.7109341025352478,
      0.6781178712844849,
      0.6790894269943237,
      0.6996879577636719,
      0.7131769061088562,
      0.76726233959198,
      0.7518337965011597,
      0.7281444072723389,
      0.7546759247779846,
      0.8013863563537598,
      0.7633272409439087,
      0.7577159404754639,
      0.7992599010467529,
      0.7961289882659912,
      0.7515162229537964,
      0.748377799987793,
      0.7968379259109497,
      0.7570408582687378,
      0.7320301532745361,
      0.7507572174072266,
      0.7693181037902832,
      0.7393673062324524,
      0.7341632843017578,
      0.7721726298332214,
      0.760532796382904,
      0.7285153865814209,
      0.711786150932312,
      0.7846620678901672,
      0.8121739625930786,
      0.7727726697921753,
      0.7939079999923706,
      0.7997671365737915,
      0.7549418807029724,
      0.7730899453163147,
      0.8100049495697021,
      0.7789633870124817,
      0.7571431994438171,
      0.8017648458480835,
      0.8066269159317017,
      0.7719736695289612,
      0.7930305600166321,
      0.8305016756057739,
      0.793358325958252,
      0.7704480886459351,
      0.8205863237380981,
      0.8204560279846191,
      0.7756171226501465,
      0.7951101064682007,
      0.8377276659011841,
      0.7968268990516663,
      0.766411304473877,
      0.810431182384491,
      0.8228761553764343,
      0.770520806312561,
      0.770047664642334,
      0.8259146809577942,
      0.7974646687507629,
      0.9891106486320496,
      0.9719720482826233,
      0.962767481803894,
      0.9694743752479553,
      0.9815112948417664,
      0.9951481819152832,
      0.9992752075195312,
      0.9996719360351562,
      0.9997385740280151,
      0.999516487121582,
      0.9996507167816162,
      0.9998558759689331,
      0.9998612999916077,
      0.9999195337295532,
      0.9998881816864014,
      0.9998823404312134,
      0.9998818635940552,
      0.9999074935913086,
      0.9999442100524902,
      0.9999479651451111,
      0.9998944401741028,
      0.9997873306274414,
      0.9996413588523865,
      0.9984824657440186,
      0.9991097450256348,
      0.9974174499511719,
      0.9988890886306763,
      0.9994150400161743,
      0.9995936155319214,
      0.9995431303977966,
      0.999320924282074,
      0.9984803795814514,
      0.9774755835533142,
      0.9691495895385742,
      0.9036982655525208,
      0.9188255071640015,
      0.9501582980155945,
      0.9186438322067261,
      0.9468019604682922,
      0.9276261925697327,
      0.9566704034805298,
      0.9371444582939148,
      0.9508157968521118,
      0.9240577220916748,
      0.8839212656021118,
      0.9278122186660767,
      0.9256538152694702,
      0.9750878810882568,
      0.976159393787384,
      0.9321221113204956,
      0.942936897277832,
      0.9007287621498108,
      0.8883105516433716,
      0.9630732536315918,
      0.9671180248260498,
      0.9715666174888611,
      0.9345309734344482,
      0.9655705690383911,
      0.9318041801452637,
      0.9078503847122192,
      0.9499379396438599,
      0.9633539915084839,
      0.9933778047561646,
      0.9988141655921936,
      0.9991654753684998,
      0.9992234110832214,
      0.9997526407241821,
      0.9998838901519775,
      0.9996780157089233,
      0.9995599985122681,
      0.9994450807571411,
      0.9997828006744385,
      0.9995811581611633,
      0.9998400211334229,
      0.9998846054077148,
      0.9996011853218079,
      0.9997438192367554,
      0.9998588562011719,
      0.9997817873954773,
      0.9997477531433105,
      0.9993516206741333,
      0.9997772574424744,
      0.999795138835907,
      0.9999169707298279,
      0.9999369978904724,
      0.9999220371246338,
      0.9999028444290161,
      0.9999264478683472,
      0.9999446868896484,
      0.9999001622200012,
      0.9998542666435242,
      0.999821126461029,
      0.9997310638427734,
      0.9959760308265686,
      0.9789335131645203,
      0.9770276546478271,
      0.9459763765335083,
      0.9610632061958313,
      0.9264869689941406,
      0.9523504376411438,
      0.9207928776741028,
      0.9491108655929565,
      0.922878086566925,
      0.9202655553817749,
      0.9165545701980591,
      0.932818591594696,
      0.9369950294494629,
      0.9617310166358948,
      0.9670199751853943,
      0.9934539794921875,
      0.99869304895401,
      0.9997578263282776,
      0.9998384118080139,
      0.9998891353607178,
      0.9997597932815552
    ],
    [
      0.7275677919387817,
      0.7441992163658142,
      0.7610859274864197,
      0.800087571144104,
      0.7863051891326904,
      0.7760704755783081,
      0.8058480024337769,
      0.8131000995635986,
      0.7782365083694458,
      0.7886605262756348,
      0.817009687423706,
      0.8072181940078735,
      0.7945432662963867,
      0.807559072971344,
      0.8164047598838806,
      0.7996261119842529,
      0.8020172715187073,
      0.8090383410453796,
      0.7992938756942749,
      0.7945715188980103,
      0.7856036424636841,
      0.7880661487579346,
      0.7670162320137024,
      0.7710736989974976,
      0.7710968255996704,
      0.7630196809768677,
      0.7438287138938904,
      0.7300386428833008,
      0.707129180431366,
      0.7062110304832458,
      0.725744903087616,
      0.7476000189781189,
      0.786926805973053,
      0.7752000093460083,
      0.7553569674491882,
      0.7792268991470337,
      0.8210391998291016,
      0.7887528538703918,
      0.7826091051101685,
      0.819749116897583,
      0.8124008178710938,
      0.7728216648101807,
      0.7642967700958252,
      0.8077709674835205,
      0.770031213760376,
      0.7438352108001709,
      0.7568441033363342,
      0.7772241234779358,
      0.749539852142334,
      0.7423497438430786,
      0.7780793905258179,
      0.7692647576332092,
      0.7356391549110413,
      0.7221587300300598,
      0.7931022644042969,
      0.8190422058105469,
      0.7809375524520874,
      0.8020346164703369,
      0.8061172962188721,
      0.7619247436523438,
      0.7795665860176086,
      0.8158954381942749,
      0.7850391864776611,
      0.7615833282470703,
      0.8050758838653564,
      0.8122868537902832,
      0.7796953916549683,
      0.7999004125595093,
      0.8378592729568481,
      0.8018004298210144,
      0.7793880105018616,
      0.8287713527679443,
      0.8293043971061707,
      0.7864097356796265,
      0.8058663606643677,
      0.8466352820396423,
      0.8056575059890747,
      0.7763157486915588,
      0.8191303610801697,
      0.8315643072128296,
      0.7801926136016846,
      0.7787169814109802,
      0.8343563675880432,
      0.8052622675895691,
      0.9900338053703308,
      0.9739767909049988,
      0.9652718305587769,
      0.9712013602256775,
      0.9832363724708557,
      0.9955393075942993,
      0.9993656277656555,
      0.9996994733810425,
      0.9997611045837402,
      0.9995732307434082,
      0.999701201915741,
      0.9998674392700195,
      0.9998676180839539,
      0.9999234676361084,
      0.9998893737792969,
      0.9998829364776611,
      0.9998819828033447,
      0.9999076724052429,
      0.9999451041221619,
      0.9999501705169678,
      0.9999029636383057,
      0.9998109936714172,
      0.9996902346611023,
      0.9986646175384521,
      0.9992274045944214,
      0.9977675676345825,
      0.9990798234939575,
      0.9995328783988953,
      0.9996579885482788,
      0.9996029734611511,
      0.99944007396698,
      0.9988188743591309,
      0.9803507924079895,
      0.9732890129089355,
      0.9140655994415283,
      0.926288366317749,
      0.9553802013397217,
      0.9239697456359863,
      0.9500982165336609,
      0.9313411712646484,
      0.9584037065505981,
      0.9394408464431763,
      0.9522046446800232,
      0.9261666536331177,
      0.8874317407608032,
      0.9293668866157532,
      0.9276851415634155,
      0.9760279655456543,
      0.9761757850646973,
      0.9350795745849609,
      0.947410523891449,
      0.9079176187515259,
      0.8977470397949219,
      0.968073308467865,
      0.9724993705749512,
      0.9743655323982239,
      0.9394201636314392,
      0.9690119624137878,
      0.9344645142555237,
      0.9112000465393066,
      0.9517735242843628,
      0.9644665718078613,
      0.993999719619751,
      0.9989538192749023,
      0.99928879737854,
      0.9993211627006531,
      0.9997807145118713,
      0.9998971223831177,
      0.9997273087501526,
      0.9996277093887329,
      0.9995655417442322,
      0.999817967414856,
      0.9996771812438965,
      0.9998648166656494,
      0.9999027252197266,
      0.9996948838233948,
      0.9998001456260681,
      0.9998787641525269,
      0.9998283982276917,
      0.9997947216033936,
      0.9994523525238037,
      0.9998148083686829,
      0.9998303055763245,
      0.9999250173568726,
      0.9999427199363708,
      0.9999253153800964,
      0.9999040961265564,
      0.9999299645423889,
      0.9999467134475708,
      0.999904215335846,
      0.999864935874939,
      0.9998384118080139,
      0.9997573494911194,
      0.9963123202323914,
      0.9800375699996948,
      0.977990984916687,
      0.9479219913482666,
      0.962758481502533,
      0.9294819831848145,
      0.9551457166671753,
      0.9260237812995911,
      0.9533754587173462,
      0.9278273582458496,
      0.9253922700881958,
      0.9216989278793335,
      0.9358984231948853,
      0.9394540190696716,
      0.9632986187934875,
      0.9683877229690552,
      0.9939705729484558,
      0.9988808035850525,
      0.9997882843017578,
      0.9998499751091003,
      0.9998934864997864,
      0.9997608661651611
    ],
    [
      0.7369099855422974,
      0.7522186636924744,
      0.769584596157074,
      0.8081398010253906,
      0.793464183807373,
      0.7851050496101379,
      0.8150857090950012,
      0.8221309185028076,
      0.787402331829071,
      0.8029538989067078,
      0.8292751312255859,
      0.8199827075004578,
      0.8114567995071411,
      0.825014591217041,
      0.829604983329773,
      0.8158201575279236,
      0.823225200176239,
      0.8241142630577087,
      0.8163865804672241,
      0.8184242844581604,
      0.808281660079956,
      0.8051385879516602,
      0.7890926599502563,
      0.7994387149810791,
      0.7931915521621704,
      0.7827351689338684,
      0.7637905478477478,
      0.7429838180541992,
      0.7523348927497864,
      0.7477627396583557,
      0.7527443766593933,
      0.7852628231048584,
      0.8144106864929199,
      0.8081120252609253,
      0.7921911478042603,
      0.8132150173187256,
      0.8455823659896851,
      0.8173883557319641,
      0.8137701749801636,
      0.840124249458313,
      0.8299015760421753,
      0.7983574867248535,
      0.7842232584953308,
      0.8197566270828247,
      0.7857028841972351,
      0.7615841627120972,
      0.763190507888794,
      0.786338746547699,
      0.762269139289856,
      0.7535299062728882,
      0.7829253077507019,
      0.779310941696167,
      0.7458637952804565,
      0.7331106662750244,
      0.8016077280044556,
      0.8275588750839233,
      0.7892946600914001,
      0.8115895390510559,
      0.8130377531051636,
      0.7711120843887329,
      0.7879601716995239,
      0.8224822282791138,
      0.7923755049705505,
      0.7679798007011414,
      0.8121739625930786,
      0.8184782862663269,
      0.7882470488548279,
      0.8088961243629456,
      0.8455915451049805,
      0.810981810092926,
      0.7902529239654541,
      0.8378506898880005,
      0.8378902673721313,
      0.7979109287261963,
      0.8180381059646606,
      0.8550914525985718,
      0.8147342205047607,
      0.7864403128623962,
      0.8282793164253235,
      0.8398120403289795,
      0.7890455722808838,
      0.7880944013595581,
      0.8421900272369385,
      0.8116791248321533,
      0.9910034537315369,
      0.9761136770248413,
      0.9680016040802002,
      0.9731466174125671,
      0.9845859408378601,
      0.9959625601768494,
      0.9994483590126038,
      0.9997317790985107,
      0.9997884035110474,
      0.9996347427368164,
      0.9997400045394897,
      0.9998828768730164,
      0.9998753070831299,
      0.9999260902404785,
      0.9998898506164551,
      0.9998835921287537,
      0.9998825788497925,
      0.999908447265625,
      0.9999465942382812,
      0.9999526739120483,
      0.9999120831489563,
      0.9998372197151184,
      0.9997425675392151,
      0.9988763928413391,
      0.9993816018104553,
      0.9981339573860168,
      0.9992566108703613,
      0.9996366500854492,
      0.9997196197509766,
      0.9996602535247803,
      0.9995508790016174,
      0.9991222620010376,
      0.983070433139801,
      0.9772894978523254,
      0.923911452293396,
      0.9338081479072571,
      0.9602451920509338,
      0.9294835329055786,
      0.9535424113273621,
      0.934717059135437,
      0.9606249928474426,
      0.9422403573989868,
      0.9539726972579956,
      0.9282289743423462,
      0.8918746709823608,
      0.9315074682235718,
      0.9301906824111938,
      0.9773154854774475,
      0.9776178002357483,
      0.9383662343025208,
      0.951671302318573,
      0.9156010746955872,
      0.9075804948806763,
      0.9725351333618164,
      0.9766315817832947,
      0.9783996343612671,
      0.943790078163147,
      0.9717497229576111,
      0.9371838569641113,
      0.915572464466095,
      0.9539966583251953,
      0.9659669399261475,
      0.9949483275413513,
      0.9991505146026611,
      0.9994277358055115,
      0.999445915222168,
      0.9998168349266052,
      0.9999138116836548,
      0.9997851848602295,
      0.9997146129608154,
      0.9996769428253174,
      0.9998530745506287,
      0.9997643828392029,
      0.9998891353607178,
      0.9999209046363831,
      0.9997762441635132,
      0.9998499155044556,
      0.9998978972434998,
      0.999869704246521,
      0.9998385906219482,
      0.9995537400245667,
      0.9998524785041809,
      0.9998669028282166,
      0.9999352097511292,
      0.9999497532844543,
      0.9999302625656128,
      0.9999065399169922,
      0.9999343752861023,
      0.9999496936798096,
      0.9999103546142578,
      0.9998793005943298,
      0.9998599886894226,
      0.9997915029525757,
      0.9967906475067139,
      0.9815584421157837,
      0.9792988300323486,
      0.9506340026855469,
      0.9647715091705322,
      0.9329149723052979,
      0.9581694006919861,
      0.9314687252044678,
      0.9580130577087402,
      0.9329228401184082,
      0.9303220510482788,
      0.9267183542251587,
      0.9394587874412537,
      0.9406446218490601,
      0.9655025601387024,
      0.9703508615493774,
      0.994263768196106,
      0.9991025924682617,
      0.9998252391815186,
      0.9998666048049927,
      0.9999001026153564,
      0.9997626543045044
    ],
    [
      0.74797523021698,
      0.7605467438697815,
      0.7796692848205566,
      0.8169967532157898,
      0.8013989329338074,
      0.7954203486442566,
      0.8258991241455078,
      0.8314350247383118,
      0.7982460856437683,
      0.8187320828437805,
      0.8414682149887085,
      0.8322779536247253,
      0.8283871412277222,
      0.8419994115829468,
      0.8421698808670044,
      0.8322229385375977,
      0.844560444355011,
      0.8416335582733154,
      0.8360236883163452,
      0.8433518409729004,
      0.8368064165115356,
      0.8263860940933228,
      0.8155657649040222,
      0.8325382471084595,
      0.8192777633666992,
      0.8083922863006592,
      0.7987710237503052,
      0.7619110941886902,
      0.8115859031677246,
      0.815885066986084,
      0.7939770817756653,
      0.8287444114685059,
      0.8497879505157471,
      0.8424818515777588,
      0.8326749205589294,
      0.8535633087158203,
      0.8726116418838501,
      0.8450639247894287,
      0.8449549674987793,
      0.8613900542259216,
      0.8485848903656006,
      0.8237970471382141,
      0.8060745000839233,
      0.829715371131897,
      0.8057988882064819,
      0.7812362313270569,
      0.7713489532470703,
      0.7993115186691284,
      0.7784416675567627,
      0.7645679116249084,
      0.791808545589447,
      0.7928658723831177,
      0.7576531171798706,
      0.7478724718093872,
      0.8131990432739258,
      0.8365067839622498,
      0.7988128662109375,
      0.8207507729530334,
      0.8210896253585815,
      0.7813961505889893,
      0.7955057621002197,
      0.8283894062042236,
      0.800285279750824,
      0.7739618420600891,
      0.8181191086769104,
      0.8251641988754272,
      0.7970878481864929,
      0.8175004720687866,
      0.8534608483314514,
      0.8207163214683533,
      0.8007713556289673,
      0.8475432991981506,
      0.8476334810256958,
      0.8105738162994385,
      0.8314736485481262,
      0.8650740385055542,
      0.8247791528701782,
      0.7981367707252502,
      0.8398073315620422,
      0.8500190377235413,
      0.7997182607650757,
      0.799527645111084,
      0.851615309715271,
      0.8191277980804443,
      0.9919688701629639,
      0.9782304763793945,
      0.9708023071289062,
      0.975149393081665,
      0.9859334230422974,
      0.9963924884796143,
      0.9995306730270386,
      0.9997571110725403,
      0.9998067617416382,
      0.9996805787086487,
      0.9997674822807312,
      0.9998934864997864,
      0.9998807311058044,
      0.9999281764030457,
      0.9998903274536133,
      0.9998838305473328,
      0.9998822808265686,
      0.9999085068702698,
      0.9999468326568604,
      0.9999542832374573,
      0.9999191761016846,
      0.9998580813407898,
      0.9997842311859131,
      0.9990639090538025,
      0.9995058178901672,
      0.9984438419342041,
      0.999390721321106,
      0.9997110962867737,
      0.9997484683990479,
      0.9997013211250305,
      0.9996216297149658,
      0.9993005394935608,
      0.9849916696548462,
      0.9800690412521362,
      0.9322094917297363,
      0.9383586049079895,
      0.9642224907875061,
      0.9347357153892517,
      0.9570274949073792,
      0.9384053349494934,
      0.9630117416381836,
      0.9450987577438354,
      0.9545938968658447,
      0.9312222003936768,
      0.8973002433776855,
      0.9343757629394531,
      0.9335836172103882,
      0.9786044359207153,
      0.9778783917427063,
      0.9417313933372498,
      0.9558500051498413,
      0.9224947690963745,
      0.9159185290336609,
      0.9758223295211792,
      0.9795404076576233,
      0.9809181094169617,
      0.9485294222831726,
      0.9743421673774719,
      0.9410750865936279,
      0.9209972620010376,
      0.9542089700698853,
      0.9670893549919128,
      0.9946501851081848,
      0.9992944598197937,
      0.9995734691619873,
      0.9995526671409607,
      0.9998486042022705,
      0.9999278783798218,
      0.9998287558555603,
      0.9997740983963013,
      0.9997503161430359,
      0.9998728036880493,
      0.9998207688331604,
      0.9999057054519653,
      0.99993497133255,
      0.9998274445533752,
      0.9998827576637268,
      0.9999117255210876,
      0.9998986721038818,
      0.9998712539672852,
      0.9996393322944641,
      0.9998788833618164,
      0.9998899102210999,
      0.9999442100524902,
      0.9999549984931946,
      0.9999336004257202,
      0.9999080300331116,
      0.9999377131462097,
      0.9999518990516663,
      0.9999145269393921,
      0.9998906850814819,
      0.9998764991760254,
      0.9998165369033813,
      0.9971628785133362,
      0.9828925132751465,
      0.9804897308349609,
      0.9532794952392578,
      0.966778039932251,
      0.9364283084869385,
      0.9603590965270996,
      0.9367703199386597,
      0.9622530937194824,
      0.9378911256790161,
      0.9352636337280273,
      0.9321547746658325,
      0.9439496397972107,
      0.9433046579360962,
      0.9659966230392456,
      0.9720240235328674,
      0.9948269724845886,
      0.9992626905441284,
      0.9998506903648376,
      0.9998770356178284,
      0.9999046325683594,
      0.9997636079788208
    ],
    [
      0.7572165131568909,
      0.7700278162956238,
      0.7907732725143433,
      0.8274613618850708,
      0.8141024112701416,
      0.8147356510162354,
      0.83916836977005,
      0.8458213210105896,
      0.8173356056213379,
      0.836406409740448,
      0.8589001893997192,
      0.8527473211288452,
      0.8511852622032166,
      0.8600167036056519,
      0.8643292188644409,
      0.8561051487922668,
      0.8640745878219604,
      0.8603701591491699,
      0.8597323894500732,
      0.866349995136261,
      0.8569046854972839,
      0.8445909023284912,
      0.8362350463867188,
      0.8503048419952393,
      0.8345235586166382,
      0.8259046077728271,
      0.8228223919868469,
      0.7788712978363037,
      0.8347309827804565,
      0.8499033451080322,
      0.813930094242096,
      0.8490930795669556,
      0.8692083358764648,
      0.8636548519134521,
      0.8551841974258423,
      0.8732632398605347,
      0.8904052376747131,
      0.8659054040908813,
      0.8651509284973145,
      0.8764921426773071,
      0.8640411496162415,
      0.842036783695221,
      0.819780707359314,
      0.8369792699813843,
      0.8201446533203125,
      0.7944934964179993,
      0.7755483388900757,
      0.8078851699829102,
      0.7877242565155029,
      0.7694714069366455,
      0.7911201119422913,
      0.798943042755127,
      0.762338399887085,
      0.7550579309463501,
      0.8150992393493652,
      0.8405002951622009,
      0.8053048253059387,
      0.8312486410140991,
      0.8270281553268433,
      0.7902783751487732,
      0.8099581003189087,
      0.8386427760124207,
      0.8139738440513611,
      0.7902875542640686,
      0.8359308838844299,
      0.8415742516517639,
      0.8228561878204346,
      0.846297025680542,
      0.8759927153587341,
      0.8451946377754211,
      0.8343997597694397,
      0.8767950534820557,
      0.869366466999054,
      0.8367919325828552,
      0.8610626459121704,
      0.8846449851989746,
      0.8427147269248962,
      0.8210430145263672,
      0.8608068823814392,
      0.8641355633735657,
      0.8164541125297546,
      0.8195525407791138,
      0.8658816814422607,
      0.8300454020500183,
      0.9928133487701416,
      0.9805830717086792,
      0.9737910628318787,
      0.9773553013801575,
      0.9873003959655762,
      0.9967666864395142,
      0.9995923638343811,
      0.9997776746749878,
      0.9998244643211365,
      0.9997153878211975,
      0.9997894763946533,
      0.9999012351036072,
      0.9998844861984253,
      0.9999297857284546,
      0.9998903870582581,
      0.9998839497566223,
      0.9998828768730164,
      0.9999092817306519,
      0.9999484419822693,
      0.999955952167511,
      0.9999243021011353,
      0.9998726844787598,
      0.9998152256011963,
      0.9992011189460754,
      0.9996026158332825,
      0.9987062811851501,
      0.9994991421699524,
      0.99976646900177,
      0.9997684359550476,
      0.9997338652610779,
      0.9996790289878845,
      0.9994509816169739,
      0.9875378012657166,
      0.9831480979919434,
      0.9405144453048706,
      0.9452464580535889,
      0.9688800573348999,
      0.9403246641159058,
      0.9607709646224976,
      0.9425224661827087,
      0.9652685523033142,
      0.947625994682312,
      0.9561629295349121,
      0.9333420991897583,
      0.8987735509872437,
      0.9365291595458984,
      0.935935914516449,
      0.9795628786087036,
      0.9787560701370239,
      0.9453132748603821,
      0.9595158100128174,
      0.9288666844367981,
      0.9234769940376282,
      0.9788135290145874,
      0.9812484383583069,
      0.9823020696640015,
      0.9519140720367432,
      0.9761496186256409,
      0.9439129829406738,
      0.9242225289344788,
      0.9557181000709534,
      0.9695062637329102,
      0.9964272379875183,
      0.9994426965713501,
      0.9996414184570312,
      0.999625563621521,
      0.99986732006073,
      0.9999368190765381,
      0.9998551607131958,
      0.9998098611831665,
      0.9997962117195129,
      0.9998893737792969,
      0.9998547434806824,
      0.9999168515205383,
      0.9999423623085022,
      0.9998613595962524,
      0.9999046325683594,
      0.999922513961792,
      0.9999193549156189,
      0.9998955726623535,
      0.9997206330299377,
      0.9998988509178162,
      0.9999066591262817,
      0.9999498128890991,
      0.9999591112136841,
      0.9999365210533142,
      0.9999098777770996,
      0.9999406933784485,
      0.9999539852142334,
      0.999918520450592,
      0.999900221824646,
      0.9998903274536133,
      0.9998370409011841,
      0.9975177049636841,
      0.9844003915786743,
      0.9817303419113159,
      0.9560936689376831,
      0.9706366062164307,
      0.9400435090065002,
      0.9632875919342041,
      0.9421712756156921,
      0.9676726460456848,
      0.9443775415420532,
      0.9403651356697083,
      0.9373214244842529,
      0.9485141634941101,
      0.9471964836120605,
      0.9686490297317505,
      0.9743034839630127,
      0.9952881336212158,
      0.9993771910667419,
      0.9998664855957031,
      0.999886155128479,
      0.999908447265625,
      0.9997621774673462
    ],
    [
      0.764874279499054,
      0.778231143951416,
      0.7998380661010742,
      0.8367371559143066,
      0.8255264759063721,
      0.8321324586868286,
      0.8515117168426514,
      0.8604142665863037,
      0.8365008234977722,
      0.8512589931488037,
      0.8745027184486389,
      0.869425892829895,
      0.8681209683418274,
      0.8741492033004761,
      0.8823317289352417,
      0.8748699426651001,
      0.879100501537323,
      0.8763965368270874,
      0.8769936561584473,
      0.8834924697875977,
      0.8725749254226685,
      0.8608627915382385,
      0.8527504205703735,
      0.8645768165588379,
      0.8477531671524048,
      0.8403850197792053,
      0.838624894618988,
      0.7951459884643555,
      0.8516246676445007,
      0.8712454438209534,
      0.829180121421814,
      0.8643031120300293,
      0.883694052696228,
      0.8785422444343567,
      0.8710267543792725,
      0.88688725233078,
      0.903038501739502,
      0.8809880018234253,
      0.880212664604187,
      0.8876923322677612,
      0.8758882284164429,
      0.8555152416229248,
      0.8313401937484741,
      0.8423429727554321,
      0.83286452293396,
      0.8055651783943176,
      0.7813130021095276,
      0.8145653605461121,
      0.7959310412406921,
      0.7746822237968445,
      0.7946638464927673,
      0.8048966526985168,
      0.7671284675598145,
      0.7617953419685364,
      0.8182469010353088,
      0.8457357883453369,
      0.8124110698699951,
      0.8420185446739197,
      0.835419237613678,
      0.8008341193199158,
      0.8266052603721619,
      0.8518893718719482,
      0.8300086259841919,
      0.8115109205245972,
      0.8565311431884766,
      0.8600060343742371,
      0.8434948921203613,
      0.8711574077606201,
      0.8963325619697571,
      0.8673217296600342,
      0.8610509634017944,
      0.9000464677810669,
      0.8872115015983582,
      0.8568309545516968,
      0.8815637826919556,
      0.899109959602356,
      0.8582421541213989,
      0.8387562036514282,
      0.8760100603103638,
      0.8751458525657654,
      0.830476701259613,
      0.8344940543174744,
      0.8760879039764404,
      0.8389049768447876,
      0.9934180378913879,
      0.9822871088981628,
      0.976180911064148,
      0.979028582572937,
      0.9883274435997009,
      0.9970348477363586,
      0.9996377825737,
      0.9997918605804443,
      0.9998336434364319,
      0.9997409582138062,
      0.9998056888580322,
      0.9999076128005981,
      0.9998883008956909,
      0.9999310970306396,
      0.9998900890350342,
      0.9998838901519775,
      0.9998825192451477,
      0.9999092221260071,
      0.9999487996101379,
      0.9999567866325378,
      0.9999279379844666,
      0.9998835921287537,
      0.9998376369476318,
      0.999299168586731,
      0.9996662735939026,
      0.9988952279090881,
      0.999570906162262,
      0.9998005628585815,
      0.9997877478599548,
      0.9997549653053284,
      0.9997152090072632,
      0.999546229839325,
      0.9893670082092285,
      0.9855850338935852,
      0.9472366571426392,
      0.9514167308807373,
      0.9731988906860352,
      0.9455009698867798,
      0.9643567204475403,
      0.9465283155441284,
      0.9672375321388245,
      0.9501069784164429,
      0.9580075740814209,
      0.9361718893051147,
      0.9021583795547485,
      0.94023597240448,
      0.9389691352844238,
      0.9809051156044006,
      0.980262041091919,
      0.9490692615509033,
      0.9627200365066528,
      0.9349466562271118,
      0.9303557276725769,
      0.9813897609710693,
      0.9807242155075073,
      0.9835571050643921,
      0.9549472332000732,
      0.9755237698554993,
      0.9477147459983826,
      0.9285200834274292,
      0.9589109420776367,
      0.971899151802063,
      0.9970782399177551,
      0.9995284080505371,
      0.9996998906135559,
      0.99966961145401,
      0.9998785853385925,
      0.9999421238899231,
      0.9998708367347717,
      0.9998299479484558,
      0.9998220205307007,
      0.9998984932899475,
      0.9998732209205627,
      0.9999222159385681,
      0.999947726726532,
      0.9998796582221985,
      0.9999169111251831,
      0.9999285340309143,
      0.999932050704956,
      0.9999115467071533,
      0.9997724294662476,
      0.9999116063117981,
      0.9999170899391174,
      0.9999513626098633,
      0.9999609589576721,
      0.9999380707740784,
      0.9999104142189026,
      0.9999423027038574,
      0.9999552369117737,
      0.9999212622642517,
      0.9999071955680847,
      0.9999003410339355,
      0.9998536109924316,
      0.9978532791137695,
      0.9858220815658569,
      0.9829469919204712,
      0.9583514928817749,
      0.9725494384765625,
      0.9435986876487732,
      0.9663792848587036,
      0.9471185207366943,
      0.9723103046417236,
      0.9509128332138062,
      0.9452587366104126,
      0.9421554803848267,
      0.952498197555542,
      0.9508408308029175,
      0.9705110788345337,
      0.975939929485321,
      0.995652973651886,
      0.9994672536849976,
      0.9998818635940552,
      0.9998939037322998,
      0.9999120235443115,
      0.9997619986534119
    ],
    [
      0.7743077278137207,
      0.7866761088371277,
      0.8115417957305908,
      0.8458374738693237,
      0.836089551448822,
      0.8443474769592285,
      0.8606666922569275,
      0.8727189302444458,
      0.8525787591934204,
      0.8628546595573425,
      0.88592129945755,
      0.8815239071846008,
      0.8793996572494507,
      0.8843492865562439,
      0.8944495916366577,
      0.8887509107589722,
      0.8904457688331604,
      0.888410210609436,
      0.8891661763191223,
      0.8965175151824951,
      0.8849605321884155,
      0.8749711513519287,
      0.8679172396659851,
      0.87785404920578,
      0.8605605363845825,
      0.8541190028190613,
      0.8532489538192749,
      0.8125143647193909,
      0.8668810725212097,
      0.8882274627685547,
      0.8423964381217957,
      0.8766909837722778,
      0.8963732123374939,
      0.8907315731048584,
      0.8833498358726501,
      0.89791339635849,
      0.912522554397583,
      0.8914575576782227,
      0.8909520506858826,
      0.895791232585907,
      0.8845146894454956,
      0.8660097122192383,
      0.8412836790084839,
      0.847801148891449,
      0.8417499661445618,
      0.8163390159606934,
      0.7855337262153625,
      0.8184792995452881,
      0.801878809928894,
      0.7765105962753296,
      0.7948182225227356,
      0.8092236518859863,
      0.7696929574012756,
      0.7652649283409119,
      0.8193914890289307,
      0.8500553965568542,
      0.8199092149734497,
      0.8534994125366211,
      0.8421002626419067,
      0.8105567097663879,
      0.8425735235214233,
      0.8642896413803101,
      0.8431981801986694,
      0.8339019417762756,
      0.8753179907798767,
      0.874040961265564,
      0.8575336933135986,
      0.8878108859062195,
      0.9096813797950745,
      0.8817346692085266,
      0.8776987791061401,
      0.9131819009780884,
      0.8985141515731812,
      0.8718293905258179,
      0.8947988748550415,
      0.9090800881385803,
      0.8721369504928589,
      0.8531766533851624,
      0.8881702423095703,
      0.8847559094429016,
      0.8428937792778015,
      0.8477805852890015,
      0.8846412301063538,
      0.8474345207214355,
      0.9939491152763367,
      0.9838173985481262,
      0.9784079194068909,
      0.9807085990905762,
      0.9894022345542908,
      0.997295081615448,
      0.9996793270111084,
      0.9998054504394531,
      0.9998440146446228,
      0.9997654557228088,
      0.9998202919960022,
      0.9999136328697205,
      0.99989253282547,
      0.9999326467514038,
      0.99989253282547,
      0.9998866319656372,
      0.9998827576637268,
      0.9999101758003235,
      0.9999497532844543,
      0.9999580383300781,
      0.9999312162399292,
      0.9998921155929565,
      0.9998552799224854,
      0.999385416507721,
      0.999718189239502,
      0.9990471005439758,
      0.9996222257614136,
      0.9998241662979126,
      0.9998019337654114,
      0.9997691512107849,
      0.9997373223304749,
      0.9996001124382019,
      0.9904905557632446,
      0.9872273802757263,
      0.9521485567092896,
      0.9561896324157715,
      0.9764742851257324,
      0.9504892826080322,
      0.967511773109436,
      0.9506211280822754,
      0.9690035581588745,
      0.9525120854377747,
      0.9602240324020386,
      0.9398285150527954,
      0.9064449667930603,
      0.9440555572509766,
      0.9427495002746582,
      0.9819496273994446,
      0.9814074039459229,
      0.9521574974060059,
      0.9653493165969849,
      0.9398713707923889,
      0.9359219670295715,
      0.9834941625595093,
      0.9818994402885437,
      0.9846622943878174,
      0.9575449228286743,
      0.9782459735870361,
      0.9515805244445801,
      0.9326463937759399,
      0.9618328809738159,
      0.9751140475273132,
      0.997556746006012,
      0.999603271484375,
      0.9997439980506897,
      0.9997087121009827,
      0.9998892545700073,
      0.9999472498893738,
      0.9998849630355835,
      0.9998467564582825,
      0.9998421669006348,
      0.9999060034751892,
      0.9998878240585327,
      0.9999265074729919,
      0.9999513626098633,
      0.9998933672904968,
      0.9999257326126099,
      0.9999331831932068,
      0.9999409317970276,
      0.9999235272407532,
      0.9998091459274292,
      0.9999216794967651,
      0.9999252557754517,
      0.9999540448188782,
      0.9999629259109497,
      0.9999397993087769,
      0.9999114274978638,
      0.9999443888664246,
      0.9999567270278931,
      0.9999241828918457,
      0.9999136924743652,
      0.9999096393585205,
      0.9998676776885986,
      0.998134195804596,
      0.9868308901786804,
      0.9839282035827637,
      0.9600943922996521,
      0.9728198647499084,
      0.947190523147583,
      0.9689476490020752,
      0.9520928859710693,
      0.9758408069610596,
      0.9563819169998169,
      0.9500889182090759,
      0.9458069205284119,
      0.9564171433448792,
      0.9544021487236023,
      0.9725988507270813,
      0.9788299798965454,
      0.9960136413574219,
      0.9995386600494385,
      0.9998953342437744,
      0.9999001026153564,
      0.9999153017997742,
      0.999762237071991
    ],
    [
      0.7816915512084961,
      0.7944059371948242,
      0.822252631187439,
      0.8541795015335083,
      0.8447575569152832,
      0.853079617023468,
      0.8701208233833313,
      0.8822635412216187,
      0.8639116287231445,
      0.872694730758667,
      0.8952044248580933,
      0.890569806098938,
      0.8872909545898438,
      0.8923982381820679,
      0.9022856950759888,
      0.8977994918823242,
      0.8977310061454773,
      0.8957643508911133,
      0.8958091735839844,
      0.9039183855056763,
      0.8925517797470093,
      0.8834697008132935,
      0.8768890500068665,
      0.8864402770996094,
      0.8690853118896484,
      0.8629935383796692,
      0.8614916801452637,
      0.8250221610069275,
      0.8755516409873962,
      0.8979190587997437,
      0.8513054251670837,
      0.8843217492103577,
      0.9037253856658936,
      0.897977352142334,
      0.8909881114959717,
      0.9044076204299927,
      0.91813063621521,
      0.898273229598999,
      0.8978803157806396,
      0.9005023837089539,
      0.8906816840171814,
      0.87380450963974,
      0.8475922346115112,
      0.8529654741287231,
      0.8486771583557129,
      0.8249249458312988,
      0.7914079427719116,
      0.8249524235725403,
      0.8110004663467407,
      0.7786840796470642,
      0.7966551780700684,
      0.8140181303024292,
      0.7743067741394043,
      0.7699986696243286,
      0.8236027956008911,
      0.8562685251235962,
      0.8274281024932861,
      0.8626030087471008,
      0.8481707572937012,
      0.8196556568145752,
      0.8533501625061035,
      0.8725155591964722,
      0.851900577545166,
      0.8481035232543945,
      0.8870226740837097,
      0.8823862075805664,
      0.866325855255127,
      0.8972470760345459,
      0.9169392585754395,
      0.8901979327201843,
      0.8878770470619202,
      0.9199050068855286,
      0.9053115844726562,
      0.8803103566169739,
      0.9023146629333496,
      0.915064811706543,
      0.8810061812400818,
      0.8626453876495361,
      0.8955209851264954,
      0.8915823698043823,
      0.8516336679458618,
      0.8563442826271057,
      0.89110267162323,
      0.8553685545921326,
      0.9944103956222534,
      0.9851521849632263,
      0.9803707003593445,
      0.982201337814331,
      0.9903698563575745,
      0.9975513219833374,
      0.9997128248214722,
      0.9998170137405396,
      0.9998534321784973,
      0.9997867941856384,
      0.9998332262039185,
      0.9999184012413025,
      0.9998956918716431,
      0.9999339580535889,
      0.9998928904533386,
      0.9998874068260193,
      0.9998829960823059,
      0.9999110698699951,
      0.9999505281448364,
      0.9999590516090393,
      0.9999340772628784,
      0.9998998045921326,
      0.9998708367347717,
      0.9994693398475647,
      0.9997616410255432,
      0.9991753697395325,
      0.9996637105941772,
      0.9998420476913452,
      0.9998129606246948,
      0.9997800588607788,
      0.9997543096542358,
      0.9996449947357178,
      0.9913336038589478,
      0.9884286522865295,
      0.9559248685836792,
      0.9603601694107056,
      0.9792443513870239,
      0.9552043676376343,
      0.9701083898544312,
      0.9539768695831299,
      0.9707320928573608,
      0.9548375606536865,
      0.9623069763183594,
      0.9428827166557312,
      0.9106885194778442,
      0.9469488859176636,
      0.9459153413772583,
      0.9829080104827881,
      0.9823362827301025,
      0.9545798301696777,
      0.9678353071212769,
      0.9440129995346069,
      0.940423846244812,
      0.9850987792015076,
      0.9829406142234802,
      0.9854518175125122,
      0.9594273567199707,
      0.9794619083404541,
      0.9540229439735413,
      0.9353578090667725,
      0.9644222259521484,
      0.9765867590904236,
      0.9978320002555847,
      0.9996511936187744,
      0.999774694442749,
      0.9997386932373047,
      0.9998981952667236,
      0.9999517798423767,
      0.9998967051506042,
      0.999860405921936,
      0.999858558177948,
      0.9999120831489563,
      0.9998984932899475,
      0.9999297857284546,
      0.9999542832374573,
      0.9999034404754639,
      0.9999323487281799,
      0.999937117099762,
      0.9999479651451111,
      0.999933123588562,
      0.9998379349708557,
      0.9999300241470337,
      0.9999322891235352,
      0.9999578595161438,
      0.9999650120735168,
      0.9999417662620544,
      0.9999129772186279,
      0.999946117401123,
      0.9999581575393677,
      0.9999268054962158,
      0.9999191164970398,
      0.9999171495437622,
      0.9998788833618164,
      0.9983327388763428,
      0.9877861142158508,
      0.9848897457122803,
      0.9620333313941956,
      0.9745652079582214,
      0.9506688117980957,
      0.9707090854644775,
      0.9564049243927002,
      0.9786975979804993,
      0.9610786437988281,
      0.9548717737197876,
      0.9507554769515991,
      0.960040807723999,
      0.9575408697128296,
      0.974539041519165,
      0.9803500175476074,
      0.9964010715484619,
      0.9995989203453064,
      0.9999058246612549,
      0.9999059438705444,
      0.9999182820320129,
      0.9997624754905701
    ],
    [
      0.7875176072120667,
      0.8014898300170898,
      0.8300763964653015,
      0.859623908996582,
      0.849787712097168,
      0.8585365414619446,
      0.8769000768661499,
      0.8885360360145569,
      0.8709007501602173,
      0.8798336982727051,
      0.9020441174507141,
      0.8971993923187256,
      0.8929751515388489,
      0.8990319967269897,
      0.9081282019615173,
      0.9037940502166748,
      0.9030804634094238,
      0.9012216925621033,
      0.9009658098220825,
      0.9092741012573242,
      0.8983400464057922,
      0.8896758556365967,
      0.8837252855300903,
      0.8932106494903564,
      0.8762481212615967,
      0.870426595211029,
      0.8685944676399231,
      0.8363401889801025,
      0.8828223943710327,
      0.9046332240104675,
      0.8585698008537292,
      0.8895574808120728,
      0.9088236689567566,
      0.9027820825576782,
      0.8967955708503723,
      0.9099286198616028,
      0.9218065738677979,
      0.9030625820159912,
      0.9029422998428345,
      0.9049863219261169,
      0.8953030109405518,
      0.8801205158233643,
      0.8537160158157349,
      0.8576799631118774,
      0.8542420864105225,
      0.8321865797042847,
      0.7971628904342651,
      0.8309991955757141,
      0.8198119401931763,
      0.7839892506599426,
      0.8020352125167847,
      0.8191019296646118,
      0.77991783618927,
      0.7765404582023621,
      0.8296230435371399,
      0.8621109127998352,
      0.83360755443573,
      0.8681490421295166,
      0.8529887199401855,
      0.8251960277557373,
      0.8589063286781311,
      0.8771621584892273,
      0.8572041988372803,
      0.8550511002540588,
      0.8923064470291138,
      0.887263834476471,
      0.8719203472137451,
      0.9026567935943604,
      0.9209602475166321,
      0.8955836296081543,
      0.894241213798523,
      0.9235398769378662,
      0.9096877574920654,
      0.886489987373352,
      0.9078251123428345,
      0.9192089438438416,
      0.8875461220741272,
      0.8700854778289795,
      0.901157021522522,
      0.8966913819313049,
      0.8585950136184692,
      0.8635340929031372,
      0.8962157964706421,
      0.8617386817932129,
      0.9947572946548462,
      0.9861792325973511,
      0.9817648530006409,
      0.983333170413971,
      0.991162121295929,
      0.9978089332580566,
      0.9997491836547852,
      0.9998298287391663,
      0.9998651742935181,
      0.999809741973877,
      0.999845564365387,
      0.9999228715896606,
      0.9998984932899475,
      0.9999352693557739,
      0.999893069267273,
      0.9998879432678223,
      0.9998830556869507,
      0.9999114871025085,
      0.9999513626098633,
      0.9999602437019348,
      0.9999367594718933,
      0.9999073147773743,
      0.9998840093612671,
      0.9995590448379517,
      0.9997932314872742,
      0.9992526769638062,
      0.9996903538703918,
      0.9998531341552734,
      0.9998199343681335,
      0.9997875094413757,
      0.9997659921646118,
      0.999676525592804,
      0.9919654130935669,
      0.989349365234375,
      0.9592142105102539,
      0.9644123315811157,
      0.981265127658844,
      0.9587638974189758,
      0.972172200679779,
      0.9566097259521484,
      0.9723171591758728,
      0.9568147659301758,
      0.9642596244812012,
      0.9454666376113892,
      0.9143919944763184,
      0.9494297504425049,
      0.9486973285675049,
      0.9839743971824646,
      0.9834439158439636,
      0.9569941759109497,
      0.9699127674102783,
      0.9473934173583984,
      0.9440537691116333,
      0.9861509799957275,
      0.983860194683075,
      0.9862871766090393,
      0.9585046768188477,
      0.9807152152061462,
      0.9565761089324951,
      0.9382083415985107,
      0.9666691422462463,
      0.978284478187561,
      0.9981053471565247,
      0.9996911883354187,
      0.9997995495796204,
      0.9997618794441223,
      0.999904990196228,
      0.9999552369117737,
      0.9999057650566101,
      0.9998710751533508,
      0.9998699426651001,
      0.9999163150787354,
      0.9999052882194519,
      0.9999315142631531,
      0.9999545812606812,
      0.9999104142189026,
      0.999936580657959,
      0.9999396204948425,
      0.9999527931213379,
      0.9999399185180664,
      0.9998582005500793,
      0.999936580657959,
      0.9999377727508545,
      0.9999600648880005,
      0.9999668598175049,
      0.9999434351921082,
      0.9999140501022339,
      0.9999478459358215,
      0.9999597072601318,
      0.9999294877052307,
      0.9999240040779114,
      0.9999238848686218,
      0.9998885989189148,
      0.9985265135765076,
      0.9888207912445068,
      0.9860470294952393,
      0.9640188217163086,
      0.9774114489555359,
      0.9538401961326599,
      0.9726905822753906,
      0.9594855308532715,
      0.9804949164390564,
      0.9642143845558167,
      0.9582452774047852,
      0.9543206691741943,
      0.9625352621078491,
      0.9600988626480103,
      0.9761671423912048,
      0.9807268977165222,
      0.9968045353889465,
      0.9996509552001953,
      0.999914824962616,
      0.9999109506607056,
      0.9999209046363831,
      0.9997632503509521
    ],
    [
      0.7951061725616455,
      0.8091827630996704,
      0.8385920524597168,
      0.8653554916381836,
      0.8537210822105408,
      0.8638908863067627,
      0.8820362091064453,
      0.8932485580444336,
      0.8762897253036499,
      0.8856287002563477,
      0.9072459936141968,
      0.9027178287506104,
      0.8979352116584778,
      0.9046467542648315,
      0.9128710627555847,
      0.9081730842590332,
      0.907465934753418,
      0.9053888916969299,
      0.9047702550888062,
      0.9129598736763,
      0.9023295044898987,
      0.8937526941299438,
      0.8878451585769653,
      0.8979855179786682,
      0.8811032176017761,
      0.8749827146530151,
      0.8744481801986694,
      0.8449733853340149,
      0.8894562721252441,
      0.9081469774246216,
      0.8643066883087158,
      0.8932352066040039,
      0.9120073914527893,
      0.9056848287582397,
      0.9012553691864014,
      0.9142152070999146,
      0.9244402050971985,
      0.9070435762405396,
      0.9071560502052307,
      0.9093300104141235,
      0.9002010226249695,
      0.8864104747772217,
      0.8604202270507812,
      0.8633005619049072,
      0.861581563949585,
      0.8404248356819153,
      0.8049249053001404,
      0.8374912738800049,
      0.8298642635345459,
      0.7925432920455933,
      0.8096686601638794,
      0.8266483545303345,
      0.7871195673942566,
      0.7851670980453491,
      0.8385910391807556,
      0.8688669204711914,
      0.838267982006073,
      0.8722736835479736,
      0.8581559658050537,
      0.8308634161949158,
      0.8616437911987305,
      0.8800922632217407,
      0.8608274459838867,
      0.8583469986915588,
      0.8945826292037964,
      0.8901071548461914,
      0.8759799599647522,
      0.9057521820068359,
      0.9233428239822388,
      0.8992934226989746,
      0.898385763168335,
      0.9257874488830566,
      0.9129015207290649,
      0.8908965587615967,
      0.9115161895751953,
      0.9221017956733704,
      0.8918519616127014,
      0.8744494915008545,
      0.9047964215278625,
      0.9001126885414124,
      0.8627914786338806,
      0.8674993515014648,
      0.8994389772415161,
      0.8655068278312683,
      0.9950520396232605,
      0.986929714679718,
      0.9829930067062378,
      0.9843662977218628,
      0.9919074177742004,
      0.998015284538269,
      0.9997743368148804,
      0.9998382925987244,
      0.9998713731765747,
      0.999824047088623,
      0.9998554587364197,
      0.9999271035194397,
      0.9999006986618042,
      0.9999352693557739,
      0.9998931884765625,
      0.9998854994773865,
      0.9998831152915955,
      0.9999120831489563,
      0.9999521970748901,
      0.9999613165855408,
      0.9999394416809082,
      0.9999139904975891,
      0.9998960494995117,
      0.999641478061676,
      0.9998212456703186,
      0.9993578791618347,
      0.9997174143791199,
      0.9998641014099121,
      0.9998269081115723,
      0.9997949600219727,
      0.999775767326355,
      0.9996988773345947,
      0.9924956560134888,
      0.9900535941123962,
      0.9618197679519653,
      0.9674670696258545,
      0.9827383160591125,
      0.9613965749740601,
      0.9739502668380737,
      0.9589226245880127,
      0.9739013910293579,
      0.9589487314224243,
      0.9663786888122559,
      0.9487205743789673,
      0.9191210269927979,
      0.9523223042488098,
      0.951635479927063,
      0.9851403832435608,
      0.9846281409263611,
      0.9593017101287842,
      0.9718210101127625,
      0.9503312110900879,
      0.9472031593322754,
      0.9869722723960876,
      0.9850139021873474,
      0.9874564409255981,
      0.9628149271011353,
      0.9821884632110596,
      0.9595711827278137,
      0.9415819644927979,
      0.9691711664199829,
      0.9801627993583679,
      0.9983787536621094,
      0.9997341632843018,
      0.9998281002044678,
      0.9997888207435608,
      0.9999134540557861,
      0.9999594688415527,
      0.9999161958694458,
      0.9998833537101746,
      0.9998815059661865,
      0.9999211430549622,
      0.9999114871025085,
      0.9999331831932068,
      0.9999573826789856,
      0.9999166131019592,
      0.9999401569366455,
      0.9999420642852783,
      0.9999569058418274,
      0.9999459385871887,
      0.9998762011528015,
      0.99994295835495,
      0.9999437928199768,
      0.9999615550041199,
      0.9999690651893616,
      0.999945342540741,
      0.9999158382415771,
      0.9999494552612305,
      0.9999607801437378,
      0.999931812286377,
      0.99992835521698,
      0.999929666519165,
      0.999896228313446,
      0.9986100792884827,
      0.9897079467773438,
      0.9871952533721924,
      0.9658191204071045,
      0.9779984951019287,
      0.95644611120224,
      0.9743812680244446,
      0.962169885635376,
      0.98195880651474,
      0.966673731803894,
      0.9611549973487854,
      0.9572632312774658,
      0.9647718667984009,
      0.9622808694839478,
      0.9777400493621826,
      0.982275128364563,
      0.9972732067108154,
      0.9997010231018066,
      0.999923050403595,
      0.999915361404419,
      0.9999232888221741,
      0.9997637271881104
    ],
    [
      0.802605390548706,
      0.8151661157608032,
      0.8456229567527771,
      0.8698489665985107,
      0.8585149049758911,
      0.8696603178977966,
      0.8869947791099548,
      0.8980167508125305,
      0.8825426697731018,
      0.8922834396362305,
      0.9121378660202026,
      0.9080111980438232,
      0.9029077887535095,
      0.9102197885513306,
      0.9172126054763794,
      0.912350058555603,
      0.9117811322212219,
      0.9093164801597595,
      0.9084053039550781,
      0.9165180921554565,
      0.9063305854797363,
      0.8972916603088379,
      0.8914273977279663,
      0.9021039009094238,
      0.885672926902771,
      0.8793507218360901,
      0.879761815071106,
      0.852827787399292,
      0.895410418510437,
      0.9111013412475586,
      0.8703035116195679,
      0.8978151082992554,
      0.9157326221466064,
      0.9085824489593506,
      0.9055556058883667,
      0.9190249443054199,
      0.9273178577423096,
      0.9113302230834961,
      0.9119920134544373,
      0.9143658876419067,
      0.904985249042511,
      0.8924979567527771,
      0.8682119846343994,
      0.8686724901199341,
      0.8680760264396667,
      0.8495275378227234,
      0.8123330473899841,
      0.8444001078605652,
      0.8394876718521118,
      0.8013107776641846,
      0.8170015811920166,
      0.8335644602775574,
      0.796958327293396,
      0.7943335771560669,
      0.8468113541603088,
      0.875995397567749,
      0.8448266983032227,
      0.8778717517852783,
      0.8634985685348511,
      0.837985098361969,
      0.8659031391143799,
      0.8841582536697388,
      0.865556538105011,
      0.8627568483352661,
      0.8976869583129883,
      0.893917441368103,
      0.8807463049888611,
      0.9094111919403076,
      0.9259282946586609,
      0.9033274054527283,
      0.9023885130882263,
      0.9279966354370117,
      0.9158477783203125,
      0.8950642943382263,
      0.9144752621650696,
      0.924674391746521,
      0.8952702283859253,
      0.8787488341331482,
      0.9084115028381348,
      0.9038885235786438,
      0.8673037886619568,
      0.8716616630554199,
      0.9025405645370483,
      0.8694092035293579,
      0.9952915906906128,
      0.9875561594963074,
      0.98398357629776,
      0.9852218627929688,
      0.9925451278686523,
      0.9981946349143982,
      0.9997959136962891,
      0.9998465776443481,
      0.9998775124549866,
      0.9998361468315125,
      0.99986332654953,
      0.9999305605888367,
      0.9999033212661743,
      0.9999362826347351,
      0.9998948574066162,
      0.9998874664306641,
      0.9998845458030701,
      0.9999131560325623,
      0.9999528527259827,
      0.9999621510505676,
      0.9999417066574097,
      0.9999197125434875,
      0.9999060034751892,
      0.9997060894966125,
      0.9998441934585571,
      0.9994489550590515,
      0.9997419714927673,
      0.9998738169670105,
      0.9998337626457214,
      0.9998016357421875,
      0.9997851848602295,
      0.9997169375419617,
      0.9929454922676086,
      0.9906902313232422,
      0.9643190503120422,
      0.9700719118118286,
      0.9841346740722656,
      0.9640665054321289,
      0.9756821990013123,
      0.9612105488777161,
      0.9753793478012085,
      0.9609940052032471,
      0.9682707190513611,
      0.9515774846076965,
      0.9235957264900208,
      0.9550746083259583,
      0.9544976949691772,
      0.9861907362937927,
      0.985714316368103,
      0.9618141651153564,
      0.973762571811676,
      0.9538042545318604,
      0.9512743353843689,
      0.9878539443016052,
      0.9859936237335205,
      0.9882972836494446,
      0.9651249647140503,
      0.9836189150810242,
      0.9625118374824524,
      0.9448932409286499,
      0.971066951751709,
      0.98184734582901,
      0.9985747933387756,
      0.9997643828392029,
      0.9998475313186646,
      0.9998072385787964,
      0.9999189376831055,
      0.9999622106552124,
      0.9999237656593323,
      0.9998918771743774,
      0.9998909831047058,
      0.9999257922172546,
      0.99991774559021,
      0.999935507774353,
      0.9999595880508423,
      0.9999228715896606,
      0.9999436140060425,
      0.9999443292617798,
      0.9999607801437378,
      0.9999515414237976,
      0.9998913407325745,
      0.9999482035636902,
      0.999948263168335,
      0.999962568283081,
      0.9999704360961914,
      0.9999468326568604,
      0.9999169707298279,
      0.9999508857727051,
      0.9999619126319885,
      0.9999338984489441,
      0.9999317526817322,
      0.9999344944953918,
      0.99990314245224,
      0.998704195022583,
      0.9904378056526184,
      0.9880056381225586,
      0.9674148559570312,
      0.9795498847961426,
      0.9588220119476318,
      0.9759161472320557,
      0.9645721912384033,
      0.9832505583763123,
      0.9688141942024231,
      0.9635459780693054,
      0.9590981602668762,
      0.9666749238967896,
      0.9641023874282837,
      0.9789473414421082,
      0.9822203516960144,
      0.9975599050521851,
      0.9997384548187256,
      0.9999298453330994,
      0.9999192357063293,
      0.999925971031189,
      0.9997665286064148
    ],
    [
      0.8106417655944824,
      0.8223997354507446,
      0.8545392751693726,
      0.8752958178520203,
      0.8640047311782837,
      0.8738059997558594,
      0.8905772566795349,
      0.9023855924606323,
      0.8882694840431213,
      0.8971944451332092,
      0.9157562255859375,
      0.911961555480957,
      0.9066736698150635,
      0.9146987795829773,
      0.9206969738006592,
      0.9162981510162354,
      0.9158269166946411,
      0.9127095341682434,
      0.91167151927948,
      0.9197936058044434,
      0.9096351861953735,
      0.9003778696060181,
      0.8951426148414612,
      0.9060678482055664,
      0.8900290727615356,
      0.8835285305976868,
      0.8853193521499634,
      0.8602089285850525,
      0.9011306762695312,
      0.9175883531570435,
      0.8769952058792114,
      0.9029324650764465,
      0.9202209711074829,
      0.9136415123939514,
      0.9101012349128723,
      0.9234198927879333,
      0.9303121566772461,
      0.9155945181846619,
      0.9167357683181763,
      0.9193537831306458,
      0.9087425470352173,
      0.8974196314811707,
      0.8757703900337219,
      0.8751128911972046,
      0.8715775609016418,
      0.8565335869789124,
      0.8183233141899109,
      0.8494902849197388,
      0.8429627418518066,
      0.8071673512458801,
      0.8223432302474976,
      0.8371343612670898,
      0.802853524684906,
      0.8005072474479675,
      0.8519220352172852,
      0.8811331391334534,
      0.8510161638259888,
      0.8833632469177246,
      0.8668917417526245,
      0.842110276222229,
      0.871692955493927,
      0.8881710767745972,
      0.8706034421920776,
      0.8692004680633545,
      0.9025669097900391,
      0.8976893424987793,
      0.8850618600845337,
      0.9134794473648071,
      0.9282674789428711,
      0.9079025983810425,
      0.9066517353057861,
      0.9305188655853271,
      0.9192383885383606,
      0.8993225693702698,
      0.9172887802124023,
      0.9274281859397888,
      0.8987911939620972,
      0.8829479217529297,
      0.9115047454833984,
      0.9074692726135254,
      0.8720375895500183,
      0.8755626678466797,
      0.9053899645805359,
      0.8736568689346313,
      0.9955037832260132,
      0.9883694648742676,
      0.985082745552063,
      0.9863128662109375,
      0.9932628273963928,
      0.9983959794044495,
      0.9998114109039307,
      0.9998536705970764,
      0.9998829364776611,
      0.9998468160629272,
      0.9998703002929688,
      0.9999334812164307,
      0.9999054670333862,
      0.9999372959136963,
      0.9998952150344849,
      0.9998879432678223,
      0.9998849630355835,
      0.9999138712882996,
      0.9999536275863647,
      0.9999630451202393,
      0.9999454617500305,
      0.9999246001243591,
      0.9999145865440369,
      0.9997620582580566,
      0.9998646378517151,
      0.9995372295379639,
      0.999762237071991,
      0.9998816847801208,
      0.9998382925987244,
      0.9998068809509277,
      0.999794065952301,
      0.9997385144233704,
      0.9933374524116516,
      0.9912235736846924,
      0.9664143323898315,
      0.9721665978431702,
      0.9844297766685486,
      0.9660360813140869,
      0.97711580991745,
      0.9631884098052979,
      0.9767695069313049,
      0.9629231691360474,
      0.970209002494812,
      0.9542973041534424,
      0.9275553226470947,
      0.9575763940811157,
      0.9570794105529785,
      0.9871421456336975,
      0.9866509437561035,
      0.9638416171073914,
      0.9747360944747925,
      0.9566861987113953,
      0.954818844795227,
      0.9886646866798401,
      0.986661434173584,
      0.9887457489967346,
      0.9668309688568115,
      0.9847712516784668,
      0.9649759531021118,
      0.9475235939025879,
      0.9729763865470886,
      0.9831619262695312,
      0.9987298250198364,
      0.9997888207435608,
      0.999863862991333,
      0.9998228549957275,
      0.9999237060546875,
      0.9999646544456482,
      0.9999304413795471,
      0.9998989701271057,
      0.9998985528945923,
      0.9999296069145203,
      0.9999221563339233,
      0.9999372959136963,
      0.999961256980896,
      0.999927818775177,
      0.999946653842926,
      0.9999464750289917,
      0.9999638199806213,
      0.9999560117721558,
      0.9999030232429504,
      0.9999526143074036,
      0.999952495098114,
      0.9999653100967407,
      0.9999719858169556,
      0.9999483823776245,
      0.9999178051948547,
      0.9999521970748901,
      0.9999629259109497,
      0.9999358057975769,
      0.9999350905418396,
      0.9999386668205261,
      0.9999092221260071,
      0.9988256096839905,
      0.9912139773368835,
      0.9888220429420471,
      0.9689377546310425,
      0.9806094765663147,
      0.9609445333480835,
      0.977270245552063,
      0.9664998054504395,
      0.9842553734779358,
      0.9706073999404907,
      0.9657351970672607,
      0.9613382816314697,
      0.968535840511322,
      0.9660480618476868,
      0.980388879776001,
      0.9834998250007629,
      0.9977800250053406,
      0.9997596144676208,
      0.9999357461929321,
      0.9999224543571472,
      0.9999277591705322,
      0.999767005443573
    ],
    [
      0.8191599249839783,
      0.8307116031646729,
      0.864197850227356,
      0.8813185095787048,
      0.8703076839447021,
      0.8788566589355469,
      0.894705057144165,
      0.9070326089859009,
      0.8934922218322754,
      0.9016956090927124,
      0.9195694923400879,
      0.9158327579498291,
      0.9102339744567871,
      0.9188061356544495,
      0.9240200519561768,
      0.9197461605072021,
      0.9192222356796265,
      0.9160166382789612,
      0.9149694442749023,
      0.9229470491409302,
      0.9131749868392944,
      0.9042905569076538,
      0.8999865055084229,
      0.9105864763259888,
      0.8946437835693359,
      0.8881748914718628,
      0.8908700346946716,
      0.8681628108024597,
      0.9076700806617737,
      0.9246623516082764,
      0.8849965333938599,
      0.9082760810852051,
      0.9247560501098633,
      0.9183359146118164,
      0.9144704937934875,
      0.9278148412704468,
      0.9330575466156006,
      0.9193254113197327,
      0.9210522770881653,
      0.9240060448646545,
      0.9119371175765991,
      0.9014296531677246,
      0.8831828832626343,
      0.88174968957901,
      0.8749518990516663,
      0.863074541091919,
      0.8251320123672485,
      0.8552672863006592,
      0.8463141322135925,
      0.8150129318237305,
      0.8302937746047974,
      0.8411797881126404,
      0.8117877244949341,
      0.8087499141693115,
      0.8583410978317261,
      0.887540340423584,
      0.8592560887336731,
      0.8887374401092529,
      0.8695495128631592,
      0.845864474773407,
      0.877074122428894,
      0.8918459415435791,
      0.8753723502159119,
      0.875917375087738,
      0.907407283782959,
      0.9009503722190857,
      0.8890600204467773,
      0.9168562889099121,
      0.9309103488922119,
      0.9119727611541748,
      0.9106180667877197,
      0.9330505728721619,
      0.9226723909378052,
      0.9037290215492249,
      0.920030951499939,
      0.9302477240562439,
      0.9027498364448547,
      0.8877134323120117,
      0.9149844646453857,
      0.911249041557312,
      0.8771413564682007,
      0.879934549331665,
      0.9088374376296997,
      0.8785297870635986,
      0.9957223534584045,
      0.9891003370285034,
      0.9860701560974121,
      0.9874206185340881,
      0.9939938187599182,
      0.9986488223075867,
      0.9998313188552856,
      0.9998610019683838,
      0.9998879432678223,
      0.9998569488525391,
      0.9998762011528015,
      0.9999357461929321,
      0.9999063014984131,
      0.9999380111694336,
      0.9998956918716431,
      0.9998885989189148,
      0.9998854994773865,
      0.9999145269393921,
      0.9999541640281677,
      0.9999637603759766,
      0.9999472498893738,
      0.9999287724494934,
      0.9999220967292786,
      0.999805212020874,
      0.9998831152915955,
      0.9996041655540466,
      0.9997809529304504,
      0.9998895525932312,
      0.9998430609703064,
      0.99981290102005,
      0.9998021125793457,
      0.999756932258606,
      0.993759274482727,
      0.9917997121810913,
      0.9684376120567322,
      0.9742598533630371,
      0.9856603741645813,
      0.9680761098861694,
      0.9786803722381592,
      0.965406060218811,
      0.9784120321273804,
      0.9650208950042725,
      0.9723406434059143,
      0.9571687579154968,
      0.9316509366035461,
      0.9600586891174316,
      0.9598098993301392,
      0.9881168603897095,
      0.9876049757003784,
      0.9662438631057739,
      0.9764741659164429,
      0.9598459005355835,
      0.9583595991134644,
      0.9894630908966064,
      0.9874868988990784,
      0.989447832107544,
      0.9688865542411804,
      0.9859451651573181,
      0.9673951864242554,
      0.9504266977310181,
      0.975205659866333,
      0.984467089176178,
      0.9988701939582825,
      0.9998093843460083,
      0.9998772144317627,
      0.9998369216918945,
      0.9999282956123352,
      0.9999670386314392,
      0.9999364018440247,
      0.9999057650566101,
      0.9999057650566101,
      0.9999329447746277,
      0.9999268054962158,
      0.9999392032623291,
      0.9999626278877258,
      0.9999325275421143,
      0.99994957447052,
      0.9999483227729797,
      0.9999663829803467,
      0.9999600648880005,
      0.9999132752418518,
      0.9999563694000244,
      0.9999560713768005,
      0.9999670386314392,
      0.999973475933075,
      0.9999489188194275,
      0.9999189972877502,
      0.9999534487724304,
      0.9999638795852661,
      0.9999374151229858,
      0.9999380707740784,
      0.9999426007270813,
      0.9999145865440369,
      0.9989280700683594,
      0.9919541478157043,
      0.9897341132164001,
      0.9706059694290161,
      0.9821017980575562,
      0.9634462594985962,
      0.9787279367446899,
      0.968590259552002,
      0.9852441549301147,
      0.9724332094192505,
      0.9681017398834229,
      0.9636144042015076,
      0.9705116152763367,
      0.9680678248405457,
      0.9819974899291992,
      0.9849899411201477,
      0.9980311393737793,
      0.9997833371162415,
      0.9999412894248962,
      0.9999251365661621,
      0.999927818775177,
      0.9997695088386536
    ],
    [
      0.8303442001342773,
      0.8391006588935852,
      0.8744685649871826,
      0.8890417814254761,
      0.8784615993499756,
      0.8848956823348999,
      0.9000977277755737,
      0.9122049808502197,
      0.8993673324584961,
      0.9061682224273682,
      0.9239228963851929,
      0.9202733039855957,
      0.9143129587173462,
      0.9233666658401489,
      0.9280359745025635,
      0.9236188530921936,
      0.9233156442642212,
      0.9203181862831116,
      0.919783353805542,
      0.9271439909934998,
      0.917715311050415,
      0.9103111028671265,
      0.9069130420684814,
      0.9164000749588013,
      0.9011135101318359,
      0.8949357271194458,
      0.8984392881393433,
      0.8779841661453247,
      0.9154409766197205,
      0.9329781532287598,
      0.8947782516479492,
      0.9149477481842041,
      0.9309134483337402,
      0.9249093532562256,
      0.9203276634216309,
      0.9325792789459229,
      0.9366576075553894,
      0.9241306185722351,
      0.9256490468978882,
      0.9286139011383057,
      0.9162303805351257,
      0.9061470627784729,
      0.8897620439529419,
      0.8877655267715454,
      0.8803271055221558,
      0.8702266812324524,
      0.8320661187171936,
      0.8613156080245972,
      0.8512736558914185,
      0.822745680809021,
      0.8371682167053223,
      0.846864640712738,
      0.8203157186508179,
      0.8173382878303528,
      0.865784764289856,
      0.8945555686950684,
      0.8675393462181091,
      0.8943202495574951,
      0.8738698959350586,
      0.8511431217193604,
      0.8832224607467651,
      0.8960127830505371,
      0.8806960582733154,
      0.8834279179573059,
      0.9117509126663208,
      0.905193567276001,
      0.8947873711585999,
      0.9206420183181763,
      0.9343854188919067,
      0.9169859886169434,
      0.9153950214385986,
      0.9366375207901001,
      0.9274468421936035,
      0.9101199507713318,
      0.9244908094406128,
      0.9345930814743042,
      0.9089831113815308,
      0.895592212677002,
      0.9198333024978638,
      0.9168522357940674,
      0.8846943974494934,
      0.886863112449646,
      0.9141061305999756,
      0.8855582475662231,
      0.9959248900413513,
      0.9898520112037659,
      0.987212061882019,
      0.9885852336883545,
      0.9945377707481384,
      0.9988433718681335,
      0.999848484992981,
      0.9998689293861389,
      0.9998905658721924,
      0.9998677372932434,
      0.9998824000358582,
      0.9999382495880127,
      0.9999077916145325,
      0.99993896484375,
      0.9998960494995117,
      0.9998893737792969,
      0.9998863339424133,
      0.999915361404419,
      0.9999547004699707,
      0.9999642372131348,
      0.999948263168335,
      0.9999322295188904,
      0.9999284148216248,
      0.9998368620872498,
      0.9998989105224609,
      0.9996656179428101,
      0.9997990727424622,
      0.9998968839645386,
      0.9998478889465332,
      0.999818742275238,
      0.9998094439506531,
      0.9997646808624268,
      0.9941705465316772,
      0.9923216700553894,
      0.9704493880271912,
      0.9762223958969116,
      0.9867549538612366,
      0.9701018929481506,
      0.9803427457809448,
      0.9675801992416382,
      0.9800028800964355,
      0.967258870601654,
      0.9745045900344849,
      0.960196316242218,
      0.9353988170623779,
      0.9624839425086975,
      0.9626146554946899,
      0.9891026020050049,
      0.9886013269424438,
      0.9683847427368164,
      0.9781543016433716,
      0.9627995491027832,
      0.9615811705589294,
      0.9902400970458984,
      0.9882653951644897,
      0.9901154637336731,
      0.9709299802780151,
      0.9872971177101135,
      0.9722737669944763,
      0.95402991771698,
      0.9773560762405396,
      0.9859118461608887,
      0.9989981055259705,
      0.9998285174369812,
      0.9998902678489685,
      0.9998505115509033,
      0.9999326467514038,
      0.999968945980072,
      0.9999418258666992,
      0.999912440776825,
      0.999912440776825,
      0.9999362230300903,
      0.9999315738677979,
      0.9999412894248962,
      0.9999642968177795,
      0.9999373555183411,
      0.9999527335166931,
      0.9999503493309021,
      0.9999690651893616,
      0.9999635815620422,
      0.9999219179153442,
      0.9999596476554871,
      0.999958872795105,
      0.9999675750732422,
      0.9999743103981018,
      0.9999501705169678,
      0.999920129776001,
      0.9999545812606812,
      0.9999645948410034,
      0.99993896484375,
      0.9999406933784485,
      0.9999459385871887,
      0.9999193549156189,
      0.999018132686615,
      0.9926808476448059,
      0.9907421469688416,
      0.9722650051116943,
      0.9835649132728577,
      0.9657949209213257,
      0.9802523255348206,
      0.9706419110298157,
      0.9861851334571838,
      0.9740657210350037,
      0.9702914953231812,
      0.9658077955245972,
      0.9708737134933472,
      0.9696824550628662,
      0.983523964881897,
      0.9863653779029846,
      0.9982708096504211,
      0.9998056292533875,
      0.9999452829360962,
      0.9999275207519531,
      0.9999294281005859,
      0.9997701644897461
    ],
    [
      0.8413857817649841,
      0.8467016220092773,
      0.882770299911499,
      0.8974674940109253,
      0.8879175782203674,
      0.892723560333252,
      0.9072204828262329,
      0.9183273315429688,
      0.9068467020988464,
      0.913428544998169,
      0.9294825792312622,
      0.9259575605392456,
      0.9202930927276611,
      0.9291788339614868,
      0.9331995248794556,
      0.9290496110916138,
      0.9284737706184387,
      0.9255498051643372,
      0.9258487224578857,
      0.9323331117630005,
      0.9233806133270264,
      0.9171408414840698,
      0.9145097732543945,
      0.9228178262710571,
      0.9090605974197388,
      0.9026755094528198,
      0.9067381620407104,
      0.8880412578582764,
      0.9238652586936951,
      0.9407911896705627,
      0.9049524068832397,
      0.9226013422012329,
      0.9388484954833984,
      0.9318346381187439,
      0.9273251891136169,
      0.9379425048828125,
      0.9410529136657715,
      0.9297018051147461,
      0.93077152967453,
      0.9328769445419312,
      0.921850860118866,
      0.9131720066070557,
      0.8981653451919556,
      0.8960033059120178,
      0.8882201910018921,
      0.8808464407920837,
      0.8424447774887085,
      0.8709556460380554,
      0.8605502843856812,
      0.8349108695983887,
      0.8472950458526611,
      0.8554580807685852,
      0.8329563736915588,
      0.8303520083427429,
      0.8755536675453186,
      0.9024537801742554,
      0.8772367238998413,
      0.9006714224815369,
      0.8809362649917603,
      0.8598299026489258,
      0.8897702097892761,
      0.9010767936706543,
      0.8879547715187073,
      0.8909890055656433,
      0.9165778160095215,
      0.910331130027771,
      0.9024006128311157,
      0.9245115518569946,
      0.9383422136306763,
      0.9227199554443359,
      0.9215272665023804,
      0.9404151439666748,
      0.9326733946800232,
      0.9178527593612671,
      0.930030345916748,
      0.939802885055542,
      0.9163756370544434,
      0.9048973321914673,
      0.9252752065658569,
      0.9232162833213806,
      0.8939335942268372,
      0.8948444724082947,
      0.9197860956192017,
      0.8925547003746033,
      0.9961174726486206,
      0.9905627965927124,
      0.9884170293807983,
      0.9896347522735596,
      0.9951380491256714,
      0.9990077018737793,
      0.9998639225959778,
      0.999873697757721,
      0.9998946785926819,
      0.9998753070831299,
      0.9998811483383179,
      0.9999411106109619,
      0.9999093413352966,
      0.9999398589134216,
      0.9998965263366699,
      0.9998899698257446,
      0.9998868703842163,
      0.9999162554740906,
      0.999955415725708,
      0.999965250492096,
      0.9999505281448364,
      0.9999356269836426,
      0.999933660030365,
      0.9998573064804077,
      0.9999125599861145,
      0.9997205138206482,
      0.9998167753219604,
      0.9999046325683594,
      0.9998533129692078,
      0.9998243451118469,
      0.9998162984848022,
      0.999779999256134,
      0.9945683479309082,
      0.9928199052810669,
      0.9727639555931091,
      0.9781566262245178,
      0.9879260659217834,
      0.9724489450454712,
      0.9821637272834778,
      0.9701988697052002,
      0.9816313982009888,
      0.9694643020629883,
      0.9766349792480469,
      0.9628942012786865,
      0.9398629665374756,
      0.9657649397850037,
      0.965998649597168,
      0.9901073575019836,
      0.9896665215492249,
      0.9709553718566895,
      0.980015754699707,
      0.9661516547203064,
      0.965080201625824,
      0.9909631609916687,
      0.9891017079353333,
      0.9908589720726013,
      0.9733551740646362,
      0.988715648651123,
      0.9749268293380737,
      0.9582993388175964,
      0.9797261953353882,
      0.9873712062835693,
      0.9991118311882019,
      0.9998481869697571,
      0.9999002814292908,
      0.9998615980148315,
      0.9999363422393799,
      0.999970555305481,
      0.9999464750289917,
      0.9999182820320129,
      0.9999194741249084,
      0.9999403357505798,
      0.9999367594718933,
      0.9999445080757141,
      0.9999659061431885,
      0.9999421834945679,
      0.999955952167511,
      0.9999522566795349,
      0.9999717473983765,
      0.9999672174453735,
      0.9999293088912964,
      0.9999632239341736,
      0.999961793422699,
      0.9999696612358093,
      0.9999755024909973,
      0.9999514818191528,
      0.9999212026596069,
      0.9999555945396423,
      0.999965250492096,
      0.9999402165412903,
      0.9999427199363708,
      0.9999480843544006,
      0.9999228119850159,
      0.9990772008895874,
      0.9933027029037476,
      0.9916208386421204,
      0.9741083979606628,
      0.9849427342414856,
      0.9682780504226685,
      0.9818532466888428,
      0.9727399945259094,
      0.9873575568199158,
      0.9759613871574402,
      0.9724973440170288,
      0.9682439565658569,
      0.9728724956512451,
      0.9717113375663757,
      0.9848348498344421,
      0.9874824285507202,
      0.9984481930732727,
      0.9998218417167664,
      0.9999470710754395,
      0.9999299645423889,
      0.999931275844574,
      0.9997709393501282
    ],
    [
      0.8538495302200317,
      0.8561593294143677,
      0.892901599407196,
      0.9072556495666504,
      0.8989843130111694,
      0.9018665552139282,
      0.9157853126525879,
      0.9252980351448059,
      0.9154344797134399,
      0.9211821556091309,
      0.9351228475570679,
      0.9320888519287109,
      0.9264794588088989,
      0.9348409175872803,
      0.9380947351455688,
      0.9344037175178528,
      0.9338739514350891,
      0.9310864210128784,
      0.9317906498908997,
      0.9376063942909241,
      0.929440438747406,
      0.9249045252799988,
      0.9224820733070374,
      0.9292749166488647,
      0.9180338978767395,
      0.9118399620056152,
      0.9161943793296814,
      0.8991674184799194,
      0.9310430884361267,
      0.9473479986190796,
      0.9143561124801636,
      0.9302029013633728,
      0.9459582567214966,
      0.9378743171691895,
      0.9343780279159546,
      0.9433035850524902,
      0.9457367658615112,
      0.9355521202087402,
      0.9359835386276245,
      0.9375377893447876,
      0.9275921583175659,
      0.9206437468528748,
      0.907866895198822,
      0.9056897163391113,
      0.8966810703277588,
      0.8922971487045288,
      0.856204628944397,
      0.8816399574279785,
      0.8708676099777222,
      0.847775936126709,
      0.8594526648521423,
      0.8664154410362244,
      0.8466817140579224,
      0.8468426465988159,
      0.8867244124412537,
      0.9113883972167969,
      0.8879175186157227,
      0.9082949757575989,
      0.8893475532531738,
      0.8703503012657166,
      0.8977689743041992,
      0.9067466855049133,
      0.8964031338691711,
      0.9002472758293152,
      0.9221004247665405,
      0.9155201315879822,
      0.910455048084259,
      0.928626298904419,
      0.9419305324554443,
      0.9278678894042969,
      0.9276142120361328,
      0.9439031481742859,
      0.9375616312026978,
      0.925241231918335,
      0.9351858496665955,
      0.9458924531936646,
      0.9242870807647705,
      0.9148722887039185,
      0.9321019649505615,
      0.9297199249267578,
      0.9042263031005859,
      0.9046729803085327,
      0.9265329837799072,
      0.9007026553153992,
      0.9963237643241882,
      0.9913254380226135,
      0.9895439743995667,
      0.9906606078147888,
      0.9955848455429077,
      0.9990513920783997,
      0.9998273849487305,
      0.9998685121536255,
      0.999893069267273,
      0.9998736381530762,
      0.9998817443847656,
      0.9999423027038574,
      0.9999104142189026,
      0.9999408721923828,
      0.9998971819877625,
      0.9998910427093506,
      0.9998880624771118,
      0.99991774559021,
      0.9999552965164185,
      0.9999665021896362,
      0.9999515414237976,
      0.9999379515647888,
      0.9999370574951172,
      0.9998745918273926,
      0.9999221563339233,
      0.999755859375,
      0.9998316168785095,
      0.9999109506607056,
      0.999858021736145,
      0.9998307824134827,
      0.9998235702514648,
      0.9997949004173279,
      0.9949744343757629,
      0.9933061599731445,
      0.9750580787658691,
      0.9797480702400208,
      0.9889772534370422,
      0.9747316837310791,
      0.983986496925354,
      0.9728424549102783,
      0.9833791851997375,
      0.9722110629081726,
      0.9790351986885071,
      0.966238796710968,
      0.9446324706077576,
      0.9694699645042419,
      0.9698086977005005,
      0.9912680983543396,
      0.9908990859985352,
      0.973885715007782,
      0.9817933440208435,
      0.9691358804702759,
      0.9681467413902283,
      0.9914513230323792,
      0.9895750880241394,
      0.9915242195129395,
      0.975679874420166,
      0.9900509715080261,
      0.9776111245155334,
      0.9629224538803101,
      0.9822545647621155,
      0.9891201257705688,
      0.9992350935935974,
      0.9998621344566345,
      0.9999099969863892,
      0.9998719692230225,
      0.9999396204948425,
      0.9999721646308899,
      0.9999505281448364,
      0.9999225735664368,
      0.9999231696128845,
      0.9999428987503052,
      0.9999392628669739,
      0.9999462962150574,
      0.9999673366546631,
      0.9999455213546753,
      0.9999585747718811,
      0.9999544620513916,
      0.9999740123748779,
      0.9999698996543884,
      0.9999352097511292,
      0.9999657869338989,
      0.99996417760849,
      0.9999707937240601,
      0.9999764561653137,
      0.9999528527259827,
      0.9999226331710815,
      0.9999572038650513,
      0.9999660849571228,
      0.9999417662620544,
      0.9999446868896484,
      0.9999503493309021,
      0.9999254941940308,
      0.9991430640220642,
      0.9934644103050232,
      0.9922340512275696,
      0.9760133028030396,
      0.9863452315330505,
      0.9707776308059692,
      0.9834468364715576,
      0.9746617674827576,
      0.9882713556289673,
      0.9776043891906738,
      0.9747285842895508,
      0.9706649780273438,
      0.9749181270599365,
      0.97379469871521,
      0.9860960841178894,
      0.9884172081947327,
      0.9985727071762085,
      0.9998346567153931,
      0.9999451041221619,
      0.9999315142631531,
      0.9999330043792725,
      0.9997724294662476
    ],
    [
      0.8681619167327881,
      0.8705790638923645,
      0.9063268303871155,
      0.9194420576095581,
      0.9127465486526489,
      0.9145100116729736,
      0.9272618889808655,
      0.934628963470459,
      0.9260377287864685,
      0.9313329458236694,
      0.9423933625221252,
      0.9395331144332886,
      0.9343342185020447,
      0.9416725635528564,
      0.9444644451141357,
      0.9412626028060913,
      0.9406869411468506,
      0.9384812712669373,
      0.939068615436554,
      0.9441697001457214,
      0.936755895614624,
      0.9337000846862793,
      0.9321231842041016,
      0.9369423389434814,
      0.9275006055831909,
      0.9217242002487183,
      0.9268828630447388,
      0.9122122526168823,
      0.9401220083236694,
      0.9550990462303162,
      0.926172137260437,
      0.9397141933441162,
      0.9556372761726379,
      0.945454478263855,
      0.9431542754173279,
      0.9500516653060913,
      0.9519960880279541,
      0.9426497220993042,
      0.9426506161689758,
      0.9430865049362183,
      0.9346894025802612,
      0.9304859638214111,
      0.919180154800415,
      0.9160209894180298,
      0.908527135848999,
      0.9076475501060486,
      0.8748673796653748,
      0.895601749420166,
      0.8861964344978333,
      0.8656201362609863,
      0.8762528300285339,
      0.8814996480941772,
      0.8625690937042236,
      0.8649815320968628,
      0.8998426198959351,
      0.9224138855934143,
      0.9018804430961609,
      0.9188987612724304,
      0.9016196131706238,
      0.8870521187782288,
      0.9099217653274536,
      0.915319561958313,
      0.907465934753418,
      0.9131301641464233,
      0.9300687313079834,
      0.9234421849250793,
      0.9216403365135193,
      0.9343835711479187,
      0.9474382400512695,
      0.9346949458122253,
      0.935786783695221,
      0.948607325553894,
      0.9439572095870972,
      0.9344772696495056,
      0.9416714310646057,
      0.9518915414810181,
      0.9329097867012024,
      0.9257017970085144,
      0.9387158751487732,
      0.9368966817855835,
      0.9162517786026001,
      0.9160386323928833,
      0.9334155321121216,
      0.9102030992507935,
      0.9965531826019287,
      0.9923382997512817,
      0.9908105731010437,
      0.9919130802154541,
      0.9963465332984924,
      0.999285101890564,
      0.9998884797096252,
      0.9998852014541626,
      0.9999013543128967,
      0.9998859763145447,
      0.9998895525932312,
      0.9999454617500305,
      0.9999126195907593,
      0.999942421913147,
      0.9998984336853027,
      0.9998924732208252,
      0.9998891949653625,
      0.9999189972877502,
      0.9999563694000244,
      0.9999675154685974,
      0.9999533295631409,
      0.9999403953552246,
      0.9999434351921082,
      0.9999005794525146,
      0.999935507774353,
      0.999801516532898,
      0.9998462796211243,
      0.9999170303344727,
      0.9998620748519897,
      0.9998372793197632,
      0.9998316168785095,
      0.999811053276062,
      0.9954286813735962,
      0.99379962682724,
      0.9775195121765137,
      0.9811544418334961,
      0.990111768245697,
      0.9774687886238098,
      0.9861177206039429,
      0.976277232170105,
      0.98496413230896,
      0.9754527807235718,
      0.9815198183059692,
      0.9697045087814331,
      0.9496622085571289,
      0.9735093712806702,
      0.9741073846817017,
      0.9925422668457031,
      0.9922339916229248,
      0.9773150086402893,
      0.9838096499443054,
      0.9726462364196777,
      0.9711788296699524,
      0.9910343885421753,
      0.9903370141983032,
      0.9922538995742798,
      0.9786052703857422,
      0.9914806485176086,
      0.9806855916976929,
      0.9683547616004944,
      0.9850202798843384,
      0.991214394569397,
      0.999378502368927,
      0.999879002571106,
      0.9999202489852905,
      0.9998834133148193,
      0.999943196773529,
      0.9999737739562988,
      0.9999545812606812,
      0.999926745891571,
      0.9999274015426636,
      0.9999483823776245,
      0.9999435544013977,
      0.9999491572380066,
      0.999968409538269,
      0.9999498128890991,
      0.9999614953994751,
      0.9999566674232483,
      0.9999764561653137,
      0.9999728798866272,
      0.9999409914016724,
      0.9999685883522034,
      0.9999661445617676,
      0.999971866607666,
      0.9999774098396301,
      0.999954342842102,
      0.9999241232872009,
      0.9999586343765259,
      0.9999669790267944,
      0.9999430775642395,
      0.9999467730522156,
      0.9999527931213379,
      0.9999299645423889,
      0.9992581605911255,
      0.9940886497497559,
      0.9920159578323364,
      0.978179395198822,
      0.9879858493804932,
      0.9736159443855286,
      0.9853179454803467,
      0.9765488505363464,
      0.989220917224884,
      0.9798285365104675,
      0.9777350425720215,
      0.9734910726547241,
      0.9792042970657349,
      0.9764341115951538,
      0.9880431890487671,
      0.989773154258728,
      0.9987690448760986,
      0.9998509883880615,
      0.9999489188194275,
      0.9999343752861023,
      0.9999353289604187,
      0.9997748136520386
    ],
    [
      0.8890684843063354,
      0.8914722204208374,
      0.924386203289032,
      0.9351217746734619,
      0.9293816089630127,
      0.9321542382240295,
      0.9420390725135803,
      0.9463526606559753,
      0.9392188191413879,
      0.9445199966430664,
      0.9530512094497681,
      0.9497294425964355,
      0.944771409034729,
      0.9511730670928955,
      0.9527926445007324,
      0.949866533279419,
      0.9494572281837463,
      0.9478874802589417,
      0.9479848146438599,
      0.9519177675247192,
      0.9455865621566772,
      0.9436960816383362,
      0.9432985782623291,
      0.94558185338974,
      0.9382198452949524,
      0.9331493973731995,
      0.9383772611618042,
      0.9273845553398132,
      0.9490699768066406,
      0.9624936580657959,
      0.9396001100540161,
      0.9497565031051636,
      0.9649333953857422,
      0.954604983329773,
      0.9530313014984131,
      0.9582638144493103,
      0.9598507881164551,
      0.951231062412262,
      0.9509022235870361,
      0.9508019685745239,
      0.944088876247406,
      0.9424551129341125,
      0.9329824447631836,
      0.9310683012008667,
      0.9259046912193298,
      0.9266655445098877,
      0.8985953330993652,
      0.9145721197128296,
      0.9088821411132812,
      0.8920197486877441,
      0.899217426776886,
      0.9037348031997681,
      0.8875364065170288,
      0.8936712145805359,
      0.9170958995819092,
      0.9344674944877625,
      0.918820321559906,
      0.9318933486938477,
      0.9175406694412231,
      0.90831458568573,
      0.9252225160598755,
      0.9278509020805359,
      0.9236364960670471,
      0.9288986921310425,
      0.9410257935523987,
      0.935706377029419,
      0.9356622099876404,
      0.943880021572113,
      0.9561318159103394,
      0.9450100660324097,
      0.9462845921516418,
      0.956733226776123,
      0.9522247314453125,
      0.9448503851890564,
      0.9502885341644287,
      0.9590398073196411,
      0.9433161020278931,
      0.938317596912384,
      0.947515606880188,
      0.9461401700973511,
      0.9302754402160645,
      0.9291892647743225,
      0.9420260190963745,
      0.9216604232788086,
      0.9967990517616272,
      0.9933671355247498,
      0.9922252893447876,
      0.9931588172912598,
      0.9969626069068909,
      0.9994159936904907,
      0.9999005198478699,
      0.9998928904533386,
      0.9999062418937683,
      0.9998934864997864,
      0.999895453453064,
      0.9999481439590454,
      0.9999155402183533,
      0.9999451041221619,
      0.9998989701271057,
      0.9998959302902222,
      0.9998918175697327,
      0.9999212026596069,
      0.9999579191207886,
      0.9999688863754272,
      0.9999551773071289,
      0.9999433159828186,
      0.999947726726532,
      0.9999179840087891,
      0.9999474287033081,
      0.9998465180397034,
      0.9998636245727539,
      0.9999241232872009,
      0.9998682141304016,
      0.999845564365387,
      0.9998434782028198,
      0.9998273849487305,
      0.9959418177604675,
      0.9944515824317932,
      0.9806400537490845,
      0.983422577381134,
      0.9917363524436951,
      0.9808470606803894,
      0.9887621402740479,
      0.9807357788085938,
      0.9877346158027649,
      0.9802011251449585,
      0.9850336313247681,
      0.9749188423156738,
      0.9572348594665527,
      0.9783810973167419,
      0.9793674349784851,
      0.9939701557159424,
      0.9939846396446228,
      0.9815273284912109,
      0.9864053130149841,
      0.9767763614654541,
      0.9753117561340332,
      0.9918335676193237,
      0.9914848804473877,
      0.9935011267662048,
      0.9826586842536926,
      0.992929995059967,
      0.9843971133232117,
      0.9747599959373474,
      0.9879233837127686,
      0.9935309290885925,
      0.9995174407958984,
      0.9998959898948669,
      0.9999299049377441,
      0.999894917011261,
      0.999947190284729,
      0.9999755024909973,
      0.9999586939811707,
      0.9999308586120605,
      0.9999286532402039,
      0.9999509453773499,
      0.9999482035636902,
      0.9999518990516663,
      0.9999703764915466,
      0.9999537467956543,
      0.9999646544456482,
      0.9999592900276184,
      0.9999789595603943,
      0.9999756217002869,
      0.9999473094940186,
      0.9999699592590332,
      0.9999679923057556,
      0.9999728202819824,
      0.9999784827232361,
      0.9999557733535767,
      0.9999257922172546,
      0.9999603033065796,
      0.9999682307243347,
      0.9999454617500305,
      0.9999501705169678,
      0.9999564290046692,
      0.9999364614486694,
      0.9994614124298096,
      0.9950873851776123,
      0.9933072924613953,
      0.9815659523010254,
      0.9900057315826416,
      0.9775199890136719,
      0.9879835844039917,
      0.9795083999633789,
      0.990591824054718,
      0.9832278490066528,
      0.9810196161270142,
      0.9776850342750549,
      0.9823306798934937,
      0.9798495173454285,
      0.9900746941566467,
      0.9913761615753174,
      0.998935878276825,
      0.9998656511306763,
      0.9999527335166931,
      0.9999380707740784,
      0.9999385476112366,
      0.999780535697937
    ],
    [
      0.9173246026039124,
      0.9235687255859375,
      0.9467655420303345,
      0.9543318152427673,
      0.950367271900177,
      0.9543139934539795,
      0.9608989953994751,
      0.9616256356239319,
      0.9555696249008179,
      0.9600825309753418,
      0.9670572280883789,
      0.962923526763916,
      0.9587522745132446,
      0.962644100189209,
      0.9632107019424438,
      0.9601426124572754,
      0.9596229791641235,
      0.9587857723236084,
      0.9584447145462036,
      0.9611556529998779,
      0.9564957618713379,
      0.9551389217376709,
      0.9558547735214233,
      0.955957293510437,
      0.9512865543365479,
      0.9459195733070374,
      0.951128363609314,
      0.9473532438278198,
      0.9604766368865967,
      0.9711319208145142,
      0.954693615436554,
      0.9610716700553894,
      0.9742594361305237,
      0.9656563997268677,
      0.9639747142791748,
      0.9677927494049072,
      0.9697481393814087,
      0.9615790843963623,
      0.961073100566864,
      0.9607758522033691,
      0.9565495252609253,
      0.9564881920814514,
      0.9503097534179688,
      0.9498192071914673,
      0.947094202041626,
      0.9473187327384949,
      0.9272059798240662,
      0.9394703507423401,
      0.9393023252487183,
      0.9251095056533813,
      0.9295989274978638,
      0.9327867031097412,
      0.9271361231803894,
      0.9299988150596619,
      0.9410929679870605,
      0.9514976739883423,
      0.9407622218132019,
      0.9494909048080444,
      0.9392135143280029,
      0.9353335499763489,
      0.9453938007354736,
      0.946345865726471,
      0.9433241486549377,
      0.9467963576316833,
      0.9559427499771118,
      0.9516782164573669,
      0.9515892863273621,
      0.9564541578292847,
      0.9670805931091309,
      0.9579459428787231,
      0.9582279324531555,
      0.9668399691581726,
      0.9639247059822083,
      0.9575023651123047,
      0.9607616662979126,
      0.9679030179977417,
      0.9560676217079163,
      0.9521430730819702,
      0.9572899341583252,
      0.9570637941360474,
      0.9454405307769775,
      0.9434044361114502,
      0.9510971307754517,
      0.9335561990737915,
      0.9971261024475098,
      0.9945566654205322,
      0.9940984845161438,
      0.994962215423584,
      0.9977923631668091,
      0.9995763301849365,
      0.9999142289161682,
      0.9999017119407654,
      0.9999126195907593,
      0.9999038577079773,
      0.999904215335846,
      0.9999517798423767,
      0.9999187588691711,
      0.9999474883079529,
      0.9999016523361206,
      0.9998992085456848,
      0.9998947381973267,
      0.9999240040779114,
      0.9999598264694214,
      0.9999703764915466,
      0.999957263469696,
      0.9999473690986633,
      0.9999525547027588,
      0.9999369978904724,
      0.9999585747718811,
      0.9998915791511536,
      0.9998836517333984,
      0.9999321103096008,
      0.9998765587806702,
      0.999855101108551,
      0.9998496174812317,
      0.9998455047607422,
      0.9965811967849731,
      0.9953137636184692,
      0.98419189453125,
      0.9865893125534058,
      0.9937005043029785,
      0.9855079054832458,
      0.9921470284461975,
      0.9863972067832947,
      0.9914788603782654,
      0.9860367774963379,
      0.9893731474876404,
      0.9821959137916565,
      0.9688568115234375,
      0.9845102429389954,
      0.985436201095581,
      0.9958918690681458,
      0.9961584806442261,
      0.9870201349258423,
      0.9899258613586426,
      0.9822224974632263,
      0.980482280254364,
      0.9929670691490173,
      0.9932522773742676,
      0.9951254725456238,
      0.9877623319625854,
      0.9951267838478088,
      0.988948404788971,
      0.98187655210495,
      0.9915677309036255,
      0.9959888458251953,
      0.9996523857116699,
      0.9999120831489563,
      0.9999372959136963,
      0.9999071955680847,
      0.9999515414237976,
      0.9999772906303406,
      0.9999633431434631,
      0.9999340772628784,
      0.999933123588562,
      0.999951183795929,
      0.9999527335166931,
      0.9999552369117737,
      0.9999725818634033,
      0.9999582767486572,
      0.9999682307243347,
      0.9999625086784363,
      0.9999816417694092,
      0.9999783635139465,
      0.9999526143074036,
      0.9999711513519287,
      0.9999700784683228,
      0.9999741911888123,
      0.9999787211418152,
      0.999957263469696,
      0.999923050403595,
      0.9999620318412781,
      0.9999699592590332,
      0.9999471306800842,
      0.9999541640281677,
      0.9999601244926453,
      0.9999443292617798,
      0.9996404647827148,
      0.9968044757843018,
      0.9951975345611572,
      0.9863567352294922,
      0.9925140738487244,
      0.9830769300460815,
      0.9915081262588501,
      0.9839750528335571,
      0.9927412271499634,
      0.9873189926147461,
      0.9856454133987427,
      0.9839481115341187,
      0.985554039478302,
      0.9847714304924011,
      0.9925380349159241,
      0.9937968254089355,
      0.9992076754570007,
      0.9998870491981506,
      0.9999577403068542,
      0.9999420046806335,
      0.9999414086341858,
      0.9997832775115967
    ],
    [
      0.9430140256881714,
      0.9502307176589966,
      0.9645055532455444,
      0.9711496233940125,
      0.9677721261978149,
      0.9715102314949036,
      0.9761642217636108,
      0.9769334197044373,
      0.9717611074447632,
      0.9761152863502502,
      0.9798634052276611,
      0.9776014685630798,
      0.9749659299850464,
      0.9768064022064209,
      0.9769279956817627,
      0.9744726419448853,
      0.9738906025886536,
      0.9737781882286072,
      0.9732673168182373,
      0.9744697213172913,
      0.9716459512710571,
      0.969745397567749,
      0.9691134691238403,
      0.969228982925415,
      0.9642888307571411,
      0.9591042995452881,
      0.9641891121864319,
      0.9631140232086182,
      0.9712010622024536,
      0.9789990186691284,
      0.9685186147689819,
      0.9735513925552368,
      0.9832382202148438,
      0.9774327278137207,
      0.9765305519104004,
      0.9788185358047485,
      0.9804255962371826,
      0.9743245840072632,
      0.9749788045883179,
      0.975245475769043,
      0.9724227786064148,
      0.9718878865242004,
      0.9686546325683594,
      0.9685193300247192,
      0.9657264947891235,
      0.9654144048690796,
      0.9542785286903381,
      0.9618693590164185,
      0.9623960256576538,
      0.9536346793174744,
      0.9562833905220032,
      0.9566975831985474,
      0.9557280540466309,
      0.9558455944061279,
      0.9604051113128662,
      0.9669378399848938,
      0.9598678350448608,
      0.9671657681465149,
      0.9606494307518005,
      0.9573626518249512,
      0.9643316864967346,
      0.9669300317764282,
      0.9626693725585938,
      0.9641143083572388,
      0.9724529981613159,
      0.9699031710624695,
      0.9685176610946655,
      0.9711612462997437,
      0.9781460165977478,
      0.9720993638038635,
      0.9722151160240173,
      0.9775819778442383,
      0.9762178659439087,
      0.9707218408584595,
      0.9726748466491699,
      0.9776090383529663,
      0.9701701402664185,
      0.9663165211677551,
      0.9688659906387329,
      0.9687613248825073,
      0.9603632688522339,
      0.9576889872550964,
      0.9604620933532715,
      0.9451978206634521,
      0.9974885582923889,
      0.9960304498672485,
      0.9958618879318237,
      0.9966627359390259,
      0.9985654354095459,
      0.999701738357544,
      0.9999265670776367,
      0.999909520149231,
      0.999918520450592,
      0.9999142289161682,
      0.9999120831489563,
      0.9999548196792603,
      0.9999210238456726,
      0.99994957447052,
      0.9998969435691833,
      0.9999023079872131,
      0.9998983144760132,
      0.9999268054962158,
      0.9999614357948303,
      0.9999719262123108,
      0.9999578595161438,
      0.9999510645866394,
      0.9999569058418274,
      0.9999521970748901,
      0.9999678730964661,
      0.9999231696128845,
      0.9999009966850281,
      0.9999392032623291,
      0.9998840093612671,
      0.9998636841773987,
      0.9998614192008972,
      0.9998676776885986,
      0.9975900053977966,
      0.996616005897522,
      0.9885778427124023,
      0.9904879331588745,
      0.9957559704780579,
      0.9901162385940552,
      0.9948707818984985,
      0.9911635518074036,
      0.9946502447128296,
      0.9910994172096252,
      0.9931217432022095,
      0.9879968762397766,
      0.978716254234314,
      0.9896879196166992,
      0.9906058311462402,
      0.997835636138916,
      0.9979168176651001,
      0.991817057132721,
      0.9936095476150513,
      0.9881603717803955,
      0.9865882396697998,
      0.9948151111602783,
      0.9953644871711731,
      0.9968143701553345,
      0.9922345280647278,
      0.9966545701026917,
      0.9924652576446533,
      0.9878747463226318,
      0.994385838508606,
      0.9975908398628235,
      0.9997406005859375,
      0.9999247789382935,
      0.9999448657035828,
      0.9999151825904846,
      0.9999551177024841,
      0.9999788403511047,
      0.9999680519104004,
      0.999939501285553,
      0.9999380707740784,
      0.9999538660049438,
      0.9999571442604065,
      0.9999579787254333,
      0.9999745488166809,
      0.9999626278877258,
      0.9999715685844421,
      0.999965250492096,
      0.9999839663505554,
      0.999980628490448,
      0.9999552965164185,
      0.9999727606773376,
      0.9999721646308899,
      0.9999749064445496,
      0.9999794960021973,
      0.9999581575393677,
      0.9999253153800964,
      0.9999632239341736,
      0.9999688863754272,
      0.9999490976333618,
      0.9999569654464722,
      0.9999631643295288,
      0.9999505281448364,
      0.9997532367706299,
      0.9982994794845581,
      0.9973792433738708,
      0.9909594655036926,
      0.9948384165763855,
      0.9882363080978394,
      0.9942992925643921,
      0.9886432886123657,
      0.9948049187660217,
      0.9911623001098633,
      0.9901939630508423,
      0.9883846640586853,
      0.9897496700286865,
      0.9891467690467834,
      0.9948611855506897,
      0.9959604740142822,
      0.9995160102844238,
      0.9999087452888489,
      0.999962568283081,
      0.9999447464942932,
      0.9999437928199768,
      0.999786913394928
    ],
    [
      0.9637341499328613,
      0.9672408699989319,
      0.9772507548332214,
      0.9824805855751038,
      0.9807487726211548,
      0.9830561876296997,
      0.9855190515518188,
      0.9864439964294434,
      0.9834820628166199,
      0.9860278367996216,
      0.9876089692115784,
      0.9866576194763184,
      0.9851568341255188,
      0.9861734509468079,
      0.9861123561859131,
      0.9847204089164734,
      0.9844312071800232,
      0.9849152565002441,
      0.9844309687614441,
      0.9845296144485474,
      0.9832596778869629,
      0.9823715686798096,
      0.9811291694641113,
      0.9806419014930725,
      0.978000283241272,
      0.9723488688468933,
      0.9751766920089722,
      0.9746196269989014,
      0.9795133471488953,
      0.9853978753089905,
      0.9796788692474365,
      0.9826087355613708,
      0.9899640083312988,
      0.9860010147094727,
      0.9855441451072693,
      0.9864693880081177,
      0.9876817464828491,
      0.9847332239151001,
      0.9850447773933411,
      0.9852834343910217,
      0.9840723276138306,
      0.98360276222229,
      0.9826254844665527,
      0.9835349321365356,
      0.9813287854194641,
      0.9808281660079956,
      0.9733617305755615,
      0.9781203866004944,
      0.9770645499229431,
      0.9712502360343933,
      0.9732329249382019,
      0.9739835858345032,
      0.9715108871459961,
      0.971264660358429,
      0.9758052825927734,
      0.9792847633361816,
      0.973818838596344,
      0.9792374968528748,
      0.9760691523551941,
      0.9738104939460754,
      0.978452205657959,
      0.980872631072998,
      0.9784672856330872,
      0.9790094494819641,
      0.9835770726203918,
      0.9831330180168152,
      0.9821062088012695,
      0.9829754829406738,
      0.9861636161804199,
      0.9839965105056763,
      0.9837644696235657,
      0.9854607582092285,
      0.9856360554695129,
      0.9828776717185974,
      0.9829617738723755,
      0.9850485324859619,
      0.9819457530975342,
      0.979682445526123,
      0.9791330695152283,
      0.9784095287322998,
      0.9729687571525574,
      0.970945417881012,
      0.9694654941558838,
      0.957363486289978,
      0.9978370070457458,
      0.9972922801971436,
      0.9977291822433472,
      0.9982075095176697,
      0.9991666078567505,
      0.9997948408126831,
      0.9999383687973022,
      0.9999161958694458,
      0.9999234676361084,
      0.9999245405197144,
      0.999920129776001,
      0.9999579787254333,
      0.9999235272407532,
      0.9999515414237976,
      0.9998995065689087,
      0.9999052286148071,
      0.9999012351036072,
      0.9999291300773621,
      0.9999629259109497,
      0.9999730587005615,
      0.9999591708183289,
      0.999954342842102,
      0.9999603629112244,
      0.9999651312828064,
      0.9999744296073914,
      0.999944806098938,
      0.999908447265625,
      0.9999451637268066,
      0.9998889565467834,
      0.9998633861541748,
      0.9998686909675598,
      0.9998806118965149,
      0.9987761378288269,
      0.9981355667114258,
      0.9924781322479248,
      0.993982195854187,
      0.9977191090583801,
      0.9942567944526672,
      0.9973148107528687,
      0.9953363537788391,
      0.9971892833709717,
      0.9956567883491516,
      0.9962284564971924,
      0.9920064210891724,
      0.9855742454528809,
      0.9937992095947266,
      0.9946818947792053,
      0.9989667534828186,
      0.9989157319068909,
      0.995456337928772,
      0.9962465763092041,
      0.9928475618362427,
      0.9914799928665161,
      0.9966400265693665,
      0.9974302053451538,
      0.9981940388679504,
      0.995547890663147,
      0.9981514811515808,
      0.9950794577598572,
      0.9924028515815735,
      0.9967451691627502,
      0.9986321926116943,
      0.999801754951477,
      0.9999338388442993,
      0.9999513030052185,
      0.9999215006828308,
      0.9999573826789856,
      0.9999799728393555,
      0.9999704957008362,
      0.9999428391456604,
      0.9999409914016724,
      0.9999552369117737,
      0.9999606609344482,
      0.999959409236908,
      0.9999758005142212,
      0.9999662637710571,
      0.9999741315841675,
      0.9999668002128601,
      0.9999858736991882,
      0.9999815821647644,
      0.999959409236908,
      0.9999734163284302,
      0.9999735951423645,
      0.9999751448631287,
      0.9999799728393555,
      0.999960720539093,
      0.9999280571937561,
      0.9999648332595825,
      0.9999703764915466,
      0.9999511241912842,
      0.9999592900276184,
      0.9999668598175049,
      0.9999555349349976,
      0.9998239278793335,
      0.999225378036499,
      0.9987720251083374,
      0.995419442653656,
      0.9974532723426819,
      0.9929949641227722,
      0.9972083568572998,
      0.9931215047836304,
      0.9969135522842407,
      0.9944405555725098,
      0.9936653971672058,
      0.9923964142799377,
      0.9937500953674316,
      0.9936550259590149,
      0.9972279667854309,
      0.9978837370872498,
      0.999728262424469,
      0.9999232292175293,
      0.9999669194221497,
      0.9999472498893738,
      0.9999459981918335,
      0.9997906684875488
    ],
    [
      0.9753775000572205,
      0.976958155632019,
      0.9853360652923584,
      0.9884920716285706,
      0.9872158169746399,
      0.9886763095855713,
      0.9908254146575928,
      0.9912855625152588,
      0.9892593026161194,
      0.9912387132644653,
      0.992316484451294,
      0.9912446737289429,
      0.9903572797775269,
      0.99127596616745,
      0.9910779595375061,
      0.9904084801673889,
      0.9900000691413879,
      0.990576982498169,
      0.9901854991912842,
      0.990100085735321,
      0.9894043207168579,
      0.9890705347061157,
      0.9874885678291321,
      0.9868987202644348,
      0.9852062463760376,
      0.9808205962181091,
      0.9822748899459839,
      0.9813875555992126,
      0.9850757718086243,
      0.9904668927192688,
      0.9871111512184143,
      0.9878438711166382,
      0.9935041666030884,
      0.9905116558074951,
      0.9902400374412537,
      0.9908708333969116,
      0.9918230175971985,
      0.9904102087020874,
      0.9902342557907104,
      0.9902487397193909,
      0.9897373914718628,
      0.9895818829536438,
      0.9895071983337402,
      0.9897649884223938,
      0.988527774810791,
      0.988580048084259,
      0.9836608171463013,
      0.9866426587104797,
      0.9859837293624878,
      0.9814038872718811,
      0.9837005138397217,
      0.9834370017051697,
      0.982225775718689,
      0.9817914962768555,
      0.9845268130302429,
      0.9859591722488403,
      0.9824166297912598,
      0.9856932759284973,
      0.9837679862976074,
      0.9832229018211365,
      0.9852895140647888,
      0.987345814704895,
      0.9862947463989258,
      0.9864665269851685,
      0.9889745116233826,
      0.9891877770423889,
      0.9885482788085938,
      0.9887242317199707,
      0.9903262257575989,
      0.9896314144134521,
      0.9893521070480347,
      0.9900103211402893,
      0.9903364181518555,
      0.9888185262680054,
      0.9884085655212402,
      0.9893972873687744,
      0.9880685806274414,
      0.9863319396972656,
      0.9852545857429504,
      0.984326183795929,
      0.9815601110458374,
      0.9793697595596313,
      0.9761361479759216,
      0.9656639099121094,
      0.9981027841567993,
      0.9981368184089661,
      0.9987738728523254,
      0.9990383386611938,
      0.9995571970939636,
      0.9998497366905212,
      0.9999469518661499,
      0.9999201893806458,
      0.9999263882637024,
      0.9999313950538635,
      0.999924898147583,
      0.999959409236908,
      0.9999250769615173,
      0.9999535083770752,
      0.9999025464057922,
      0.9999080896377563,
      0.999903678894043,
      0.9999307990074158,
      0.9999637603759766,
      0.9999735355377197,
      0.9999597072601318,
      0.9999567270278931,
      0.999962568283081,
      0.9999737739562988,
      0.9999770522117615,
      0.9999576807022095,
      0.9999167919158936,
      0.99994957447052,
      0.9998921751976013,
      0.9998695850372314,
      0.9998785257339478,
      0.9999039173126221,
      0.9994193911552429,
      0.9992180466651917,
      0.9957168102264404,
      0.9968094825744629,
      0.9989704489707947,
      0.997706949710846,
      0.9988957047462463,
      0.9981524348258972,
      0.9988681674003601,
      0.9982617497444153,
      0.9981732368469238,
      0.9949937462806702,
      0.9905701875686646,
      0.9969453811645508,
      0.9976333379745483,
      0.9994955658912659,
      0.9994499683380127,
      0.9978158473968506,
      0.9981443285942078,
      0.996056854724884,
      0.9953367710113525,
      0.9981906414031982,
      0.9987798929214478,
      0.9990965127944946,
      0.9978420734405518,
      0.9990907907485962,
      0.99763023853302,
      0.9960817694664001,
      0.9983984231948853,
      0.9992789626121521,
      0.9998443722724915,
      0.9999410510063171,
      0.9999568462371826,
      0.9999266266822815,
      0.9999586939811707,
      0.9999805092811584,
      0.9999723434448242,
      0.9999452233314514,
      0.9999439120292664,
      0.9999561309814453,
      0.9999633431434631,
      0.9999607801437378,
      0.9999769330024719,
      0.9999702572822571,
      0.9999765753746033,
      0.9999683499336243,
      0.9999872446060181,
      0.9999826550483704,
      0.999963104724884,
      0.9999738931655884,
      0.9999749064445496,
      0.9999751448631287,
      0.9999802708625793,
      0.9999613761901855,
      0.9999295473098755,
      0.9999657273292542,
      0.9999710321426392,
      0.9999520778656006,
      0.9999607801437378,
      0.9999692440032959,
      0.9999585151672363,
      0.9998683929443359,
      0.9996118545532227,
      0.9994916915893555,
      0.9980266690254211,
      0.9988429546356201,
      0.9968023300170898,
      0.9988439083099365,
      0.9966728091239929,
      0.9983664155006409,
      0.9969562888145447,
      0.9967852234840393,
      0.996451735496521,
      0.9971455931663513,
      0.9970085620880127,
      0.9985684156417847,
      0.998842179775238,
      0.9998311996459961,
      0.9999356865882874,
      0.9999698996543884,
      0.9999489188194275,
      0.9999475479125977,
      0.9997939467430115
    ],
    [
      0.984447717666626,
      0.9846104979515076,
      0.9904028177261353,
      0.99250727891922,
      0.9915024638175964,
      0.9927636981010437,
      0.9949197173118591,
      0.9951528310775757,
      0.9933773279190063,
      0.9953005313873291,
      0.996025025844574,
      0.9948123693466187,
      0.9942209720611572,
      0.9950272440910339,
      0.994661808013916,
      0.993864119052887,
      0.9933309555053711,
      0.9937739968299866,
      0.9932435750961304,
      0.9932278990745544,
      0.9926769137382507,
      0.9922280311584473,
      0.9911924004554749,
      0.9904997944831848,
      0.9891344308853149,
      0.9853954315185547,
      0.986551821231842,
      0.9851175546646118,
      0.9886757731437683,
      0.9932836294174194,
      0.9922000169754028,
      0.9911162853240967,
      0.9956234097480774,
      0.9936486482620239,
      0.9934088587760925,
      0.9940552115440369,
      0.9948931336402893,
      0.9938272833824158,
      0.9933561086654663,
      0.9931895732879639,
      0.9930622577667236,
      0.9931986331939697,
      0.9929760098457336,
      0.9929046034812927,
      0.9926444292068481,
      0.9927535057067871,
      0.9897360801696777,
      0.991271436214447,
      0.9911316633224487,
      0.9888435006141663,
      0.9894709587097168,
      0.988647997379303,
      0.9882327914237976,
      0.9879001975059509,
      0.9889512658119202,
      0.989352822303772,
      0.9867300987243652,
      0.9893348813056946,
      0.988172173500061,
      0.9878278970718384,
      0.988960862159729,
      0.9906337261199951,
      0.9903753995895386,
      0.9904851317405701,
      0.9920848608016968,
      0.9923417568206787,
      0.9921520948410034,
      0.9920047521591187,
      0.992799699306488,
      0.9928001761436462,
      0.9924949407577515,
      0.9927076101303101,
      0.9928284287452698,
      0.9921165704727173,
      0.991572916507721,
      0.9921384453773499,
      0.9912640452384949,
      0.9899584650993347,
      0.9888200163841248,
      0.9876672029495239,
      0.9858838319778442,
      0.9841376543045044,
      0.9807775020599365,
      0.9713904857635498,
      0.998365044593811,
      0.9987273812294006,
      0.9993078112602234,
      0.9994409084320068,
      0.9997385740280151,
      0.9998807907104492,
      0.9999527335166931,
      0.9999228715896606,
      0.9999281764030457,
      0.9999364614486694,
      0.99992835521698,
      0.9999604225158691,
      0.9999257326126099,
      0.9999541640281677,
      0.9999071359634399,
      0.9999091029167175,
      0.9999045729637146,
      0.999931812286377,
      0.999964714050293,
      0.9999743103981018,
      0.9999603629112244,
      0.9999586939811707,
      0.9999645352363586,
      0.999979555606842,
      0.9999794960021973,
      0.9999644756317139,
      0.9999232888221741,
      0.9999510645866394,
      0.9998921155929565,
      0.9998720288276672,
      0.9998824596405029,
      0.9999175071716309,
      0.9996857047080994,
      0.9996481537818909,
      0.9980854988098145,
      0.9986216425895691,
      0.9996284246444702,
      0.9991403818130493,
      0.999525249004364,
      0.999201774597168,
      0.9994722008705139,
      0.9992197751998901,
      0.9990767240524292,
      0.9971455931663513,
      0.9936413764953613,
      0.998292088508606,
      0.9987555742263794,
      0.999739408493042,
      0.9996843338012695,
      0.9990196824073792,
      0.9991762042045593,
      0.9983543157577515,
      0.9979497194290161,
      0.999079704284668,
      0.999466598033905,
      0.99950110912323,
      0.9988866448402405,
      0.9994971752166748,
      0.9987230896949768,
      0.9978675246238708,
      0.9991798400878906,
      0.9995667934417725,
      0.9998685717582703,
      0.9999451637268066,
      0.9999613761901855,
      0.9999304413795471,
      0.9999595880508423,
      0.9999808073043823,
      0.9999733567237854,
      0.999947726726532,
      0.9999454021453857,
      0.9999558329582214,
      0.99996417760849,
      0.999960720539093,
      0.9999769926071167,
      0.9999706745147705,
      0.9999772906303406,
      0.9999684691429138,
      0.999987781047821,
      0.9999829530715942,
      0.9999653100967407,
      0.9999740719795227,
      0.9999760389328003,
      0.9999753832817078,
      0.9999805688858032,
      0.9999622106552124,
      0.9999311566352844,
      0.9999663829803467,
      0.999971330165863,
      0.9999522566795349,
      0.999961256980896,
      0.9999698400497437,
      0.9999606609344482,
      0.9998971223831177,
      0.9997866153717041,
      0.9997740983963013,
      0.9990175366401672,
      0.9994698762893677,
      0.9986037611961365,
      0.999494731426239,
      0.9986900687217712,
      0.9991572499275208,
      0.998389482498169,
      0.9986007809638977,
      0.9987767338752747,
      0.9985318183898926,
      0.9984868764877319,
      0.9991809129714966,
      0.9992955923080444,
      0.9998838305473328,
      0.9999446272850037,
      0.9999720454216003,
      0.9999497532844543,
      0.9999483823776245,
      0.9997951984405518
    ],
    [
      0.9893532991409302,
      0.9889124035835266,
      0.9933879375457764,
      0.9949638843536377,
      0.9941204786300659,
      0.9953641295433044,
      0.9969947934150696,
      0.9970839619636536,
      0.9958988428115845,
      0.997276782989502,
      0.9976831674575806,
      0.9968429803848267,
      0.9966756105422974,
      0.9971171617507935,
      0.9968237280845642,
      0.996346652507782,
      0.9958984851837158,
      0.9959145784378052,
      0.9954323768615723,
      0.9957809448242188,
      0.9951721429824829,
      0.9943844676017761,
      0.993818461894989,
      0.9930537343025208,
      0.9916725754737854,
      0.9882969856262207,
      0.9892613887786865,
      0.9874274730682373,
      0.9908679127693176,
      0.9949911236763,
      0.9950511455535889,
      0.9938820600509644,
      0.9968757033348083,
      0.995975136756897,
      0.9961233735084534,
      0.9963611364364624,
      0.9968193769454956,
      0.9961461424827576,
      0.9958899021148682,
      0.9955400228500366,
      0.9956216812133789,
      0.9957152009010315,
      0.995475172996521,
      0.9952037930488586,
      0.9953951835632324,
      0.9956490397453308,
      0.9935722351074219,
      0.9940659403800964,
      0.994096577167511,
      0.9928171038627625,
      0.9925532937049866,
      0.9914846420288086,
      0.9915116429328918,
      0.9913402795791626,
      0.9915067553520203,
      0.9913808703422546,
      0.9894000291824341,
      0.99212247133255,
      0.9909172654151917,
      0.990502119064331,
      0.991173267364502,
      0.9926317930221558,
      0.992914080619812,
      0.9930905103683472,
      0.9938634037971497,
      0.9944297075271606,
      0.9947133660316467,
      0.9945034980773926,
      0.994949460029602,
      0.9952208399772644,
      0.9950360655784607,
      0.9954274892807007,
      0.9953742623329163,
      0.994657039642334,
      0.9939098358154297,
      0.994570791721344,
      0.993362307548523,
      0.9922829866409302,
      0.9912053346633911,
      0.9900507926940918,
      0.9885589480400085,
      0.9870405197143555,
      0.9841678142547607,
      0.9759029746055603,
      0.9985457062721252,
      0.9990693926811218,
      0.9995650053024292,
      0.9996401071548462,
      0.9998234510421753,
      0.9999042749404907,
      0.9999573826789856,
      0.9999250173568726,
      0.9999297261238098,
      0.9999398589134216,
      0.9999303817749023,
      0.9999604821205139,
      0.9999257326126099,
      0.9999545216560364,
      0.9999074935913086,
      0.9999096989631653,
      0.9999051094055176,
      0.9999322891235352,
      0.9999650716781616,
      0.9999747276306152,
      0.9999609589576721,
      0.9999603033065796,
      0.999966561794281,
      0.9999831914901733,
      0.9999814629554749,
      0.999969482421875,
      0.9999264478683472,
      0.9999524354934692,
      0.9998919367790222,
      0.9998795986175537,
      0.9998869895935059,
      0.999934732913971,
      0.9997954368591309,
      0.9998134970664978,
      0.9992101192474365,
      0.9993396401405334,
      0.9998365640640259,
      0.9995671510696411,
      0.999734103679657,
      0.999514102935791,
      0.9996907711029053,
      0.9995450377464294,
      0.9995718598365784,
      0.998384952545166,
      0.9958140254020691,
      0.9991266131401062,
      0.9992891550064087,
      0.999822735786438,
      0.9997910261154175,
      0.9994668364524841,
      0.9995386600494385,
      0.9991647601127625,
      0.9989402890205383,
      0.9995631575584412,
      0.9997161626815796,
      0.9996774792671204,
      0.9993457198143005,
      0.9996839761734009,
      0.999208390712738,
      0.9988573789596558,
      0.9995245337486267,
      0.9997230172157288,
      0.999885082244873,
      0.9999485611915588,
      0.9999639987945557,
      0.9999338388442993,
      0.9999601244926453,
      0.9999810457229614,
      0.9999741911888123,
      0.9999487996101379,
      0.9999467730522156,
      0.9999558329582214,
      0.9999648332595825,
      0.9999610185623169,
      0.999977171421051,
      0.9999720454216003,
      0.9999780654907227,
      0.9999688863754272,
      0.9999881982803345,
      0.9999833106994629,
      0.999967098236084,
      0.9999745488166809,
      0.9999769330024719,
      0.9999755024909973,
      0.9999809265136719,
      0.9999626874923706,
      0.9999319314956665,
      0.9999667406082153,
      0.9999713897705078,
      0.9999523758888245,
      0.9999618530273438,
      0.9999707937240601,
      0.9999623894691467,
      0.9999145269393921,
      0.9998652338981628,
      0.9998787045478821,
      0.9993817806243896,
      0.999730110168457,
      0.9992697834968567,
      0.9996987581253052,
      0.9993736743927002,
      0.9995160102844238,
      0.9990798234939575,
      0.9993579983711243,
      0.999480664730072,
      0.9992210268974304,
      0.9991368651390076,
      0.9995156526565552,
      0.9995819926261902,
      0.9999117851257324,
      0.9999505877494812,
      0.9999735355377197,
      0.9999499917030334,
      0.9999486207962036,
      0.9997949600219727
    ]
  ],
  "rfd_device": "NVIDIA A30",
  "rfd_time": 64,
  "rfd_con_ref_pdb_idx": [],
  "rfd_con_hal_pdb_idx": [],
  "rfd_con_ref_idx0": [],
  "rfd_con_hal_idx0": [],
  "rfd_complex_con_ref_pdb_idx": "[('A', 17), ('A', 18), ('A', 19), ('A', 20), ('A', 21), ('A', 22), ('A', 23), ('A', 24), ('A', 25), ('A', 26), ('A', 27), ('A', 28), ('A', 29), ('A', 30), ('A', 31), ('A', 32), ('A', 33), ('A', 34), ('A', 35), ('A', 36), ('A', 37), ('A', 38), ('A', 39), ('A', 40), ('A', 41), ('A', 42), ('A', 43), ('A', 44), ('A', 45), ('A', 46), ('A', 47), ('A', 48), ('A', 49), ('A', 50), ('A', 51), ('A', 52), ('A', 53), ('A', 54), ('A', 55), ('A', 56), ('A', 57), ('A', 58), ('A', 59), ('A', 60), ('A', 61), ('A', 62), ('A', 63), ('A', 64), ('A', 65), ('A', 66), ('A', 67), ('A', 68), ('A', 69), ('A', 70), ('A', 71), ('A', 72), ('A', 73), ('A', 74), ('A', 75), ('A', 76), ('A', 77), ('A', 78), ('A', 79), ('A', 80), ('A', 81), ('A', 82), ('A', 83), ('A', 84), ('A', 85), ('A', 86), ('A', 87), ('A', 88), ('A', 89), ('A', 90), ('A', 91), ('A', 92), ('A', 93), ('A', 94), ('A', 95), ('A', 96), ('A', 97), ('A', 98), ('A', 99), ('A', 100), ('A', 101), ('A', 102), ('A', 103), ('A', 104), ('A', 105), ('A', 106), ('A', 107), ('A', 108), ('A', 109), ('A', 110), ('A', 111), ('A', 112), ('A', 113), ('A', 114), ('A', 115), ('A', 116), ('A', 117), ('A', 118), ('A', 119), ('A', 120), ('A', 121), ('A', 122), ('A', 123), ('A', 124), ('A', 125), ('A', 126), ('A', 127), ('A', 128), ('A', 129), ('A', 130), ('A', 131)]",
  "rfd_complex_con_hal_pdb_idx": "[('B', 85), ('B', 86), ('B', 87), ('B', 88), ('B', 89), ('B', 90), ('B', 91), ('B', 92), ('B', 93), ('B', 94), ('B', 95), ('B', 96), ('B', 97), ('B', 98), ('B', 99), ('B', 100), ('B', 101), ('B', 102), ('B', 103), ('B', 104), ('B', 105), ('B', 106), ('B', 107), ('B', 108), ('B', 109), ('B', 110), ('B', 111), ('B', 112), ('B', 113), ('B', 114), ('B', 115), ('B', 116), ('B', 117), ('B', 118), ('B', 119), ('B', 120), ('B', 121), ('B', 122), ('B', 123), ('B', 124), ('B', 125), ('B', 126), ('B', 127), ('B', 128), ('B', 129), ('B', 130), ('B', 131), ('B', 132), ('B', 133), ('B', 134), ('B', 135), ('B', 136), ('B', 137), ('B', 138), ('B', 139), ('B', 140), ('B', 141), ('B', 142), ('B', 143), ('B', 144), ('B', 145), ('B', 146), ('B', 147), ('B', 148), ('B', 149), ('B', 150), ('B', 151), ('B', 152), ('B', 153), ('B', 154), ('B', 155), ('B', 156), ('B', 157), ('B', 158), ('B', 159), ('B', 160), ('B', 161), ('B', 162), ('B', 163), ('B', 164), ('B', 165), ('B', 166), ('B', 167), ('B', 168), ('B', 169), ('B', 170), ('B', 171), ('B', 172), ('B', 173), ('B', 174), ('B', 175), ('B', 176), ('B', 177), ('B', 178), ('B', 179), ('B', 180), ('B', 181), ('B', 182), ('B', 183), ('B', 184), ('B', 185), ('B', 186), ('B', 187), ('B', 188), ('B', 189), ('B', 190), ('B', 191), ('B', 192), ('B', 193), ('B', 194), ('B', 195), ('B', 196), ('B', 197), ('B', 198), ('B', 199)]",
  "rfd_receptor_con_ref_pdb_idx": "[('A', 17), ('A', 18), ('A', 19), ('A', 20), ('A', 21), ('A', 22), ('A', 23), ('A', 24), ('A', 25), ('A', 26), ('A', 27), ('A', 28), ('A', 29), ('A', 30), ('A', 31), ('A', 32), ('A', 33), ('A', 34), ('A', 35), ('A', 36), ('A', 37), ('A', 38), ('A', 39), ('A', 40), ('A', 41), ('A', 42), ('A', 43), ('A', 44), ('A', 45), ('A', 46), ('A', 47), ('A', 48), ('A', 49), ('A', 50), ('A', 51), ('A', 52), ('A', 53), ('A', 54), ('A', 55), ('A', 56), ('A', 57), ('A', 58), ('A', 59), ('A', 60), ('A', 61), ('A', 62), ('A', 63), ('A', 64), ('A', 65), ('A', 66), ('A', 67), ('A', 68), ('A', 69), ('A', 70), ('A', 71), ('A', 72), ('A', 73), ('A', 74), ('A', 75), ('A', 76), ('A', 77), ('A', 78), ('A', 79), ('A', 80), ('A', 81), ('A', 82), ('A', 83), ('A', 84), ('A', 85), ('A', 86), ('A', 87), ('A', 88), ('A', 89), ('A', 90), ('A', 91), ('A', 92), ('A', 93), ('A', 94), ('A', 95), ('A', 96), ('A', 97), ('A', 98), ('A', 99), ('A', 100), ('A', 101), ('A', 102), ('A', 103), ('A', 104), ('A', 105), ('A', 106), ('A', 107), ('A', 108), ('A', 109), ('A', 110), ('A', 111), ('A', 112), ('A', 113), ('A', 114), ('A', 115), ('A', 116), ('A', 117), ('A', 118), ('A', 119), ('A', 120), ('A', 121), ('A', 122), ('A', 123), ('A', 124), ('A', 125), ('A', 126), ('A', 127), ('A', 128), ('A', 129), ('A', 130), ('A', 131)]",
  "rfd_receptor_con_hal_pdb_idx": "[('B', 85), ('B', 86), ('B', 87), ('B', 88), ('B', 89), ('B', 90), ('B', 91), ('B', 92), ('B', 93), ('B', 94), ('B', 95), ('B', 96), ('B', 97), ('B', 98), ('B', 99), ('B', 100), ('B', 101), ('B', 102), ('B', 103), ('B', 104), ('B', 105), ('B', 106), ('B', 107), ('B', 108), ('B', 109), ('B', 110), ('B', 111), ('B', 112), ('B', 113), ('B', 114), ('B', 115), ('B', 116), ('B', 117), ('B', 118), ('B', 119), ('B', 120), ('B', 121), ('B', 122), ('B', 123), ('B', 124), ('B', 125), ('B', 126), ('B', 127), ('B', 128), ('B', 129), ('B', 130), ('B', 131), ('B', 132), ('B', 133), ('B', 134), ('B', 135), ('B', 136), ('B', 137), ('B', 138), ('B', 139), ('B', 140), ('B', 141), ('B', 142), ('B', 143), ('B', 144), ('B', 145), ('B', 146), ('B', 147), ('B', 148), ('B', 149), ('B', 150), ('B', 151), ('B', 152), ('B', 153), ('B', 154), ('B', 155), ('B', 156), ('B', 157), ('B', 158), ('B', 159), ('B', 160), ('B', 161), ('B', 162), ('B', 163), ('B', 164), ('B', 165), ('B', 166), ('B', 167), ('B', 168), ('B', 169), ('B', 170), ('B', 171), ('B', 172), ('B', 173), ('B', 174), ('B', 175), ('B', 176), ('B', 177), ('B', 178), ('B', 179), ('B', 180), ('B', 181), ('B', 182), ('B', 183), ('B', 184), ('B', 185), ('B', 186), ('B', 187), ('B', 188), ('B', 189), ('B', 190), ('B', 191), ('B', 192), ('B', 193), ('B', 194), ('B', 195), ('B', 196), ('B', 197), ('B', 198), ('B', 199)]",
  "rfd_complex_con_ref_idx0": [
    0,
    1,
    2,
    3,
    4,
    5,
    6,
    7,
    8,
    9,
    10,
    11,
    12,
    13,
    14,
    15,
    16,
    17,
    18,
    19,
    20,
    21,
    22,
    23,
    24,
    25,
    26,
    27,
    28,
    29,
    30,
    31,
    32,
    33,
    34,
    35,
    36,
    37,
    38,
    39,
    40,
    41,
    42,
    43,
    44,
    45,
    46,
    47,
    48,
    49,
    50,
    51,
    52,
    53,
    54,
    55,
    56,
    57,
    58,
    59,
    60,
    61,
    62,
    63,
    64,
    65,
    66,
    67,
    68,
    69,
    70,
    71,
    72,
    73,
    74,
    75,
    76,
    77,
    78,
    79,
    80,
    81,
    82,
    83,
    84,
    85,
    86,
    87,
    88,
    89,
    90,
    91,
    92,
    93,
    94,
    95,
    96,
    97,
    98,
    99,
    100,
    101,
    102,
    103,
    104,
    105,
    106,
    107,
    108,
    109,
    110,
    111,
    112,
    113,
    114
  ],
  "rfd_complex_con_hal_idx0": [
    84,
    85,
    86,
    87,
    88,
    89,
    90,
    91,
    92,
    93,
    94,
    95,
    96,
    97,
    98,
    99,
    100,
    101,
    102,
    103,
    104,
    105,
    106,
    107,
    108,
    109,
    110,
    111,
    112,
    113,
    114,
    115,
    116,
    117,
    118,
    119,
    120,
    121,
    122,
    123,
    124,
    125,
    126,
    127,
    128,
    129,
    130,
    131,
    132,
    133,
    134,
    135,
    136,
    137,
    138,
    139,
    140,
    141,
    142,
    143,
    144,
    145,
    146,
    147,
    148,
    149,
    150,
    151,
    152,
    153,
    154,
    155,
    156,
    157,
    158,
    159,
    160,
    161,
    162,
    163,
    164,
    165,
    166,
    167,
    168,
    169,
    170,
    171,
    172,
    173,
    174,
    175,
    176,
    177,
    178,
    179,
    180,
    181,
    182,
    183,
    184,
    185,
    186,
    187,
    188,
    189,
    190,
    191,
    192,
    193,
    194,
    195,
    196,
    197,
    198
  ],
  "rfd_receptor_con_ref_idx0": [
    0,
    1,
    2,
    3,
    4,
    5,
    6,
    7,
    8,
    9,
    10,
    11,
    12,
    13,
    14,
    15,
    16,
    17,
    18,
    19,
    20,
    21,
    22,
    23,
    24,
    25,
    26,
    27,
    28,
    29,
    30,
    31,
    32,
    33,
    34,
    35,
    36,
    37,
    38,
    39,
    40,
    41,
    42,
    43,
    44,
    45,
    46,
    47,
    48,
    49,
    50,
    51,
    52,
    53,
    54,
    55,
    56,
    57,
    58,
    59,
    60,
    61,
    62,
    63,
    64,
    65,
    66,
    67,
    68,
    69,
    70,
    71,
    72,
    73,
    74,
    75,
    76,
    77,
    78,
    79,
    80,
    81,
    82,
    83,
    84,
    85,
    86,
    87,
    88,
    89,
    90,
    91,
    92,
    93,
    94,
    95,
    96,
    97,
    98,
    99,
    100,
    101,
    102,
    103,
    104,
    105,
    106,
    107,
    108,
    109,
    110,
    111,
    112,
    113,
    114
  ],
  "rfd_receptor_con_hal_idx0": [
    0,
    1,
    2,
    3,
    4,
    5,
    6,
    7,
    8,
    9,
    10,
    11,
    12,
    13,
    14,
    15,
    16,
    17,
    18,
    19,
    20,
    21,
    22,
    23,
    24,
    25,
    26,
    27,
    28,
    29,
    30,
    31,
    32,
    33,
    34,
    35,
    36,
    37,
    38,
    39,
    40,
    41,
    42,
    43,
    44,
    45,
    46,
    47,
    48,
    49,
    50,
    51,
    52,
    53,
    54,
    55,
    56,
    57,
    58,
    59,
    60,
    61,
    62,
    63,
    64,
    65,
    66,
    67,
    68,
    69,
    70,
    71,
    72,
    73,
    74,
    75,
    76,
    77,
    78,
    79,
    80,
    81,
    82,
    83,
    84,
    85,
    86,
    87,
    88,
    89,
    90,
    91,
    92,
    93,
    94,
    95,
    96,
    97,
    98,
    99,
    100,
    101,
    102,
    103,
    104,
    105,
    106,
    107,
    108,
    109,
    110,
    111,
    112,
    113,
    114
  ],
  "rfd_inpaint_str": [
    false,
    false,
    false,
    false,
    false,
    false,
    false,
    false,
    false,
    false,
    false,
    false,
    false,
    false,
    false,
    false,
    false,
    false,
    false,
    false,
    false,
    false,
    false,
    false,
    false,
    false,
    false,
    false,
    false,
    false,
    false,
    false,
    false,
    false,
    false,
    false,
    false,
    false,
    false,
    false,
    false,
    false,
    false,
    false,
    false,
    false,
    false,
    false,
    false,
    false,
    false,
    false,
    false,
    false,
    false,
    false,
    false,
    false,
    false,
    false,
    false,
    false,
    false,
    false,
    false,
    false,
    false,
    false,
    false,
    false,
    false,
    false,
    false,
    false,
    false,
    false,
    false,
    false,
    false,
    false,
    false,
    false,
    false,
    false,
    true,
    true,
    true,
    true,
    true,
    true,
    true,
    true,
    true,
    true,
    true,
    true,
    true,
    true,
    true,
    true,
    true,
    true,
    true,
    true,
    true,
    true,
    true,
    true,
    true,
    true,
    true,
    true,
    true,
    true,
    true,
    true,
    true,
    true,
    true,
    true,
    true,
    true,
    true,
    true,
    true,
    true,
    true,
    true,
    true,
    true,
    true,
    true,
    true,
    true,
    true,
    true,
    true,
    true,
    true,
    true,
    true,
    true,
    true,
    true,
    true,
    true,
    true,
    true,
    true,
    true,
    true,
    true,
    true,
    true,
    true,
    true,
    true,
    true,
    true,
    true,
    true,
    true,
    true,
    true,
    true,
    true,
    true,
    true,
    true,
    true,
    true,
    true,
    true,
    true,
    true,
    true,
    true,
    true,
    true,
    true,
    true,
    true,
    true,
    true,
    true,
    true,
    true,
    true,
    true,
    true,
    true,
    true,
    true,
    true,
    true,
    true,
    true,
    true,
    true
  ],
  "rfd_inpaint_seq": [
    false,
    false,
    false,
    false,
    false,
    false,
    false,
    false,
    false,
    false,
    false,
    false,
    false,
    false,
    false,
    false,
    false,
    false,
    false,
    false,
    false,
    false,
    false,
    false,
    false,
    false,
    false,
    false,
    false,
    false,
    false,
    false,
    false,
    false,
    false,
    false,
    false,
    false,
    false,
    false,
    false,
    false,
    false,
    false,
    false,
    false,
    false,
    false,
    false,
    false,
    false,
    false,
    false,
    false,
    false,
    false,
    false,
    false,
    false,
    false,
    false,
    false,
    false,
    false,
    false,
    false,
    false,
    false,
    false,
    false,
    false,
    false,
    false,
    false,
    false,
    false,
    false,
    false,
    false,
    false,
    false,
    false,
    false,
    false,
    true,
    true,
    true,
    true,
    true,
    true,
    true,
    true,
    true,
    true,
    true,
    true,
    true,
    true,
    true,
    true,
    true,
    true,
    true,
    true,
    true,
    true,
    true,
    true,
    true,
    true,
    true,
    true,
    true,
    true,
    true,
    true,
    true,
    true,
    true,
    true,
    true,
    true,
    true,
    true,
    true,
    true,
    true,
    true,
    true,
    true,
    true,
    true,
    true,
    true,
    true,
    true,
    true,
    true,
    true,
    true,
    true,
    true,
    true,
    true,
    true,
    true,
    true,
    true,
    true,
    true,
    true,
    true,
    true,
    true,
    true,
    true,
    true,
    true,
    true,
    true,
    true,
    true,
    true,
    true,
    true,
    true,
    true,
    true,
    true,
    true,
    true,
    true,
    true,
    true,
    true,
    true,
    true,
    true,
    true,
    true,
    true,
    true,
    true,
    true,
    true,
    true,
    true,
    true,
    true,
    true,
    true,
    true,
    true,
    true,
    true,
    true,
    true,
    true,
    true
  ],
  "rfd_sampled_mask": [
    "A17-131/0",
    "84-84"
  ],
  "rfd_mask_1d": [
    false,
    false,
    false,
    false,
    false,
    false,
    false,
    false,
    false,
    false,
    false,
    false,
    false,
    false,
    false,
    false,
    false,
    false,
    false,
    false,
    false,
    false,
    false,
    false,
    false,
    false,
    false,
    false,
    false,
    false,
    false,
    false,
    false,
    false,
    false,
    false,
    false,
    false,
    false,
    false,
    false,
    false,
    false,
    false,
    false,
    false,
    false,
    false,
    false,
    false,
    false,
    false,
    false,
    false,
    false,
    false,
    false,
    false,
    false,
    false,
    false,
    false,
    false,
    false,
    false,
    false,
    false,
    false,
    false,
    false,
    false,
    false,
    false,
    false,
    false,
    false,
    false,
    false,
    false,
    false,
    false,
    false,
    false,
    false,
    true,
    true,
    true,
    true,
    true,
    true,
    true,
    true,
    true,
    true,
    true,
    true,
    true,
    true,
    true,
    true,
    true,
    true,
    true,
    true,
    true,
    true,
    true,
    true,
    true,
    true,
    true,
    true,
    true,
    true,
    true,
    true,
    true,
    true,
    true,
    true,
    true,
    true,
    true,
    true,
    true,
    true,
    true,
    true,
    true,
    true,
    true,
    true,
    true,
    true,
    true,
    true,
    true,
    true,
    true,
    true,
    true,
    true,
    true,
    true,
    true,
    true,
    true,
    true,
    true,
    true,
    true,
    true,
    true,
    true,
    true,
    true,
    true,
    true,
    true,
    true,
    true,
    true,
    true,
    true,
    true,
    true,
    true,
    true,
    true,
    true,
    true,
    true,
    true,
    true,
    true,
    true,
    true,
    true,
    true,
    true,
    true,
    true,
    true,
    true,
    true,
    true,
    true,
    true,
    true,
    true,
    true,
    true,
    true,
    true,
    true,
    true,
    true,
    true,
    true
  ]
}
```
