## Supplementary File 1 for "ProteinDJ: a high-performance and modular protein design pipeline": fold_76.json

```
{
  "fold_id": 76,
  "rfd_config": {
    "inference": {
      "input_pdb": "5o45_pd-l1.pdb",
      "num_designs": 25,
      "design_startnum": 75,
      "ckpt_override_path": null,
      "symmetry": null,
      "recenter": true,
      "radius": 10.0,
      "model_only_neighbors": false,
      "output_prefix": "./rfd_results/fold",
      "write_trajectory": false,
      "scaffold_guided": false,
      "model_runner": "SelfConditioning",
      "cautious": true,
      "align_motif": true,
      "symmetric_self_cond": true,
      "final_step": 1,
      "deterministic": false,
      "trb_save_ckpt_path": "/app/RFdiffusion/models/Complex_base_ckpt.pt",
      "schedule_directory_path": "/app/RFdiffusion/schedules",
      "model_directory_path": "/app/RFdiffusion/models"
    },
    "contigmap": {
      "contigs": [
        "A17-131/0 50-100"
      ],
      "inpaint_seq": null,
      "inpaint_str": null,
      "inpaint_str_helix": null,
      "inpaint_str_strand": null,
      "inpaint_str_loop": null,
      "provide_seq": null,
      "length": null
    },
    "model": {
      "n_extra_block": 4,
      "n_main_block": 32,
      "n_ref_block": 4,
      "d_msa": 256,
      "d_msa_full": 64,
      "d_pair": 128,
      "d_templ": 64,
      "n_head_msa": 8,
      "n_head_pair": 4,
      "n_head_templ": 4,
      "d_hidden": 32,
      "d_hidden_templ": 32,
      "p_drop": 0.15,
      "SE3_param_full": {
        "num_layers": 1,
        "num_channels": 32,
        "num_degrees": 2,
        "n_heads": 4,
        "div": 4,
        "l0_in_features": 8,
        "l0_out_features": 8,
        "l1_in_features": 3,
        "l1_out_features": 2,
        "num_edge_features": 32
      },
      "SE3_param_topk": {
        "num_layers": 1,
        "num_channels": 32,
        "num_degrees": 2,
        "n_heads": 4,
        "div": 4,
        "l0_in_features": 64,
        "l0_out_features": 64,
        "l1_in_features": 3,
        "l1_out_features": 2,
        "num_edge_features": 64
      },
      "freeze_track_motif": false,
      "use_motif_timestep": true
    },
    "diffuser": {
      "T": 50,
      "b_0": 0.01,
      "b_T": 0.07,
      "schedule_type": "linear",
      "so3_type": "igso3",
      "crd_scale": 0.25,
      "partial_T": null,
      "so3_schedule_type": "linear",
      "min_b": 1.5,
      "max_b": 2.5,
      "min_sigma": 0.02,
      "max_sigma": 1.5
    },
    "denoiser": {
      "noise_scale_ca": 0,
      "final_noise_scale_ca": 1,
      "ca_noise_schedule_type": "constant",
      "noise_scale_frame": 0,
      "final_noise_scale_frame": 1,
      "frame_noise_schedule_type": "constant"
    },
    "ppi": {
      "hotspot_res": [
        "A56",
        "A115",
        "A123"
      ]
    },
    "potentials": {
      "guiding_potentials": null,
      "guide_scale": 10,
      "guide_decay": "constant",
      "olig_inter_all": null,
      "olig_intra_all": null,
      "olig_custom_contact": null,
      "substrate": null
    },
    "contig_settings": {
      "ref_idx": null,
      "hal_idx": null,
      "idx_rf": null,
      "inpaint_seq_tensor": null
    },
    "preprocess": {
      "sidechain_input": false,
      "motif_sidechain_input": true,
      "d_t1d": 24,
      "d_t2d": 44,
      "prob_self_cond": 0.5,
      "str_self_cond": true,
      "predict_previous": false
    },
    "logging": {
      "inputs": false
    },
    "scaffoldguided": {
      "scaffoldguided": false,
      "target_pdb": false,
      "target_path": null,
      "scaffold_list": null,
      "scaffold_dir": null,
      "sampled_insertion": 0,
      "sampled_N": 0,
      "sampled_C": 0,
      "ss_mask": 0,
      "systematic": false,
      "target_ss": null,
      "target_adj": null,
      "mask_loops": true,
      "contig_crop": null
    }
  },
  "rfd_plddt": [
    [
      0.14754682779312134,
      0.16049335896968842,
      0.1474907249212265,
      0.14186079800128937,
      0.14068713784217834,
      0.13815565407276154,
      0.13676895201206207,
      0.13882611691951752,
      0.1275510936975479,
      0.12844963371753693,
      0.13670212030410767,
      0.1411491483449936,
      0.13354946672916412,
      0.13776560127735138,
      0.15351518988609314,
      0.1468876302242279,
      0.14364100992679596,
      0.14985738694667816,
      0.15336166322231293,
      0.1479257047176361,
      0.1486799418926239,
      0.15295088291168213,
      0.14078864455223083,
      0.1395585834980011,
      0.1344936192035675,
      0.1350729912519455,
      0.13981537520885468,
      0.15226446092128754,
      0.15892870724201202,
      0.14976657927036285,
      0.16069915890693665,
      0.1737976223230362,
      0.17424193024635315,
      0.16027408838272095,
      0.15526646375656128,
      0.15623041987419128,
      0.15440356731414795,
      0.14737443625926971,
      0.14686597883701324,
      0.15321046113967896,
      0.15401142835617065,
      0.15839166939258575,
      0.16754135489463806,
      0.16723960638046265,
      0.16637012362480164,
      0.17566952109336853,
      0.18967007100582123,
      0.19880247116088867,
      0.2195122390985489,
      0.23636958003044128,
      0.23386874794960022,
      0.24109342694282532,
      0.238692045211792,
      0.23684260249137878,
      0.2526598572731018,
      0.24445569515228271,
      0.8978710174560547,
      0.8514313697814941,
      0.8905669450759888,
      0.9062421917915344,
      0.9438206553459167,
      0.9667465090751648,
      0.9781835079193115,
      0.9877605438232422,
      0.9735494256019592,
      0.9470306634902954,
      0.9474084377288818,
      0.9727309942245483,
      0.9733058214187622,
      0.9845028519630432,
      0.9850531220436096,
      0.9911454319953918,
      0.9941686391830444,
      0.996515691280365,
      0.998741865158081,
      0.9990910291671753,
      0.9991986751556396,
      0.9985986948013306,
      0.9982104897499084,
      0.9933850765228271,
      0.9955182671546936,
      0.986344039440155,
      0.9900897741317749,
      0.9948728084564209,
      0.9923608899116516,
      0.9886710047721863,
      0.9870277643203735,
      0.9820777177810669,
      0.9486263990402222,
      0.9312163591384888,
      0.8659477829933167,
      0.8795392513275146,
      0.9104905128479004,
      0.8815820217132568,
      0.9080448150634766,
      0.8859692811965942,
      0.929358959197998,
      0.8976485729217529,
      0.9124406576156616,
      0.8586717247962952,
      0.8214095234870911,
      0.8803543448448181,
      0.8876367211341858,
      0.9491291046142578,
      0.948042094707489,
      0.9054746627807617,
      0.9163444638252258,
      0.8781002759933472,
      0.8594683408737183,
      0.9234360456466675,
      0.9270270466804504,
      0.9298628568649292,
      0.8917401432991028,
      0.911468505859375,
      0.8717865347862244,
      0.8514777421951294,
      0.9003547430038452,
      0.9196438789367676,
      0.9529762268066406,
      0.9832441210746765,
      0.9923478364944458,
      0.9893139600753784,
      0.9963409304618835,
      0.9986958503723145,
      0.9983795285224915,
      0.9983028769493103,
      0.9978904724121094,
      0.9987689852714539,
      0.9969409108161926,
      0.997505247592926,
      0.9982668161392212,
      0.9971441626548767,
      0.9965239763259888,
      0.9983140230178833,
      0.9980159401893616,
      0.9984343647956848,
      0.9968828558921814,
      0.9990246891975403,
      0.9989364743232727,
      0.9995994567871094,
      0.9994449615478516,
      0.9991100430488586,
      0.9982153177261353,
      0.9968706965446472,
      0.9954854249954224,
      0.9852739572525024,
      0.9821943640708923,
      0.9900919198989868,
      0.9711618423461914,
      0.9302679300308228,
      0.8989217281341553,
      0.9211081266403198,
      0.8959079384803772,
      0.9262228012084961,
      0.8696995973587036,
      0.8924994468688965,
      0.8598628640174866,
      0.9016944169998169,
      0.8719439506530762,
      0.8458384275436401,
      0.836605966091156,
      0.8416328430175781,
      0.8695629835128784,
      0.8843323588371277,
      0.8907845616340637,
      0.9312357306480408,
      0.931693434715271,
      0.9651510715484619,
      0.9586703777313232,
      0.9727646112442017,
      0.9714081883430481
    ],
    [
      0.14717629551887512,
      0.1722671091556549,
      0.15498606860637665,
      0.15912571549415588,
      0.16411833465099335,
      0.15454597771167755,
      0.16732625663280487,
      0.17926165461540222,
      0.16774679720401764,
      0.1641724854707718,
      0.1752973198890686,
      0.1703321486711502,
      0.1679697036743164,
      0.17549458146095276,
      0.1903163492679596,
      0.186851367354393,
      0.19027140736579895,
      0.1971636861562729,
      0.19042208790779114,
      0.18719424307346344,
      0.18900166451931,
      0.1909535974264145,
      0.1731429249048233,
      0.17462489008903503,
      0.1746087670326233,
      0.17460446059703827,
      0.16858822107315063,
      0.17973963916301727,
      0.1970996856689453,
      0.19540663063526154,
      0.19294273853302002,
      0.2077486664056778,
      0.21320447325706482,
      0.20347049832344055,
      0.19616679847240448,
      0.19808585941791534,
      0.19086766242980957,
      0.18131817877292633,
      0.18124030530452728,
      0.18699568510055542,
      0.18090131878852844,
      0.1787080466747284,
      0.18491873145103455,
      0.185890793800354,
      0.1765274554491043,
      0.18737083673477173,
      0.19323189556598663,
      0.1975279450416565,
      0.21613852679729462,
      0.24263688921928406,
      0.24422776699066162,
      0.23919102549552917,
      0.24723799526691437,
      0.25950172543525696,
      0.2933746874332428,
      0.2849886119365692,
      0.9053877592086792,
      0.8505043387413025,
      0.893693208694458,
      0.909088671207428,
      0.946122407913208,
      0.964687168598175,
      0.9747508764266968,
      0.9837779998779297,
      0.9702373147010803,
      0.9436014890670776,
      0.9446600079536438,
      0.9710636734962463,
      0.9709318280220032,
      0.9825121760368347,
      0.9820173382759094,
      0.9887070655822754,
      0.9914303421974182,
      0.9944154620170593,
      0.9977316856384277,
      0.9987357258796692,
      0.999028205871582,
      0.9985325336456299,
      0.9981913566589355,
      0.9941180348396301,
      0.9957261085510254,
      0.9883440732955933,
      0.9898914694786072,
      0.9945328831672668,
      0.9899831414222717,
      0.9833967685699463,
      0.9804476499557495,
      0.9774059057235718,
      0.9433790445327759,
      0.9277082681655884,
      0.8638407588005066,
      0.8807937502861023,
      0.913906455039978,
      0.8993107080459595,
      0.919434130191803,
      0.9002407789230347,
      0.9365193843841553,
      0.9017373919487,
      0.9158161282539368,
      0.8550964593887329,
      0.8060246706008911,
      0.8803554773330688,
      0.889936089515686,
      0.9556783437728882,
      0.9555319547653198,
      0.9074161052703857,
      0.9186064004898071,
      0.8811416625976562,
      0.8560046553611755,
      0.918084442615509,
      0.9258662462234497,
      0.9309459328651428,
      0.88605135679245,
      0.9092002511024475,
      0.8707200288772583,
      0.8435282111167908,
      0.9018948078155518,
      0.9175397157669067,
      0.9439917802810669,
      0.9737141728401184,
      0.9884877800941467,
      0.9828580617904663,
      0.9925408959388733,
      0.997754693031311,
      0.9982601404190063,
      0.9981967210769653,
      0.9980789422988892,
      0.9981592893600464,
      0.9953541159629822,
      0.9945283532142639,
      0.9974921941757202,
      0.997134268283844,
      0.9948585629463196,
      0.9975774884223938,
      0.9981385469436646,
      0.9985827803611755,
      0.9976658225059509,
      0.9991240501403809,
      0.9991176724433899,
      0.9995168447494507,
      0.9993170499801636,
      0.9983953833580017,
      0.9961743354797363,
      0.9948320984840393,
      0.9928603768348694,
      0.9803764820098877,
      0.9791354537010193,
      0.9879544377326965,
      0.9686055779457092,
      0.9295540452003479,
      0.9015443921089172,
      0.9263641238212585,
      0.895557165145874,
      0.9290335774421692,
      0.8849781155586243,
      0.8998116850852966,
      0.8755892515182495,
      0.9080158472061157,
      0.8677190542221069,
      0.8402143120765686,
      0.8378735184669495,
      0.8468239307403564,
      0.8697054386138916,
      0.8883874416351318,
      0.8906036019325256,
      0.930046796798706,
      0.9301277995109558,
      0.9644177556037903,
      0.9578257203102112,
      0.9699268937110901,
      0.9700283408164978
    ],
    [
      0.18339355289936066,
      0.2281636744737625,
      0.20773246884346008,
      0.21536949276924133,
      0.21712267398834229,
      0.2135896384716034,
      0.22361350059509277,
      0.23460309207439423,
      0.22351691126823425,
      0.21897149085998535,
      0.23034080862998962,
      0.21991603076457977,
      0.20808589458465576,
      0.2159118354320526,
      0.22884246706962585,
      0.2168896496295929,
      0.22210320830345154,
      0.2220371514558792,
      0.20554295182228088,
      0.20242351293563843,
      0.19846735894680023,
      0.19747105240821838,
      0.17830827832221985,
      0.18144014477729797,
      0.18407610058784485,
      0.17820212244987488,
      0.17035707831382751,
      0.18237940967082977,
      0.20154182612895966,
      0.2080603539943695,
      0.20848163962364197,
      0.22062066197395325,
      0.22964704036712646,
      0.22660671174526215,
      0.21895918250083923,
      0.22873139381408691,
      0.2198759913444519,
      0.21623747050762177,
      0.21717999875545502,
      0.2254701852798462,
      0.21939143538475037,
      0.2144964188337326,
      0.22470644116401672,
      0.22428855299949646,
      0.21533308923244476,
      0.22573958337306976,
      0.23716741800308228,
      0.2433311939239502,
      0.25370919704437256,
      0.2659616470336914,
      0.26877492666244507,
      0.26382172107696533,
      0.2652219533920288,
      0.2745773196220398,
      0.3099759817123413,
      0.29218918085098267,
      0.9047950506210327,
      0.8557132482528687,
      0.8949003219604492,
      0.909494161605835,
      0.9469786882400513,
      0.96558678150177,
      0.9754821062088013,
      0.9845290780067444,
      0.9712414741516113,
      0.9429954886436462,
      0.9439756870269775,
      0.9712430834770203,
      0.9709405303001404,
      0.9833637475967407,
      0.9828150868415833,
      0.9889775514602661,
      0.9921054840087891,
      0.9952346086502075,
      0.9982168078422546,
      0.9989370107650757,
      0.9991254210472107,
      0.9985862970352173,
      0.9982718825340271,
      0.9941589832305908,
      0.9957946538925171,
      0.9883481860160828,
      0.9904460310935974,
      0.9951590895652771,
      0.9919384717941284,
      0.9870474934577942,
      0.9834978580474854,
      0.9797152280807495,
      0.944891095161438,
      0.9304547309875488,
      0.8619509339332581,
      0.8816379308700562,
      0.9083768129348755,
      0.8973623514175415,
      0.9165524840354919,
      0.8971990346908569,
      0.9338322877883911,
      0.8961099982261658,
      0.9141619801521301,
      0.8491443991661072,
      0.7976342439651489,
      0.878158450126648,
      0.8895305395126343,
      0.9546288251876831,
      0.9547954201698303,
      0.9040404558181763,
      0.9151935577392578,
      0.8828312158584595,
      0.8599083423614502,
      0.9184988737106323,
      0.9231423735618591,
      0.9292657375335693,
      0.8844592571258545,
      0.9086400270462036,
      0.8689343929290771,
      0.8432406187057495,
      0.9027402400970459,
      0.914911150932312,
      0.9424341320991516,
      0.9724271297454834,
      0.9882999658584595,
      0.9822145700454712,
      0.9925135374069214,
      0.997906506061554,
      0.9983310103416443,
      0.9982539415359497,
      0.9981862306594849,
      0.9984055161476135,
      0.9958481192588806,
      0.9953253865242004,
      0.9979518055915833,
      0.9974845051765442,
      0.9960458874702454,
      0.9981827735900879,
      0.9983530044555664,
      0.9987171292304993,
      0.9977464079856873,
      0.9991892576217651,
      0.9991657137870789,
      0.9995623826980591,
      0.9993894696235657,
      0.9985962510108948,
      0.9968267679214478,
      0.9950667023658752,
      0.9923116564750671,
      0.978510320186615,
      0.9774761199951172,
      0.9859527945518494,
      0.9658162593841553,
      0.9249476790428162,
      0.8985497951507568,
      0.9256230592727661,
      0.891313910484314,
      0.9265332221984863,
      0.8813325762748718,
      0.8963196873664856,
      0.8714267015457153,
      0.9062141180038452,
      0.8673041462898254,
      0.8332419991493225,
      0.8329401016235352,
      0.8365227580070496,
      0.8628950119018555,
      0.8849973678588867,
      0.8881670236587524,
      0.9285688400268555,
      0.9278645515441895,
      0.962970495223999,
      0.9564398527145386,
      0.9693287014961243,
      0.9699400067329407
    ],
    [
      0.2089756727218628,
      0.2592785656452179,
      0.2437722086906433,
      0.2470700740814209,
      0.2479223608970642,
      0.25369709730148315,
      0.26119738817214966,
      0.2737043797969818,
      0.27175527811050415,
      0.26379260420799255,
      0.2709882855415344,
      0.25577855110168457,
      0.24145019054412842,
      0.24773754179477692,
      0.25355905294418335,
      0.23584142327308655,
      0.24251100420951843,
      0.2418535351753235,
      0.2223411202430725,
      0.21590295433998108,
      0.2076665610074997,
      0.20553836226463318,
      0.18418441712856293,
      0.19303688406944275,
      0.19998198747634888,
      0.19127091765403748,
      0.17795678973197937,
      0.19914071261882782,
      0.22535498440265656,
      0.2271856665611267,
      0.2354554384946823,
      0.2455017864704132,
      0.26131001114845276,
      0.2558770477771759,
      0.25627821683883667,
      0.26843780279159546,
      0.2674785554409027,
      0.26342296600341797,
      0.2618464529514313,
      0.2704853117465973,
      0.2613139748573303,
      0.2564261853694916,
      0.27146682143211365,
      0.2625579535961151,
      0.25893765687942505,
      0.2664428949356079,
      0.26654890179634094,
      0.27018898725509644,
      0.2710748314857483,
      0.28075364232063293,
      0.28081709146499634,
      0.28052282333374023,
      0.2826177477836609,
      0.2959495186805725,
      0.33040234446525574,
      0.30292564630508423,
      0.9067099094390869,
      0.8556575775146484,
      0.8957463502883911,
      0.9080450534820557,
      0.9458668828010559,
      0.9646167159080505,
      0.9749360680580139,
      0.9852595329284668,
      0.9710193276405334,
      0.9408503770828247,
      0.9420959949493408,
      0.9702518582344055,
      0.9688796997070312,
      0.9828195571899414,
      0.9825941920280457,
      0.9888968467712402,
      0.992884635925293,
      0.9960357546806335,
      0.9985661506652832,
      0.9990288019180298,
      0.9991655945777893,
      0.9985561370849609,
      0.9982064366340637,
      0.9936098456382751,
      0.9954791069030762,
      0.987738847732544,
      0.9903615117073059,
      0.9953839778900146,
      0.9928239583969116,
      0.989164412021637,
      0.9855901002883911,
      0.9819102883338928,
      0.9470757246017456,
      0.9312393069267273,
      0.8680499196052551,
      0.8786343336105347,
      0.9031945466995239,
      0.891184389591217,
      0.9091397523880005,
      0.8930330276489258,
      0.9230701923370361,
      0.890076756477356,
      0.9125360250473022,
      0.8451010584831238,
      0.7920856475830078,
      0.8752086162567139,
      0.8850715160369873,
      0.9533041715621948,
      0.9518979787826538,
      0.9013084173202515,
      0.9122118353843689,
      0.8809661865234375,
      0.8603197932243347,
      0.9195671677589417,
      0.9232048392295837,
      0.9288865327835083,
      0.8834631443023682,
      0.9088163375854492,
      0.86968994140625,
      0.8355790376663208,
      0.9019106030464172,
      0.9120898246765137,
      0.9427505731582642,
      0.9727337956428528,
      0.9885483384132385,
      0.9827646017074585,
      0.9932923913002014,
      0.9981286525726318,
      0.9983357191085815,
      0.9982779026031494,
      0.9981593489646912,
      0.9986169338226318,
      0.9965710043907166,
      0.996566653251648,
      0.9983921051025391,
      0.9977627992630005,
      0.9970579743385315,
      0.998569130897522,
      0.9984508752822876,
      0.998755156993866,
      0.9976815581321716,
      0.9991973042488098,
      0.999154269695282,
      0.9995903372764587,
      0.9994249939918518,
      0.9988130927085876,
      0.9972999095916748,
      0.9951966404914856,
      0.9916380643844604,
      0.975835919380188,
      0.9750280380249023,
      0.9836238026618958,
      0.9621949791908264,
      0.9210697412490845,
      0.8985286951065063,
      0.9233980178833008,
      0.8811240196228027,
      0.9198961853981018,
      0.8742712736129761,
      0.8898380994796753,
      0.8646888136863708,
      0.9003657698631287,
      0.8635399341583252,
      0.828626275062561,
      0.8247721791267395,
      0.8245500326156616,
      0.8541786074638367,
      0.8782630562782288,
      0.8845351934432983,
      0.9271281957626343,
      0.9241747856140137,
      0.9607207775115967,
      0.9536347389221191,
      0.9673323631286621,
      0.9688029289245605
    ],
    [
      0.25534868240356445,
      0.3134930431842804,
      0.3004639446735382,
      0.30283695459365845,
      0.31341588497161865,
      0.325473815202713,
      0.32828348875045776,
      0.33224228024482727,
      0.33576738834381104,
      0.3345605731010437,
      0.3475460410118103,
      0.3246981203556061,
      0.30121225118637085,
      0.30129143595695496,
      0.3014313876628876,
      0.28415483236312866,
      0.27344343066215515,
      0.27833595871925354,
      0.258939266204834,
      0.24522225558757782,
      0.23446837067604065,
      0.23494189977645874,
      0.2055312544107437,
      0.221084862947464,
      0.2274814397096634,
      0.21673372387886047,
      0.20041528344154358,
      0.23564746975898743,
      0.24830368161201477,
      0.258339524269104,
      0.274813711643219,
      0.28521978855133057,
      0.30713891983032227,
      0.3115808367729187,
      0.3208451569080353,
      0.3302376866340637,
      0.34505128860473633,
      0.35138028860092163,
      0.3548312485218048,
      0.3585020899772644,
      0.3512672483921051,
      0.35656896233558655,
      0.3673017621040344,
      0.35832223296165466,
      0.3613192141056061,
      0.37331002950668335,
      0.3632681369781494,
      0.35273656249046326,
      0.35279449820518494,
      0.3576734662055969,
      0.36144816875457764,
      0.3493283987045288,
      0.340273380279541,
      0.35233843326568604,
      0.37156474590301514,
      0.359043151140213,
      0.9173506498336792,
      0.8633425235748291,
      0.8947889804840088,
      0.9045543074607849,
      0.9433238506317139,
      0.9637490510940552,
      0.9743770360946655,
      0.9848703145980835,
      0.9700374603271484,
      0.93876713514328,
      0.9404948949813843,
      0.9701429605484009,
      0.9676660299301147,
      0.9823526740074158,
      0.9821319580078125,
      0.9885730743408203,
      0.9931108355522156,
      0.9962397217750549,
      0.9986745119094849,
      0.9990549683570862,
      0.999189019203186,
      0.9984962344169617,
      0.9981653690338135,
      0.9930551648139954,
      0.9951941967010498,
      0.9870195984840393,
      0.9901747703552246,
      0.9955835938453674,
      0.9936019778251648,
      0.9907464981079102,
      0.9874047636985779,
      0.9837263822555542,
      0.9477813243865967,
      0.9322957396507263,
      0.8681722283363342,
      0.8744423389434814,
      0.8963092565536499,
      0.881691575050354,
      0.9024268388748169,
      0.8872901201248169,
      0.9163797497749329,
      0.8807601928710938,
      0.9080439209938049,
      0.8368848562240601,
      0.7814527153968811,
      0.8702428340911865,
      0.8794001340866089,
      0.9521197080612183,
      0.9516739845275879,
      0.8976331353187561,
      0.9066838622093201,
      0.8786730766296387,
      0.8610237240791321,
      0.9238814115524292,
      0.9239245653152466,
      0.9293357133865356,
      0.8826072812080383,
      0.9108349084854126,
      0.8730878829956055,
      0.8348363637924194,
      0.9020404815673828,
      0.9142859578132629,
      0.9435195922851562,
      0.9730769395828247,
      0.988797664642334,
      0.983217179775238,
      0.9937268495559692,
      0.9982476234436035,
      0.998332142829895,
      0.9982935786247253,
      0.9981310367584229,
      0.998717725276947,
      0.9969754219055176,
      0.9969779849052429,
      0.9985426664352417,
      0.9978932738304138,
      0.9974839091300964,
      0.998725175857544,
      0.9984889030456543,
      0.99876469373703,
      0.9976207613945007,
      0.9992047548294067,
      0.9991471767425537,
      0.999602198600769,
      0.9994469881057739,
      0.9988989233970642,
      0.9974565505981445,
      0.9950644969940186,
      0.9906186461448669,
      0.9731608033180237,
      0.9728509187698364,
      0.9816266894340515,
      0.9594266414642334,
      0.9161506295204163,
      0.894559383392334,
      0.9209348559379578,
      0.8729515075683594,
      0.9104864597320557,
      0.8637423515319824,
      0.8802310824394226,
      0.854952335357666,
      0.8890266418457031,
      0.8604985475540161,
      0.8255702257156372,
      0.8138925433158875,
      0.8122490048408508,
      0.8400692343711853,
      0.8706885576248169,
      0.8754761219024658,
      0.9251547455787659,
      0.9215700626373291,
      0.9606084823608398,
      0.9514281749725342,
      0.9657690525054932,
      0.9678857922554016
    ],
    [
      0.30003559589385986,
      0.35183846950531006,
      0.33841291069984436,
      0.34323328733444214,
      0.36108046770095825,
      0.37380027770996094,
      0.3768947422504425,
      0.3720756769180298,
      0.3750786781311035,
      0.38461166620254517,
      0.3935650587081909,
      0.3761296272277832,
      0.35137322545051575,
      0.34615176916122437,
      0.352428138256073,
      0.3189285397529602,
      0.30940207839012146,
      0.29725712537765503,
      0.2877884805202484,
      0.27693402767181396,
      0.2591184675693512,
      0.25478190183639526,
      0.23072955012321472,
      0.24147570133209229,
      0.2543019652366638,
      0.2427992820739746,
      0.21966174244880676,
      0.25878918170928955,
      0.26579946279525757,
      0.2828962504863739,
      0.3004372715950012,
      0.31144529581069946,
      0.3322046399116516,
      0.3536052703857422,
      0.3582940101623535,
      0.3658648729324341,
      0.3904430866241455,
      0.39736294746398926,
      0.3982853889465332,
      0.4067496061325073,
      0.4059981405735016,
      0.4073335528373718,
      0.4155900776386261,
      0.40568262338638306,
      0.4163748323917389,
      0.4088462293148041,
      0.4154960811138153,
      0.4065364599227905,
      0.40310758352279663,
      0.3940970003604889,
      0.3954758942127228,
      0.39179930090904236,
      0.3788585662841797,
      0.3781382143497467,
      0.40195202827453613,
      0.3910689353942871,
      0.9206221699714661,
      0.8687791228294373,
      0.8944513201713562,
      0.904137372970581,
      0.9402344822883606,
      0.963158130645752,
      0.9752538204193115,
      0.9856736660003662,
      0.9707179069519043,
      0.9385957717895508,
      0.9421876668930054,
      0.9707483649253845,
      0.9682509899139404,
      0.9831733703613281,
      0.9830276370048523,
      0.9891884326934814,
      0.9939652681350708,
      0.9968244433403015,
      0.9988648295402527,
      0.9991396069526672,
      0.9992364645004272,
      0.9984955787658691,
      0.9981628060340881,
      0.9928017258644104,
      0.9952345490455627,
      0.9866089224815369,
      0.9904146194458008,
      0.9959582686424255,
      0.9947551488876343,
      0.9927147030830383,
      0.9897541403770447,
      0.9855394959449768,
      0.9489349126815796,
      0.9335148930549622,
      0.868956446647644,
      0.8714503049850464,
      0.8917219042778015,
      0.8744909167289734,
      0.8976370096206665,
      0.8818631768226624,
      0.9115220904350281,
      0.8740777969360352,
      0.8998651504516602,
      0.8319447040557861,
      0.7747058868408203,
      0.8675403594970703,
      0.8771771192550659,
      0.9509561061859131,
      0.9494882225990295,
      0.8942158222198486,
      0.9027280211448669,
      0.8752731084823608,
      0.8607000112533569,
      0.9258363246917725,
      0.9245800971984863,
      0.9294384717941284,
      0.8823816776275635,
      0.9120811223983765,
      0.8731445670127869,
      0.8350866436958313,
      0.8999085426330566,
      0.9104095697402954,
      0.9446690082550049,
      0.9740169048309326,
      0.9892594218254089,
      0.984459400177002,
      0.9946460127830505,
      0.9984369277954102,
      0.998358428478241,
      0.9983005523681641,
      0.998146116733551,
      0.9988347887992859,
      0.9973533153533936,
      0.9975652694702148,
      0.9987802505493164,
      0.9981140494346619,
      0.9979274272918701,
      0.9989702701568604,
      0.9985770583152771,
      0.9988102912902832,
      0.9975231885910034,
      0.9992020726203918,
      0.9991252422332764,
      0.9996176958084106,
      0.9994781017303467,
      0.9990389943122864,
      0.9978481531143188,
      0.9955102801322937,
      0.9909052848815918,
      0.9726681113243103,
      0.971962571144104,
      0.9807150363922119,
      0.9576773643493652,
      0.914068341255188,
      0.8908494710922241,
      0.9172496795654297,
      0.8674371838569641,
      0.9043594002723694,
      0.8568925261497498,
      0.8751005530357361,
      0.8498795628547668,
      0.8842922449111938,
      0.8587061166763306,
      0.8285181522369385,
      0.8096596002578735,
      0.8036412596702576,
      0.8351513743400574,
      0.8661302328109741,
      0.8723026514053345,
      0.9238075017929077,
      0.920525312423706,
      0.9603027105331421,
      0.9509343504905701,
      0.96595698595047,
      0.9683165550231934
    ],
    [
      0.3186226487159729,
      0.37559613585472107,
      0.3626493811607361,
      0.36493411660194397,
      0.38158220052719116,
      0.39993739128112793,
      0.39933711290359497,
      0.39252933859825134,
      0.39769795536994934,
      0.4071378707885742,
      0.4146484136581421,
      0.39643192291259766,
      0.3755992650985718,
      0.3675721287727356,
      0.3786921501159668,
      0.3423665463924408,
      0.33458590507507324,
      0.31495049595832825,
      0.30159837007522583,
      0.29225754737854004,
      0.27267202734947205,
      0.268624484539032,
      0.24496498703956604,
      0.2552245855331421,
      0.26702991127967834,
      0.2560725212097168,
      0.23331096768379211,
      0.2729850113391876,
      0.2768186926841736,
      0.2975938320159912,
      0.3143919110298157,
      0.3258492350578308,
      0.3480404317378998,
      0.3773331642150879,
      0.3788648247718811,
      0.3888520896434784,
      0.41383516788482666,
      0.4207186698913574,
      0.42241430282592773,
      0.4335414171218872,
      0.43951216340065,
      0.4400852918624878,
      0.4463673233985901,
      0.43925905227661133,
      0.4499581456184387,
      0.4468744397163391,
      0.4515150189399719,
      0.44296932220458984,
      0.44777488708496094,
      0.43413054943084717,
      0.4226338863372803,
      0.42310667037963867,
      0.4375227689743042,
      0.3973235785961151,
      0.4398282468318939,
      0.4297345280647278,
      0.923279881477356,
      0.8707271814346313,
      0.8938283324241638,
      0.9046815633773804,
      0.9400874376296997,
      0.9631456136703491,
      0.9748488664627075,
      0.9859766364097595,
      0.9707794785499573,
      0.9373856782913208,
      0.9415399432182312,
      0.9710561037063599,
      0.9685140252113342,
      0.983610987663269,
      0.9835906624794006,
      0.9895006418228149,
      0.9943523406982422,
      0.9971057176589966,
      0.9989613890647888,
      0.9991753697395325,
      0.9992508292198181,
      0.9985054731369019,
      0.9981680512428284,
      0.9927290678024292,
      0.9953182339668274,
      0.9866659045219421,
      0.9907218813896179,
      0.9962402582168579,
      0.9954679012298584,
      0.993831992149353,
      0.9912071824073792,
      0.9869022369384766,
      0.9509196877479553,
      0.935118556022644,
      0.8713879585266113,
      0.8690747618675232,
      0.8885876536369324,
      0.8710002899169922,
      0.8961905837059021,
      0.880244255065918,
      0.9092215299606323,
      0.8718932867050171,
      0.8969582319259644,
      0.828178882598877,
      0.769724428653717,
      0.8641560077667236,
      0.8760800361633301,
      0.9494252800941467,
      0.9491875767707825,
      0.8912534713745117,
      0.9006847143173218,
      0.8728708028793335,
      0.8584836721420288,
      0.9269894361495972,
      0.9258644580841064,
      0.930201530456543,
      0.8840554356575012,
      0.9126169681549072,
      0.8737943172454834,
      0.8355019092559814,
      0.8975616097450256,
      0.9106640815734863,
      0.9440006017684937,
      0.9735170006752014,
      0.9890422821044922,
      0.9846135377883911,
      0.9949387311935425,
      0.9984851479530334,
      0.9983901977539062,
      0.9983119368553162,
      0.9982031583786011,
      0.9989221692085266,
      0.9975400567054749,
      0.9979313611984253,
      0.9988961815834045,
      0.9982033371925354,
      0.9981828331947327,
      0.9990895390510559,
      0.9986359477043152,
      0.9988521337509155,
      0.9974997639656067,
      0.9991954565048218,
      0.9991077184677124,
      0.999622642993927,
      0.9994843006134033,
      0.9990943074226379,
      0.997991144657135,
      0.9957171082496643,
      0.9909256100654602,
      0.9724297523498535,
      0.9714502096176147,
      0.9805282354354858,
      0.9572077393531799,
      0.9129428863525391,
      0.8896300792694092,
      0.9147726893424988,
      0.8652103543281555,
      0.9027330875396729,
      0.854880690574646,
      0.8737655282020569,
      0.8477108478546143,
      0.8830931186676025,
      0.8587000370025635,
      0.8283765316009521,
      0.8089273571968079,
      0.8024977445602417,
      0.8334981203079224,
      0.8662611842155457,
      0.8703997135162354,
      0.9223558306694031,
      0.9190744757652283,
      0.9598205089569092,
      0.950788140296936,
      0.9662684202194214,
      0.9686567783355713
    ],
    [
      0.33322110772132874,
      0.38988804817199707,
      0.38113394379615784,
      0.3874635100364685,
      0.3973458409309387,
      0.42116299271583557,
      0.41900646686553955,
      0.4111003279685974,
      0.4174296259880066,
      0.42725154757499695,
      0.43382006883621216,
      0.41626375913619995,
      0.39804762601852417,
      0.389911949634552,
      0.3990342319011688,
      0.3668171763420105,
      0.36024200916290283,
      0.3367924094200134,
      0.31773948669433594,
      0.31019413471221924,
      0.2932223975658417,
      0.2846446931362152,
      0.25893014669418335,
      0.2668651342391968,
      0.2814619541168213,
      0.2687998414039612,
      0.250789999961853,
      0.28833043575286865,
      0.2888956665992737,
      0.3100143373012543,
      0.33100634813308716,
      0.3398648798465729,
      0.36144959926605225,
      0.39606189727783203,
      0.40078529715538025,
      0.4102279543876648,
      0.43196481466293335,
      0.4409228563308716,
      0.44489121437072754,
      0.4571218192577362,
      0.4633930027484894,
      0.46032923460006714,
      0.4690030515193939,
      0.4649270176887512,
      0.4710442125797272,
      0.46917909383773804,
      0.46962785720825195,
      0.46293193101882935,
      0.47155052423477173,
      0.46096912026405334,
      0.4445590078830719,
      0.44447869062423706,
      0.4707310199737549,
      0.4415268898010254,
      0.48014527559280396,
      0.4648546576499939,
      0.9260659217834473,
      0.873120903968811,
      0.8917555809020996,
      0.9030999541282654,
      0.9388834834098816,
      0.963234007358551,
      0.9762876033782959,
      0.9868168830871582,
      0.971743643283844,
      0.938591480255127,
      0.9435042142868042,
      0.9721400141716003,
      0.9700759649276733,
      0.984739363193512,
      0.9847383499145508,
      0.9902220368385315,
      0.9949557781219482,
      0.9974940419197083,
      0.999099612236023,
      0.9992482662200928,
      0.9993000030517578,
      0.9985668063163757,
      0.9982105493545532,
      0.9927383065223694,
      0.9953290224075317,
      0.9865525960922241,
      0.9909163117408752,
      0.9964657425880432,
      0.9960865378379822,
      0.994841456413269,
      0.9925289154052734,
      0.9880663752555847,
      0.952149510383606,
      0.9365105628967285,
      0.8696065545082092,
      0.8663272857666016,
      0.8877002000808716,
      0.8691726922988892,
      0.895016074180603,
      0.8793631792068481,
      0.9083048701286316,
      0.8718141317367554,
      0.8952889442443848,
      0.8249478340148926,
      0.7679948806762695,
      0.863606333732605,
      0.8767095804214478,
      0.9493258595466614,
      0.9487407803535461,
      0.8906553983688354,
      0.899335503578186,
      0.8707970976829529,
      0.8568887710571289,
      0.9277565479278564,
      0.9271030426025391,
      0.9307904243469238,
      0.8868180513381958,
      0.913517951965332,
      0.8756238222122192,
      0.8381484746932983,
      0.9018814563751221,
      0.911831259727478,
      0.9459081292152405,
      0.9748409986495972,
      0.9896216988563538,
      0.9857631325721741,
      0.9955670237541199,
      0.9986175894737244,
      0.9984318017959595,
      0.9983294606208801,
      0.998222827911377,
      0.998977780342102,
      0.9977300763130188,
      0.9982179403305054,
      0.9989985823631287,
      0.9982795119285583,
      0.9983920454978943,
      0.9991806745529175,
      0.9986608028411865,
      0.9988544583320618,
      0.9974783658981323,
      0.9991971850395203,
      0.9991083145141602,
      0.9996359944343567,
      0.9995128512382507,
      0.9991914629936218,
      0.9982593655586243,
      0.9961497187614441,
      0.9916749000549316,
      0.9741809964179993,
      0.972308874130249,
      0.9813646078109741,
      0.9590184092521667,
      0.9129054546356201,
      0.8889769911766052,
      0.913472056388855,
      0.8661811351776123,
      0.9011631608009338,
      0.853539764881134,
      0.8737070560455322,
      0.8464148044586182,
      0.8814055919647217,
      0.8569133281707764,
      0.827439546585083,
      0.8094682097434998,
      0.8023401498794556,
      0.8337704539299011,
      0.8677547574043274,
      0.8717751502990723,
      0.9230365753173828,
      0.9213767051696777,
      0.9614260196685791,
      0.9523760676383972,
      0.9677854776382446,
      0.9699977040290833
    ],
    [
      0.3523175120353699,
      0.4090363383293152,
      0.4025346338748932,
      0.41039615869522095,
      0.41106918454170227,
      0.4412064850330353,
      0.4386352300643921,
      0.43071115016937256,
      0.43825313448905945,
      0.4533924460411072,
      0.4543726444244385,
      0.4380476772785187,
      0.41981542110443115,
      0.4218037724494934,
      0.42452073097229004,
      0.3936575651168823,
      0.37980860471725464,
      0.368033230304718,
      0.34035998582839966,
      0.3256206214427948,
      0.3151812255382538,
      0.30365926027297974,
      0.2750144600868225,
      0.28215694427490234,
      0.29530230164527893,
      0.2865694761276245,
      0.2715195119380951,
      0.3044944405555725,
      0.298961341381073,
      0.32163673639297485,
      0.34805408120155334,
      0.35730451345443726,
      0.3799704313278198,
      0.4104876220226288,
      0.42143285274505615,
      0.43330639600753784,
      0.4456702768802643,
      0.4566769003868103,
      0.4689745604991913,
      0.4771949350833893,
      0.47908467054367065,
      0.4760722815990448,
      0.48372119665145874,
      0.4803275465965271,
      0.481187105178833,
      0.482107937335968,
      0.48074257373809814,
      0.4722094237804413,
      0.4828517436981201,
      0.4782249629497528,
      0.4536856412887573,
      0.45598840713500977,
      0.4809208810329437,
      0.46824130415916443,
      0.4937366545200348,
      0.48185837268829346,
      0.9305956363677979,
      0.8786473870277405,
      0.8962792158126831,
      0.9058258533477783,
      0.9396585822105408,
      0.964715301990509,
      0.9778062105178833,
      0.9879647493362427,
      0.9732105731964111,
      0.940782904624939,
      0.9455901980400085,
      0.9727518558502197,
      0.9714101552963257,
      0.9858584403991699,
      0.9859461784362793,
      0.9910817742347717,
      0.9957393407821655,
      0.9979396462440491,
      0.9992362856864929,
      0.9993236660957336,
      0.9993324875831604,
      0.9985878467559814,
      0.9982361793518066,
      0.9931384325027466,
      0.9956267476081848,
      0.9872665405273438,
      0.9915346503257751,
      0.9967265725135803,
      0.9967107772827148,
      0.9958796501159668,
      0.9939423203468323,
      0.9893897175788879,
      0.9539670348167419,
      0.9384403228759766,
      0.8666681051254272,
      0.8642544150352478,
      0.8872370719909668,
      0.8670042753219604,
      0.8938815593719482,
      0.8781798481941223,
      0.9073207378387451,
      0.8714661598205566,
      0.8917477130889893,
      0.8251969814300537,
      0.7680320143699646,
      0.8649816513061523,
      0.872077465057373,
      0.9496002197265625,
      0.9491305351257324,
      0.8906686902046204,
      0.8989914059638977,
      0.869254469871521,
      0.8560677766799927,
      0.9280221462249756,
      0.9292275905609131,
      0.9322954416275024,
      0.8879789710044861,
      0.9156143665313721,
      0.8757061958312988,
      0.8411834239959717,
      0.8996186256408691,
      0.9136501550674438,
      0.9484565258026123,
      0.9767735600471497,
      0.9904561638832092,
      0.9875540137290955,
      0.9964731931686401,
      0.9987954497337341,
      0.9984865784645081,
      0.998333215713501,
      0.9982296228408813,
      0.9990571737289429,
      0.9979867935180664,
      0.998588502407074,
      0.9991156458854675,
      0.9983474016189575,
      0.9986007213592529,
      0.9992842078208923,
      0.9987072944641113,
      0.9988763332366943,
      0.9974783062934875,
      0.9992033839225769,
      0.9991061687469482,
      0.999650776386261,
      0.9995463490486145,
      0.9993062615394592,
      0.9985572099685669,
      0.9966148734092712,
      0.9924935102462769,
      0.9754906296730042,
      0.9734970331192017,
      0.9819256067276001,
      0.9603408575057983,
      0.9134145975112915,
      0.8890803456306458,
      0.9118415117263794,
      0.8657655119895935,
      0.9005091190338135,
      0.8524028658866882,
      0.873633861541748,
      0.8454282879829407,
      0.8803179860115051,
      0.855483889579773,
      0.8283771276473999,
      0.8107782602310181,
      0.8028980493545532,
      0.8355147838592529,
      0.8688622713088989,
      0.8741569519042969,
      0.9241753220558167,
      0.9219032526016235,
      0.9626027345657349,
      0.9541194438934326,
      0.9692625999450684,
      0.9714303016662598
    ],
    [
      0.3660106360912323,
      0.42176923155784607,
      0.42032191157341003,
      0.43157389760017395,
      0.43060949444770813,
      0.4616539776325226,
      0.45859748125076294,
      0.45450282096862793,
      0.45914220809936523,
      0.4838985502719879,
      0.4819726049900055,
      0.46347400546073914,
      0.44973018765449524,
      0.46013975143432617,
      0.4594850540161133,
      0.4209698438644409,
      0.4007539749145508,
      0.41052889823913574,
      0.3690864145755768,
      0.33765536546707153,
      0.3393343687057495,
      0.33515045046806335,
      0.30381351709365845,
      0.3029595911502838,
      0.313432902097702,
      0.31599509716033936,
      0.3017495274543762,
      0.3321160674095154,
      0.32198023796081543,
      0.3353198170661926,
      0.366536408662796,
      0.3785420060157776,
      0.4031898081302643,
      0.43004268407821655,
      0.4564273953437805,
      0.4655374586582184,
      0.47172313928604126,
      0.4865334630012512,
      0.5014212727546692,
      0.5046594142913818,
      0.4988980293273926,
      0.5020413994789124,
      0.5063416361808777,
      0.5000400543212891,
      0.49754753708839417,
      0.5033117532730103,
      0.4974258542060852,
      0.4837934374809265,
      0.4940996468067169,
      0.49405041337013245,
      0.4633939862251282,
      0.46991264820098877,
      0.4893750250339508,
      0.47713881731033325,
      0.4987993836402893,
      0.49696847796440125,
      0.9374134540557861,
      0.8853490948677063,
      0.8999170064926147,
      0.9100277423858643,
      0.9398430585861206,
      0.9696011543273926,
      0.9816768765449524,
      0.9905056357383728,
      0.9770334959030151,
      0.9466888904571533,
      0.951575517654419,
      0.9754534959793091,
      0.9751046895980835,
      0.9886676669120789,
      0.9887282848358154,
      0.9929476976394653,
      0.9970726370811462,
      0.998633623123169,
      0.9994733333587646,
      0.9994620084762573,
      0.9993981719017029,
      0.9986497759819031,
      0.9983301758766174,
      0.993969738483429,
      0.996086835861206,
      0.9885705709457397,
      0.9922968149185181,
      0.9968749284744263,
      0.997251570224762,
      0.9968764781951904,
      0.9952447414398193,
      0.9909144043922424,
      0.9551283121109009,
      0.938184916973114,
      0.8641102313995361,
      0.8596040606498718,
      0.8862003087997437,
      0.8639171123504639,
      0.892361581325531,
      0.8765863180160522,
      0.9058751463890076,
      0.8708730936050415,
      0.8864789009094238,
      0.8233940005302429,
      0.7653490304946899,
      0.8618978261947632,
      0.8702048659324646,
      0.9481728672981262,
      0.9479089379310608,
      0.8900229930877686,
      0.8982210159301758,
      0.8668459057807922,
      0.854714572429657,
      0.9284653663635254,
      0.9322989583015442,
      0.9348113536834717,
      0.8914065957069397,
      0.9191346764564514,
      0.8801997900009155,
      0.8447133898735046,
      0.9039279818534851,
      0.9170925617218018,
      0.952099621295929,
      0.9792922735214233,
      0.9915748834609985,
      0.9899428486824036,
      0.9975464940071106,
      0.999030590057373,
      0.9985798597335815,
      0.9984029531478882,
      0.9982815980911255,
      0.9991906881332397,
      0.9983959197998047,
      0.9990055561065674,
      0.9992747902870178,
      0.998431921005249,
      0.9987117648124695,
      0.9993767738342285,
      0.9987395405769348,
      0.9989116191864014,
      0.9975306391716003,
      0.9992267489433289,
      0.9991162419319153,
      0.9996753931045532,
      0.9996017217636108,
      0.9994559288024902,
      0.9989560842514038,
      0.9974250197410583,
      0.9940757751464844,
      0.9779720306396484,
      0.9753956198692322,
      0.9831441640853882,
      0.962723970413208,
      0.9142810702323914,
      0.8912125825881958,
      0.911034345626831,
      0.8637506365776062,
      0.8992317914962769,
      0.8505867719650269,
      0.8725849986076355,
      0.8442544937133789,
      0.8765114545822144,
      0.8514336347579956,
      0.8273204565048218,
      0.8116884827613831,
      0.80550616979599,
      0.8354705572128296,
      0.8691685795783997,
      0.8782293796539307,
      0.9286031723022461,
      0.9264668822288513,
      0.9656137228012085,
      0.9581127166748047,
      0.9725164175033569,
      0.9744791984558105
    ],
    [
      0.38821354508399963,
      0.4376086890697479,
      0.44593966007232666,
      0.45058199763298035,
      0.44928622245788574,
      0.47952648997306824,
      0.4778825640678406,
      0.4745520055294037,
      0.48261260986328125,
      0.5167104005813599,
      0.5214585065841675,
      0.49411529302597046,
      0.48963239789009094,
      0.5067379474639893,
      0.49877601861953735,
      0.4532317519187927,
      0.4367685616016388,
      0.4614465832710266,
      0.40364760160446167,
      0.37473320960998535,
      0.3664645552635193,
      0.3549143970012665,
      0.32905513048171997,
      0.32897570729255676,
      0.35135576128959656,
      0.3441595733165741,
      0.33417123556137085,
      0.3660297393798828,
      0.3561815619468689,
      0.3642709255218506,
      0.3979688286781311,
      0.4161355793476105,
      0.43057918548583984,
      0.461672306060791,
      0.5014737844467163,
      0.5049902200698853,
      0.5101824402809143,
      0.5344385504722595,
      0.5466179847717285,
      0.5371846556663513,
      0.5358366966247559,
      0.5467123985290527,
      0.5460011959075928,
      0.5336700677871704,
      0.5325852036476135,
      0.53611820936203,
      0.5255553722381592,
      0.5153297185897827,
      0.5407072901725769,
      0.5289502143859863,
      0.4967762529850006,
      0.5151185989379883,
      0.5270079374313354,
      0.5078675150871277,
      0.5290018916130066,
      0.535997748374939,
      0.9411159753799438,
      0.8808803558349609,
      0.9022738337516785,
      0.9161252379417419,
      0.9406288862228394,
      0.9759640097618103,
      0.9857689142227173,
      0.992581307888031,
      0.980397641658783,
      0.9522871971130371,
      0.9563598036766052,
      0.9776769280433655,
      0.9786924719810486,
      0.9914914965629578,
      0.9920759201049805,
      0.9952804446220398,
      0.998138964176178,
      0.9990918040275574,
      0.9996137022972107,
      0.9995670318603516,
      0.999442994594574,
      0.9987150430679321,
      0.9984320998191833,
      0.9948084354400635,
      0.9965897798538208,
      0.990028977394104,
      0.9932183623313904,
      0.9970072507858276,
      0.9976105093955994,
      0.9975037574768066,
      0.9960741996765137,
      0.991428017616272,
      0.955904483795166,
      0.9374463558197021,
      0.8601135015487671,
      0.8552491664886475,
      0.8861963748931885,
      0.8626011610031128,
      0.8926373720169067,
      0.8770990371704102,
      0.9065250158309937,
      0.8707404136657715,
      0.8850263357162476,
      0.8165390491485596,
      0.7605290412902832,
      0.8592955470085144,
      0.868681013584137,
      0.9476392269134521,
      0.9470576047897339,
      0.8906207084655762,
      0.8983134031295776,
      0.864956259727478,
      0.8532436490058899,
      0.929020881652832,
      0.9352210164070129,
      0.9368000626564026,
      0.8915873169898987,
      0.9226553440093994,
      0.8810184001922607,
      0.850266695022583,
      0.9069885015487671,
      0.9159168004989624,
      0.9560347199440002,
      0.9818023443222046,
      0.9924851655960083,
      0.9915308952331543,
      0.9980851411819458,
      0.9991816282272339,
      0.9986549615859985,
      0.9984642267227173,
      0.9983325600624084,
      0.9992730021476746,
      0.9986003637313843,
      0.999244213104248,
      0.9993743896484375,
      0.9984931349754333,
      0.9987800717353821,
      0.9994335174560547,
      0.9987725615501404,
      0.9989481568336487,
      0.9976050853729248,
      0.999238133430481,
      0.9991282224655151,
      0.99969083070755,
      0.99964839220047,
      0.9995667338371277,
      0.9992303252220154,
      0.9980237483978271,
      0.9953485727310181,
      0.9805923700332642,
      0.9768641591072083,
      0.9839886426925659,
      0.9648524522781372,
      0.9153134226799011,
      0.8920417428016663,
      0.9114681482315063,
      0.865176796913147,
      0.8997081518173218,
      0.850744366645813,
      0.8738124370574951,
      0.8435424566268921,
      0.8771598935127258,
      0.8488425612449646,
      0.826932430267334,
      0.8122372627258301,
      0.8104609251022339,
      0.8385429382324219,
      0.8718609809875488,
      0.8823509216308594,
      0.9332811236381531,
      0.9303292036056519,
      0.967923641204834,
      0.9619861841201782,
      0.9768525958061218,
      0.9788906574249268
    ],
    [
      0.41236355900764465,
      0.4560425579547882,
      0.4697226881980896,
      0.4751583933830261,
      0.46920302510261536,
      0.49970465898513794,
      0.5025320053100586,
      0.4976602792739868,
      0.5086703896522522,
      0.5528033971786499,
      0.5614964962005615,
      0.5271148085594177,
      0.5272587537765503,
      0.5505645871162415,
      0.5355390310287476,
      0.4903903007507324,
      0.4795037508010864,
      0.5033411979675293,
      0.43569815158843994,
      0.4087102711200714,
      0.4056147336959839,
      0.39143767952919006,
      0.35419362783432007,
      0.35622233152389526,
      0.38724881410598755,
      0.36865660548210144,
      0.3723098933696747,
      0.39969897270202637,
      0.3931080996990204,
      0.40372538566589355,
      0.44721361994743347,
      0.47536367177963257,
      0.475967139005661,
      0.5064875483512878,
      0.5587876439094543,
      0.5569058656692505,
      0.5640291571617126,
      0.589271068572998,
      0.5991986989974976,
      0.5786270499229431,
      0.5834745764732361,
      0.6022293567657471,
      0.5971840620040894,
      0.5787554383277893,
      0.5762382745742798,
      0.5865173935890198,
      0.5700348615646362,
      0.5613757371902466,
      0.5965175628662109,
      0.5824638605117798,
      0.5404724478721619,
      0.5699357986450195,
      0.5820264220237732,
      0.5462935566902161,
      0.5653702020645142,
      0.5773115754127502,
      0.9475914239883423,
      0.8977664709091187,
      0.9039515852928162,
      0.9213502407073975,
      0.9430330991744995,
      0.9804186820983887,
      0.9884922504425049,
      0.9939262270927429,
      0.9834548234939575,
      0.9572535753250122,
      0.959601879119873,
      0.9790974855422974,
      0.9812770485877991,
      0.993473470211029,
      0.994843065738678,
      0.9968268871307373,
      0.9987378716468811,
      0.9993402361869812,
      0.9996979236602783,
      0.9996309876441956,
      0.9994809031486511,
      0.9987516403198242,
      0.9985018968582153,
      0.9953960180282593,
      0.9969174265861511,
      0.9913378953933716,
      0.9941449165344238,
      0.9972310066223145,
      0.997945249080658,
      0.9979474544525146,
      0.9966572523117065,
      0.9921854734420776,
      0.957190752029419,
      0.9368352890014648,
      0.858908474445343,
      0.8544502854347229,
      0.8883856534957886,
      0.8639978766441345,
      0.8949450850486755,
      0.8789964318275452,
      0.9091644883155823,
      0.8735535144805908,
      0.8869830369949341,
      0.8172494173049927,
      0.7616365551948547,
      0.8575960397720337,
      0.8668016195297241,
      0.9485291242599487,
      0.947886049747467,
      0.8903154730796814,
      0.8983230590820312,
      0.8633031845092773,
      0.8525329828262329,
      0.9301248788833618,
      0.9356062412261963,
      0.9374278783798218,
      0.8935978412628174,
      0.9251413345336914,
      0.8807531595230103,
      0.8540973663330078,
      0.9103842377662659,
      0.9202451705932617,
      0.9585707187652588,
      0.9834541082382202,
      0.9930854439735413,
      0.9925031661987305,
      0.9983634352684021,
      0.9992592334747314,
      0.9986917972564697,
      0.9985077381134033,
      0.9983676671981812,
      0.9993248581886292,
      0.9986982941627502,
      0.9993773102760315,
      0.9994462132453918,
      0.9985456466674805,
      0.9988459944725037,
      0.9994792938232422,
      0.9988198280334473,
      0.9989755749702454,
      0.9976696968078613,
      0.999242901802063,
      0.9991560578346252,
      0.9996983408927917,
      0.9996674060821533,
      0.999631404876709,
      0.9993880987167358,
      0.9983705878257751,
      0.9960235953330994,
      0.9822759032249451,
      0.9775940179824829,
      0.9842641353607178,
      0.9661529064178467,
      0.9169363975524902,
      0.8951914310455322,
      0.9125578999519348,
      0.8694965839385986,
      0.9030245542526245,
      0.8536621332168579,
      0.8782788515090942,
      0.8459169864654541,
      0.8788270950317383,
      0.8501770496368408,
      0.8312256932258606,
      0.8150873184204102,
      0.8155174851417542,
      0.8411417007446289,
      0.8759778141975403,
      0.8830546140670776,
      0.9366217851638794,
      0.9331563711166382,
      0.9692161083221436,
      0.964306116104126,
      0.9797714948654175,
      0.9824775457382202
    ],
    [
      0.4386919140815735,
      0.4735749363899231,
      0.4948904812335968,
      0.5053218603134155,
      0.4991174340248108,
      0.5287401676177979,
      0.5393888354301453,
      0.5350461006164551,
      0.5476842522621155,
      0.5996562242507935,
      0.6077691316604614,
      0.5634052157402039,
      0.5732907056808472,
      0.6096985936164856,
      0.5832961797714233,
      0.5390936732292175,
      0.5310896635055542,
      0.5593453049659729,
      0.48899614810943604,
      0.4551057815551758,
      0.45703214406967163,
      0.46126118302345276,
      0.4017760157585144,
      0.40106192231178284,
      0.41418230533599854,
      0.40045011043548584,
      0.41725894808769226,
      0.44038647413253784,
      0.43821996450424194,
      0.4545368552207947,
      0.5199047923088074,
      0.5425463914871216,
      0.5305573344230652,
      0.560864269733429,
      0.6204597353935242,
      0.6091609001159668,
      0.6153225302696228,
      0.6365350484848022,
      0.6443212032318115,
      0.6147316694259644,
      0.6195069551467896,
      0.6509266495704651,
      0.6368885636329651,
      0.6130669713020325,
      0.6133516430854797,
      0.6405231952667236,
      0.6096593141555786,
      0.6021336913108826,
      0.6393706202507019,
      0.6271620988845825,
      0.6002410650253296,
      0.6119747161865234,
      0.6287978291511536,
      0.5924809575080872,
      0.597882866859436,
      0.6083732843399048,
      0.9531558752059937,
      0.9013618230819702,
      0.9031599760055542,
      0.9262088537216187,
      0.9485663175582886,
      0.985558271408081,
      0.9913935661315918,
      0.9951054453849792,
      0.9867375493049622,
      0.9633562564849854,
      0.9647032618522644,
      0.9827830791473389,
      0.9862931370735168,
      0.9958533644676208,
      0.9969966411590576,
      0.9980682134628296,
      0.9991591572761536,
      0.9995235204696655,
      0.9997657537460327,
      0.9996946454048157,
      0.9995337128639221,
      0.9988011121749878,
      0.9986204504966736,
      0.9961465001106262,
      0.9972800612449646,
      0.9922093749046326,
      0.9945361614227295,
      0.9973359704017639,
      0.9981151819229126,
      0.9982150197029114,
      0.9970652461051941,
      0.9924113154411316,
      0.9550292491912842,
      0.9351388812065125,
      0.8555366396903992,
      0.8528664708137512,
      0.8906511068344116,
      0.8654698133468628,
      0.8985134959220886,
      0.8823980689048767,
      0.9129251837730408,
      0.8779349327087402,
      0.888839602470398,
      0.819391131401062,
      0.7649596929550171,
      0.858869194984436,
      0.8706372976303101,
      0.9504401087760925,
      0.9499962329864502,
      0.8919937014579773,
      0.899486780166626,
      0.8616690039634705,
      0.8514683246612549,
      0.9291895627975464,
      0.9351247549057007,
      0.9389396905899048,
      0.8929052948951721,
      0.9292323589324951,
      0.8879022002220154,
      0.8594750165939331,
      0.9141110777854919,
      0.9241855144500732,
      0.9609258770942688,
      0.9854145050048828,
      0.9939217567443848,
      0.993647038936615,
      0.9986341595649719,
      0.9993430376052856,
      0.9987512230873108,
      0.9985705018043518,
      0.9984133243560791,
      0.9993752241134644,
      0.9988105893135071,
      0.9994927644729614,
      0.9995262622833252,
      0.9986231327056885,
      0.9989075064659119,
      0.9995230436325073,
      0.9988517761230469,
      0.9990056157112122,
      0.9977445602416992,
      0.9992489218711853,
      0.9991797208786011,
      0.9997056126594543,
      0.9996880888938904,
      0.999691367149353,
      0.9995279908180237,
      0.9987678527832031,
      0.9968345761299133,
      0.984490156173706,
      0.9791624546051025,
      0.9853477478027344,
      0.968313455581665,
      0.9208493232727051,
      0.898047924041748,
      0.9176110029220581,
      0.8753785490989685,
      0.9083211421966553,
      0.8587902784347534,
      0.8835587501525879,
      0.849524736404419,
      0.8811271786689758,
      0.8506899476051331,
      0.8344356417655945,
      0.8195297718048096,
      0.8241482973098755,
      0.8475680947303772,
      0.8803278207778931,
      0.8865358829498291,
      0.9416531324386597,
      0.9377476572990417,
      0.9720153212547302,
      0.9689844846725464,
      0.9842272400856018,
      0.9872221350669861
    ],
    [
      0.46560829877853394,
      0.5008851289749146,
      0.5242047309875488,
      0.5372326970100403,
      0.5264585018157959,
      0.5583319664001465,
      0.5752911567687988,
      0.5670384764671326,
      0.5786340832710266,
      0.6373157501220703,
      0.643615186214447,
      0.5956524610519409,
      0.610232949256897,
      0.6515729427337646,
      0.618123471736908,
      0.5757754445075989,
      0.5755508542060852,
      0.6032739877700806,
      0.5265285968780518,
      0.4849473834037781,
      0.5068342089653015,
      0.5082115530967712,
      0.4381353259086609,
      0.4351525902748108,
      0.449092835187912,
      0.44480592012405396,
      0.4556916654109955,
      0.48768389225006104,
      0.4734996557235718,
      0.49122411012649536,
      0.5653073787689209,
      0.5923402309417725,
      0.5686800479888916,
      0.5988574624061584,
      0.6613087058067322,
      0.6456381678581238,
      0.6438745260238647,
      0.6665847897529602,
      0.6716533303260803,
      0.6385290026664734,
      0.6437844038009644,
      0.6854214668273926,
      0.6649727821350098,
      0.6362395286560059,
      0.6439268589019775,
      0.6786724925041199,
      0.6450675129890442,
      0.628997802734375,
      0.67176353931427,
      0.671602189540863,
      0.6370823383331299,
      0.6445465683937073,
      0.6622177958488464,
      0.6276189684867859,
      0.6267936825752258,
      0.6391741037368774,
      0.9588831663131714,
      0.9120136499404907,
      0.9101778268814087,
      0.9319944381713867,
      0.9543662071228027,
      0.9881415963172913,
      0.99300217628479,
      0.9959801435470581,
      0.9895631074905396,
      0.9688713550567627,
      0.9691731333732605,
      0.9858205318450928,
      0.9899341464042664,
      0.9972382187843323,
      0.9980728626251221,
      0.9986942410469055,
      0.9993623495101929,
      0.999617874622345,
      0.9998048543930054,
      0.9997357130050659,
      0.9995729923248291,
      0.9988570213317871,
      0.9986764192581177,
      0.9964039325714111,
      0.9973047375679016,
      0.9907830357551575,
      0.9946175813674927,
      0.9973347187042236,
      0.9982345700263977,
      0.9983716607093811,
      0.9972667694091797,
      0.992439866065979,
      0.9531558752059937,
      0.9343850612640381,
      0.8578484058380127,
      0.8563730120658875,
      0.8934809565544128,
      0.8682917356491089,
      0.9019497632980347,
      0.8859036564826965,
      0.9168583750724792,
      0.8823713064193726,
      0.8901757597923279,
      0.8224542737007141,
      0.7694914937019348,
      0.860866367816925,
      0.8734688758850098,
      0.9535884857177734,
      0.9522218108177185,
      0.893140435218811,
      0.9033218622207642,
      0.8633164167404175,
      0.8541638255119324,
      0.9293559789657593,
      0.9352312088012695,
      0.9397785663604736,
      0.8945778608322144,
      0.9329253435134888,
      0.8930372595787048,
      0.8635037541389465,
      0.9157243967056274,
      0.9263002276420593,
      0.9638608694076538,
      0.9866222739219666,
      0.9943970441818237,
      0.9944025278091431,
      0.9987831711769104,
      0.9993911385536194,
      0.99879390001297,
      0.9986141920089722,
      0.9984265565872192,
      0.9993844628334045,
      0.9988189935684204,
      0.9995267391204834,
      0.9995672702789307,
      0.9986308813095093,
      0.9989432692527771,
      0.9995465278625488,
      0.9988560080528259,
      0.9989995360374451,
      0.997768759727478,
      0.9992479681968689,
      0.9991956353187561,
      0.9997116327285767,
      0.9996976852416992,
      0.999726414680481,
      0.9996036291122437,
      0.9989678859710693,
      0.9973315596580505,
      0.9861282706260681,
      0.9799728989601135,
      0.9859246015548706,
      0.969658374786377,
      0.9236986041069031,
      0.8998635411262512,
      0.9213171005249023,
      0.880536675453186,
      0.9132596850395203,
      0.8639916777610779,
      0.888380765914917,
      0.8547300100326538,
      0.8839662671089172,
      0.8536751866340637,
      0.8409181237220764,
      0.8288960456848145,
      0.8340041637420654,
      0.8557220697402954,
      0.8873186111450195,
      0.8922039270401001,
      0.9451714158058167,
      0.9415684342384338,
      0.9742375016212463,
      0.9726790189743042,
      0.9881570339202881,
      0.9905584454536438
    ],
    [
      0.49225491285324097,
      0.5314027070999146,
      0.5685113668441772,
      0.5844472646713257,
      0.5728676915168762,
      0.6053295731544495,
      0.6340656280517578,
      0.6118060350418091,
      0.6133756041526794,
      0.6731034517288208,
      0.6765320301055908,
      0.6262444853782654,
      0.6452746987342834,
      0.689153254032135,
      0.6460537314414978,
      0.6081368327140808,
      0.6179013252258301,
      0.6427562236785889,
      0.5589321851730347,
      0.5239425897598267,
      0.5550050735473633,
      0.5420811772346497,
      0.46871501207351685,
      0.4674282968044281,
      0.48280391097068787,
      0.4730931222438812,
      0.48467129468917847,
      0.5282976627349854,
      0.5117355585098267,
      0.5234986543655396,
      0.6031866669654846,
      0.6275073289871216,
      0.5960927605628967,
      0.6283655762672424,
      0.6907455921173096,
      0.6689150333404541,
      0.6642577052116394,
      0.6934716701507568,
      0.6959081888198853,
      0.6590108871459961,
      0.6681869626045227,
      0.7143706679344177,
      0.6866387128829956,
      0.6554272174835205,
      0.6751092672348022,
      0.7155482769012451,
      0.6714309453964233,
      0.6556687355041504,
      0.7066742181777954,
      0.7111127376556396,
      0.6727392673492432,
      0.6776701807975769,
      0.6921072006225586,
      0.6636559963226318,
      0.655585527420044,
      0.6667237877845764,
      0.9638402462005615,
      0.9223520755767822,
      0.915739893913269,
      0.9376227259635925,
      0.9605895280838013,
      0.9907578825950623,
      0.9946524500846863,
      0.9969466328620911,
      0.9926182627677917,
      0.9749550819396973,
      0.9740361571311951,
      0.9890202283859253,
      0.9931221604347229,
      0.9982212781906128,
      0.9988090991973877,
      0.9991483092308044,
      0.9995234608650208,
      0.9996934533119202,
      0.9998366236686707,
      0.9997686743736267,
      0.9996107220649719,
      0.9989401698112488,
      0.9987732768058777,
      0.9967643618583679,
      0.9975727200508118,
      0.9909329414367676,
      0.994613766670227,
      0.9972506761550903,
      0.9983628392219543,
      0.9985264539718628,
      0.9975347518920898,
      0.9924173355102539,
      0.9518228769302368,
      0.9336340427398682,
      0.861134946346283,
      0.8607231378555298,
      0.8964632749557495,
      0.8721204996109009,
      0.9054050445556641,
      0.8896660208702087,
      0.9213113784790039,
      0.8871920704841614,
      0.8934165835380554,
      0.8266184329986572,
      0.775352954864502,
      0.8655729293823242,
      0.8779708743095398,
      0.9568869471549988,
      0.9555035829544067,
      0.896402895450592,
      0.905489981174469,
      0.8659079670906067,
      0.858065664768219,
      0.9293686151504517,
      0.9356568455696106,
      0.9391637444496155,
      0.8974109888076782,
      0.936677873134613,
      0.8980392217636108,
      0.8686211705207825,
      0.9180192351341248,
      0.9295028448104858,
      0.966677725315094,
      0.9882503151893616,
      0.9949711561203003,
      0.9952214956283569,
      0.9989252090454102,
      0.9994435906410217,
      0.9988583326339722,
      0.998669445514679,
      0.9984786510467529,
      0.9993987083435059,
      0.9988602995872498,
      0.9995698928833008,
      0.999605119228363,
      0.9986807107925415,
      0.9990079998970032,
      0.9995731115341187,
      0.9988914728164673,
      0.9990270733833313,
      0.9978365302085876,
      0.9992572665214539,
      0.9992167353630066,
      0.9997180700302124,
      0.9997118711471558,
      0.9997596740722656,
      0.9996727108955383,
      0.9991897344589233,
      0.9979676008224487,
      0.9887275695800781,
      0.9815574288368225,
      0.9870227575302124,
      0.9720829129219055,
      0.9272234439849854,
      0.9030400514602661,
      0.9250655174255371,
      0.886581301689148,
      0.91813063621521,
      0.8698554635047913,
      0.8936207294464111,
      0.8598718047142029,
      0.8877637982368469,
      0.8585600852966309,
      0.848954439163208,
      0.8387908935546875,
      0.8465718030929565,
      0.8650003671646118,
      0.8945922255516052,
      0.8989065885543823,
      0.9489877820014954,
      0.9450722932815552,
      0.9769901037216187,
      0.9775034189224243,
      0.9910247921943665,
      0.9938026070594788
    ],
    [
      0.508681058883667,
      0.5497943162918091,
      0.5957651138305664,
      0.6167876720428467,
      0.6013439297676086,
      0.6384216547012329,
      0.6642846465110779,
      0.6376829147338867,
      0.635826587677002,
      0.6914246082305908,
      0.6942347288131714,
      0.6395063400268555,
      0.6648792624473572,
      0.7100147008895874,
      0.6617281436920166,
      0.6280177235603333,
      0.6434244513511658,
      0.6653817892074585,
      0.5783433318138123,
      0.5549324750900269,
      0.5895833373069763,
      0.5617452263832092,
      0.4863811135292053,
      0.4893777668476105,
      0.5024207830429077,
      0.49568504095077515,
      0.5023492574691772,
      0.5427196025848389,
      0.530174732208252,
      0.5370923280715942,
      0.622738778591156,
      0.6385653018951416,
      0.6057944297790527,
      0.6412338614463806,
      0.7029072642326355,
      0.6781176924705505,
      0.6697514653205872,
      0.7080481052398682,
      0.7053725123405457,
      0.6686634421348572,
      0.6810497641563416,
      0.7283897399902344,
      0.6961460709571838,
      0.6681644916534424,
      0.6938804388046265,
      0.7359644174575806,
      0.6858347654342651,
      0.6712231636047363,
      0.7219069004058838,
      0.7304000854492188,
      0.6822102069854736,
      0.6910362243652344,
      0.7045961618423462,
      0.6734864711761475,
      0.6611865162849426,
      0.6760469079017639,
      0.9667370915412903,
      0.9284909963607788,
      0.9192834496498108,
      0.9401648044586182,
      0.9622606039047241,
      0.9916769862174988,
      0.995390772819519,
      0.9975405335426331,
      0.994633674621582,
      0.9797326326370239,
      0.978631854057312,
      0.9918094873428345,
      0.995433509349823,
      0.9987871646881104,
      0.9991520047187805,
      0.9993440508842468,
      0.999602735042572,
      0.9997367262840271,
      0.9998555779457092,
      0.9997969269752502,
      0.9996445178985596,
      0.9990262985229492,
      0.9988526701927185,
      0.997002899646759,
      0.9977287650108337,
      0.9912790060043335,
      0.994719922542572,
      0.9972570538520813,
      0.9984540343284607,
      0.9985988140106201,
      0.9975866675376892,
      0.992230236530304,
      0.9510189294815063,
      0.9336493015289307,
      0.8636217713356018,
      0.8635794520378113,
      0.8991244435310364,
      0.8753616213798523,
      0.9077969193458557,
      0.891822099685669,
      0.9236218333244324,
      0.8896833658218384,
      0.8940737843513489,
      0.827355146408081,
      0.777222752571106,
      0.8627133369445801,
      0.878032386302948,
      0.957105278968811,
      0.9574906826019287,
      0.8981920480728149,
      0.9077484607696533,
      0.8676407337188721,
      0.8602895736694336,
      0.9280316233634949,
      0.9367273449897766,
      0.9396476745605469,
      0.8991191983222961,
      0.9386228322982788,
      0.9006056189537048,
      0.871677577495575,
      0.9191195368766785,
      0.9305807948112488,
      0.9679248332977295,
      0.9886687397956848,
      0.9951243996620178,
      0.9955092668533325,
      0.9989798069000244,
      0.9994674921035767,
      0.9988957643508911,
      0.9987142086029053,
      0.9985209703445435,
      0.9994139671325684,
      0.998901903629303,
      0.9995972514152527,
      0.9996474981307983,
      0.9987557530403137,
      0.9990769028663635,
      0.9995989203453064,
      0.9989450573921204,
      0.9990681409835815,
      0.9979375600814819,
      0.9992818236351013,
      0.9992504715919495,
      0.9997231364250183,
      0.9997208118438721,
      0.9997792840003967,
      0.99970942735672,
      0.9993125796318054,
      0.9983103275299072,
      0.9905476570129395,
      0.982776939868927,
      0.988080620765686,
      0.9745911359786987,
      0.9302307367324829,
      0.9038653373718262,
      0.9267827868461609,
      0.890877902507782,
      0.921513020992279,
      0.8737252950668335,
      0.8972306251525879,
      0.8646237850189209,
      0.8907721042633057,
      0.8624885678291321,
      0.8555757403373718,
      0.8447712659835815,
      0.8557246923446655,
      0.8710222244262695,
      0.899651288986206,
      0.9038329124450684,
      0.9527277946472168,
      0.9497160315513611,
      0.979895830154419,
      0.982199490070343,
      0.9939271211624146,
      0.9958671927452087
    ],
    [
      0.5357528328895569,
      0.5763000845909119,
      0.6329955458641052,
      0.6583079099655151,
      0.6411826610565186,
      0.673091471195221,
      0.7046700119972229,
      0.6716521978378296,
      0.6595356464385986,
      0.7158831357955933,
      0.7190648317337036,
      0.663735568523407,
      0.6888001561164856,
      0.7380685210227966,
      0.6868977546691895,
      0.6570429801940918,
      0.6869043111801147,
      0.6977642178535461,
      0.6131449937820435,
      0.614160418510437,
      0.6499741077423096,
      0.6045459508895874,
      0.5316386818885803,
      0.5340762138366699,
      0.5277911424636841,
      0.5311102867126465,
      0.5315006971359253,
      0.5401439666748047,
      0.5520464181900024,
      0.5647090077400208,
      0.6538147926330566,
      0.6509434580802917,
      0.6229506731033325,
      0.664848268032074,
      0.7215502262115479,
      0.6928567290306091,
      0.6813836693763733,
      0.7283999919891357,
      0.728081464767456,
      0.6842325925827026,
      0.6982526779174805,
      0.75184166431427,
      0.7153680920600891,
      0.6880382895469666,
      0.7209813594818115,
      0.7503833770751953,
      0.7032287120819092,
      0.6938079595565796,
      0.7458301782608032,
      0.7529162764549255,
      0.7085018157958984,
      0.7075122594833374,
      0.7259478569030762,
      0.6906830072402954,
      0.6703076958656311,
      0.6902593970298767,
      0.970611035823822,
      0.9337378740310669,
      0.9246028661727905,
      0.9453937411308289,
      0.9679192304611206,
      0.9929947853088379,
      0.9962999820709229,
      0.9982064366340637,
      0.9965531826019287,
      0.9848831295967102,
      0.9841298460960388,
      0.9946966767311096,
      0.9973301887512207,
      0.9992514252662659,
      0.9994373321533203,
      0.9995189309120178,
      0.9996844530105591,
      0.999785840511322,
      0.9998783469200134,
      0.9998365640640259,
      0.9997010827064514,
      0.9991630911827087,
      0.9989970326423645,
      0.9974389672279358,
      0.9979823231697083,
      0.9917975664138794,
      0.9949544668197632,
      0.9972038865089417,
      0.9986170530319214,
      0.9987373948097229,
      0.997811496257782,
      0.9918078780174255,
      0.9486111402511597,
      0.9336854219436646,
      0.8671053051948547,
      0.8683746457099915,
      0.9025471210479736,
      0.8801586031913757,
      0.9115539789199829,
      0.8963030576705933,
      0.9284327030181885,
      0.8944962024688721,
      0.897911787033081,
      0.830173134803772,
      0.7811802625656128,
      0.8690274953842163,
      0.8829749822616577,
      0.9603754281997681,
      0.9617994427680969,
      0.9017002582550049,
      0.9117252230644226,
      0.8724206686019897,
      0.8637546300888062,
      0.9289387464523315,
      0.9396211504936218,
      0.941789448261261,
      0.9003190398216248,
      0.9424566626548767,
      0.9052256345748901,
      0.8754366636276245,
      0.9214910268783569,
      0.9330058097839355,
      0.9697415828704834,
      0.9885499477386475,
      0.9955003261566162,
      0.9960135221481323,
      0.999087929725647,
      0.9995222091674805,
      0.9989954829216003,
      0.9988539218902588,
      0.9986529350280762,
      0.9994730353355408,
      0.999018669128418,
      0.9996436834335327,
      0.9996916055679321,
      0.9988542795181274,
      0.999176025390625,
      0.9996360540390015,
      0.9990233182907104,
      0.9991453886032104,
      0.9981468915939331,
      0.9993419051170349,
      0.9993379712104797,
      0.9997460246086121,
      0.9997515082359314,
      0.999807596206665,
      0.9997543692588806,
      0.9994556307792664,
      0.9987650513648987,
      0.9936727285385132,
      0.9856055378913879,
      0.9902693629264832,
      0.9786176681518555,
      0.9350652694702148,
      0.9088918566703796,
      0.9321927428245544,
      0.8985754251480103,
      0.9281784296035767,
      0.8811644911766052,
      0.9031192064285278,
      0.8697608113288879,
      0.8958348035812378,
      0.870486319065094,
      0.8632922768592834,
      0.8536269664764404,
      0.8658541440963745,
      0.8808759450912476,
      0.9085997343063354,
      0.9104869365692139,
      0.9589642286300659,
      0.9572216272354126,
      0.9841851592063904,
      0.9877987504005432,
      0.9967474937438965,
      0.9974086284637451
    ],
    [
      0.5508514642715454,
      0.5939415693283081,
      0.6502772569656372,
      0.6786452531814575,
      0.6614004969596863,
      0.690061092376709,
      0.7204145789146423,
      0.6875250339508057,
      0.6765198111534119,
      0.7315196990966797,
      0.7334425449371338,
      0.6847889423370361,
      0.7054350972175598,
      0.7534865140914917,
      0.7023239731788635,
      0.6767138838768005,
      0.713664174079895,
      0.7228273153305054,
      0.6401970982551575,
      0.6500645875930786,
      0.6861018538475037,
      0.6411628127098083,
      0.5740102529525757,
      0.5654657483100891,
      0.5509412288665771,
      0.5588881969451904,
      0.5563679933547974,
      0.5426379442214966,
      0.572497546672821,
      0.5998780727386475,
      0.6816893815994263,
      0.6671009659767151,
      0.6479880809783936,
      0.6874780058860779,
      0.7343564629554749,
      0.7104803919792175,
      0.69854336977005,
      0.7458340525627136,
      0.747055172920227,
      0.6970729231834412,
      0.712662935256958,
      0.769930362701416,
      0.7330589294433594,
      0.7019221186637878,
      0.7399049997329712,
      0.7645794749259949,
      0.7180609703063965,
      0.7094392776489258,
      0.7599233388900757,
      0.7622653841972351,
      0.7183817625045776,
      0.7201073169708252,
      0.7415652871131897,
      0.7074310183525085,
      0.677672266960144,
      0.6958217620849609,
      0.9738213419914246,
      0.9432222843170166,
      0.9296576976776123,
      0.9502182602882385,
      0.9708146452903748,
      0.9938144087791443,
      0.9968818426132202,
      0.9985542893409729,
      0.9974149465560913,
      0.9886930584907532,
      0.988478422164917,
      0.9963470697402954,
      0.9982448220252991,
      0.9994686245918274,
      0.9995895624160767,
      0.9996281862258911,
      0.9997397065162659,
      0.999819278717041,
      0.9998950958251953,
      0.9998627305030823,
      0.9997416734695435,
      0.999266505241394,
      0.9990589618682861,
      0.9970305562019348,
      0.9980940818786621,
      0.9922518730163574,
      0.9951372742652893,
      0.9971988797187805,
      0.9987238645553589,
      0.9988227486610413,
      0.9978529810905457,
      0.9909946322441101,
      0.9461416602134705,
      0.932532787322998,
      0.8697845935821533,
      0.8720510601997375,
      0.905341386795044,
      0.8844726085662842,
      0.9149077534675598,
      0.8999595046043396,
      0.9329278469085693,
      0.8992980718612671,
      0.9014313220977783,
      0.8327407836914062,
      0.7879035472869873,
      0.8745137453079224,
      0.8872476816177368,
      0.9624963998794556,
      0.9619395136833191,
      0.9039080739021301,
      0.9147375822067261,
      0.8753979802131653,
      0.8663989901542664,
      0.929418683052063,
      0.9391737580299377,
      0.9444164037704468,
      0.9043987989425659,
      0.9450851082801819,
      0.9104427099227905,
      0.8781846761703491,
      0.9248487949371338,
      0.9338996410369873,
      0.9710352420806885,
      0.990310788154602,
      0.996131956577301,
      0.9966841340065002,
      0.999212384223938,
      0.9995885491371155,
      0.9990972280502319,
      0.9989490509033203,
      0.9987636804580688,
      0.9995158910751343,
      0.9990355968475342,
      0.9996731281280518,
      0.9997223615646362,
      0.9989249110221863,
      0.9992414712905884,
      0.9996614456176758,
      0.9990819692611694,
      0.9991875886917114,
      0.9982644319534302,
      0.9993782043457031,
      0.9994059205055237,
      0.9997682571411133,
      0.9997755885124207,
      0.9998316168785095,
      0.9997913837432861,
      0.9995747804641724,
      0.999167263507843,
      0.9964154958724976,
      0.9886828660964966,
      0.9924607276916504,
      0.9829616546630859,
      0.9404614567756653,
      0.9137323498725891,
      0.9369200468063354,
      0.9048640727996826,
      0.9347327351570129,
      0.8873107433319092,
      0.9082310199737549,
      0.8743018507957458,
      0.8996939063072205,
      0.8758033514022827,
      0.8695541620254517,
      0.8594415187835693,
      0.8765113353729248,
      0.8900615572929382,
      0.9178235530853271,
      0.9187336564064026,
      0.9639183878898621,
      0.9641562104225159,
      0.9885047078132629,
      0.991558313369751,
      0.9980750679969788,
      0.9982535243034363
    ],
    [
      0.5679545998573303,
      0.6066973209381104,
      0.6641430854797363,
      0.6939904689788818,
      0.6784204840660095,
      0.7033033967018127,
      0.7347074151039124,
      0.7014726400375366,
      0.6903841495513916,
      0.7443525791168213,
      0.7466766834259033,
      0.6991799473762512,
      0.7195330858230591,
      0.7655518651008606,
      0.7141650915145874,
      0.6916936635971069,
      0.730319619178772,
      0.7373833060264587,
      0.6605991125106812,
      0.6703997850418091,
      0.7063043713569641,
      0.6603747606277466,
      0.6066280603408813,
      0.5949822664260864,
      0.5758656859397888,
      0.5843948125839233,
      0.5757467746734619,
      0.5474475622177124,
      0.5892301797866821,
      0.6290104389190674,
      0.7001714110374451,
      0.6818638443946838,
      0.6684156060218811,
      0.7049283981323242,
      0.7472847104072571,
      0.7241004705429077,
      0.7140153646469116,
      0.7585273385047913,
      0.7600047588348389,
      0.7100936770439148,
      0.725235104560852,
      0.7821201086044312,
      0.7451856136322021,
      0.7128634452819824,
      0.7518965005874634,
      0.7744660973548889,
      0.7269555926322937,
      0.7206315994262695,
      0.7689344882965088,
      0.7704578638076782,
      0.725777268409729,
      0.7267991304397583,
      0.7468158006668091,
      0.7138654589653015,
      0.6790552139282227,
      0.6991133689880371,
      0.9763224720954895,
      0.9478279948234558,
      0.9327226281166077,
      0.9532827138900757,
      0.9730743765830994,
      0.9946059584617615,
      0.9974450469017029,
      0.9988165497779846,
      0.9980602264404297,
      0.9920009970664978,
      0.9921548366546631,
      0.997518002986908,
      0.9987068772315979,
      0.9995835423469543,
      0.9996631145477295,
      0.9996745586395264,
      0.9997691512107849,
      0.9998382329940796,
      0.9999051094055176,
      0.9998774528503418,
      0.9997668862342834,
      0.9993505477905273,
      0.9991987943649292,
      0.9979985356330872,
      0.9983622431755066,
      0.992698073387146,
      0.9953059554100037,
      0.9972214698791504,
      0.9988189935684204,
      0.9989043474197388,
      0.9979317784309387,
      0.9908361434936523,
      0.9457558393478394,
      0.9329898357391357,
      0.8736289143562317,
      0.8759037852287292,
      0.9079626202583313,
      0.8880324363708496,
      0.917384147644043,
      0.9028058648109436,
      0.9356356859207153,
      0.9028041958808899,
      0.9051900506019592,
      0.8363045454025269,
      0.7945135235786438,
      0.8767638206481934,
      0.8915390968322754,
      0.9638951420783997,
      0.9614191055297852,
      0.9066718816757202,
      0.9174805283546448,
      0.8787837028503418,
      0.8705364465713501,
      0.9309698343276978,
      0.9407739639282227,
      0.94724440574646,
      0.9088287949562073,
      0.9471096396446228,
      0.9145420789718628,
      0.8816443681716919,
      0.9274643659591675,
      0.9352734684944153,
      0.9743306040763855,
      0.9922126531600952,
      0.9967811703681946,
      0.9973326325416565,
      0.9993292689323425,
      0.9996468424797058,
      0.9991893172264099,
      0.9990523457527161,
      0.9988584518432617,
      0.9995564222335815,
      0.999099612236023,
      0.9996998310089111,
      0.9997501373291016,
      0.9989927411079407,
      0.9993084073066711,
      0.9996848106384277,
      0.9992034435272217,
      0.9992647171020508,
      0.9984447956085205,
      0.9994328022003174,
      0.9994585514068604,
      0.9997900724411011,
      0.9997938275337219,
      0.999847412109375,
      0.9998127222061157,
      0.9996382594108582,
      0.9993568062782288,
      0.9973558187484741,
      0.9902083873748779,
      0.9936650991439819,
      0.9853808283805847,
      0.9445890188217163,
      0.9170281887054443,
      0.9409692287445068,
      0.9095764756202698,
      0.9384143948554993,
      0.8914995193481445,
      0.9114480018615723,
      0.8783608675003052,
      0.9025329351425171,
      0.879950761795044,
      0.8751910924911499,
      0.8656149506568909,
      0.8841764330863953,
      0.8967996835708618,
      0.9236537218093872,
      0.9245644807815552,
      0.9689750671386719,
      0.9699087738990784,
      0.991376519203186,
      0.9939129948616028,
      0.9985235929489136,
      0.9986416101455688
    ],
    [
      0.5726736783981323,
      0.6114178895950317,
      0.6679802536964417,
      0.7044669985771179,
      0.6918133497238159,
      0.7182433605194092,
      0.7500425577163696,
      0.7096319198608398,
      0.704028308391571,
      0.7617802023887634,
      0.758847713470459,
      0.7147929668426514,
      0.7329992651939392,
      0.7775644659996033,
      0.7248858213424683,
      0.7029969692230225,
      0.7441021800041199,
      0.7492510080337524,
      0.6760537624359131,
      0.6860666871070862,
      0.7225265502929688,
      0.675459623336792,
      0.6282742023468018,
      0.620620608329773,
      0.5932992696762085,
      0.6029915809631348,
      0.5908002257347107,
      0.5528891086578369,
      0.6038033962249756,
      0.6491690278053284,
      0.7140998840332031,
      0.6935535669326782,
      0.6821062564849854,
      0.719014585018158,
      0.7583774924278259,
      0.7353438138961792,
      0.7246264219284058,
      0.7670960426330566,
      0.7691717147827148,
      0.7207738161087036,
      0.7345134615898132,
      0.7898358106613159,
      0.7539132833480835,
      0.7214293479919434,
      0.7585880756378174,
      0.7816959619522095,
      0.7358564138412476,
      0.7282317280769348,
      0.7719693183898926,
      0.7783697843551636,
      0.7313991189002991,
      0.7277761697769165,
      0.7477291226387024,
      0.7139114141464233,
      0.6763932704925537,
      0.7001889944076538,
      0.9785271286964417,
      0.9520266652107239,
      0.9355283975601196,
      0.9561205506324768,
      0.9746870994567871,
      0.9950469732284546,
      0.9978960752487183,
      0.9990023374557495,
      0.9985321760177612,
      0.9946475625038147,
      0.9950019121170044,
      0.9983160495758057,
      0.9990280270576477,
      0.9996578693389893,
      0.9997076988220215,
      0.9997037053108215,
      0.9997856616973877,
      0.9998502731323242,
      0.9999114274978638,
      0.9998882412910461,
      0.9997872114181519,
      0.9994072318077087,
      0.9992280602455139,
      0.997614860534668,
      0.9984338283538818,
      0.9929253458976746,
      0.9954485297203064,
      0.9972384572029114,
      0.998885989189148,
      0.99898362159729,
      0.9980550408363342,
      0.9908698201179504,
      0.945724368095398,
      0.9338365793228149,
      0.8787389993667603,
      0.8798924088478088,
      0.9104481935501099,
      0.8912721872329712,
      0.9198954701423645,
      0.9055927991867065,
      0.9382138848304749,
      0.9060317873954773,
      0.9070246815681458,
      0.8398961424827576,
      0.7999737858772278,
      0.8812319040298462,
      0.8951378464698792,
      0.9651930332183838,
      0.962334394454956,
      0.9093420505523682,
      0.9197622537612915,
      0.8819390535354614,
      0.8741710186004639,
      0.9319587349891663,
      0.9417370557785034,
      0.9488521814346313,
      0.9121859073638916,
      0.948635995388031,
      0.9164653420448303,
      0.8839033246040344,
      0.9291834831237793,
      0.9368345737457275,
      0.9761509895324707,
      0.9932258129119873,
      0.9972542524337769,
      0.997713565826416,
      0.999407172203064,
      0.9996872544288635,
      0.9992609620094299,
      0.9991331100463867,
      0.9989418983459473,
      0.9995923638343811,
      0.999183714389801,
      0.9997230768203735,
      0.9997695684432983,
      0.9990566968917847,
      0.999384343624115,
      0.9997081160545349,
      0.9993110299110413,
      0.9993355870246887,
      0.9985511898994446,
      0.9994572401046753,
      0.9995040893554688,
      0.9998096823692322,
      0.999812126159668,
      0.9998584389686584,
      0.9998261332511902,
      0.9996777176856995,
      0.9994467496871948,
      0.9978094100952148,
      0.9910252690315247,
      0.9946149587631226,
      0.9871194362640381,
      0.9485892057418823,
      0.9219673871994019,
      0.9464737772941589,
      0.9148454666137695,
      0.941973090171814,
      0.8961610794067383,
      0.9148159027099609,
      0.8828810453414917,
      0.9055078029632568,
      0.8838322162628174,
      0.8808795213699341,
      0.8720428943634033,
      0.8910225629806519,
      0.9027838706970215,
      0.9289353489875793,
      0.9303052425384521,
      0.9735856652259827,
      0.9750258922576904,
      0.9936622381210327,
      0.996017336845398,
      0.9988874197006226,
      0.9988802075386047
    ],
    [
      0.5885524749755859,
      0.6288062930107117,
      0.6902441382408142,
      0.722976803779602,
      0.705885112285614,
      0.7305831909179688,
      0.7643453478813171,
      0.7225269079208374,
      0.7162951827049255,
      0.7752779126167297,
      0.7720062732696533,
      0.7275890111923218,
      0.7440972328186035,
      0.785107433795929,
      0.735413134098053,
      0.7139182090759277,
      0.7542150020599365,
      0.7559279799461365,
      0.6886104345321655,
      0.6988961100578308,
      0.734066367149353,
      0.6847662329673767,
      0.645531415939331,
      0.6336809396743774,
      0.6061584949493408,
      0.6122799515724182,
      0.6079131364822388,
      0.5677335858345032,
      0.6204391717910767,
      0.6653728485107422,
      0.7264265418052673,
      0.7061243653297424,
      0.6922769546508789,
      0.7291502356529236,
      0.7680780291557312,
      0.7424665093421936,
      0.7314937114715576,
      0.7723864316940308,
      0.772139310836792,
      0.7294470071792603,
      0.7413204312324524,
      0.7957947850227356,
      0.7616294622421265,
      0.7306267619132996,
      0.7672839760780334,
      0.7911179661750793,
      0.7473157644271851,
      0.7395248413085938,
      0.7816250324249268,
      0.7921330332756042,
      0.7435876131057739,
      0.7457960247993469,
      0.7728353142738342,
      0.7456138134002686,
      0.7023163437843323,
      0.7200507521629333,
      0.9798799157142639,
      0.9539962410926819,
      0.9364409446716309,
      0.9576453566551208,
      0.9757068157196045,
      0.9954500198364258,
      0.9982229471206665,
      0.999130368232727,
      0.9988139867782593,
      0.9962413907051086,
      0.9964439272880554,
      0.9987320899963379,
      0.9992437362670898,
      0.9997172355651855,
      0.9997411966323853,
      0.9997345209121704,
      0.9998025894165039,
      0.9998615980148315,
      0.9999176263809204,
      0.9998987317085266,
      0.9998056292533875,
      0.9994609355926514,
      0.9992883801460266,
      0.9978192448616028,
      0.9985464215278625,
      0.9929575324058533,
      0.9954321384429932,
      0.9972146153450012,
      0.9989160299301147,
      0.9990314841270447,
      0.9981374144554138,
      0.9909817576408386,
      0.9461750388145447,
      0.9351422786712646,
      0.8807018995285034,
      0.8834031820297241,
      0.9120327830314636,
      0.8935931921005249,
      0.9214767217636108,
      0.9076987504959106,
      0.9399238228797913,
      0.908852756023407,
      0.9104641675949097,
      0.8443649411201477,
      0.8065654635429382,
      0.8852524757385254,
      0.8991068601608276,
      0.965712308883667,
      0.9619356393814087,
      0.9116628170013428,
      0.9214295148849487,
      0.8849505186080933,
      0.8774861097335815,
      0.9330158233642578,
      0.9447715878486633,
      0.950304388999939,
      0.9155592322349548,
      0.9515773057937622,
      0.9196398258209229,
      0.8874387145042419,
      0.9308806657791138,
      0.9401034116744995,
      0.9781928062438965,
      0.9941437840461731,
      0.997610330581665,
      0.9980589747428894,
      0.9994791150093079,
      0.999725341796875,
      0.9993268847465515,
      0.9992090463638306,
      0.9990052580833435,
      0.9996228814125061,
      0.999264657497406,
      0.99974125623703,
      0.9997867345809937,
      0.9991101026535034,
      0.9994208812713623,
      0.9997226595878601,
      0.9993569850921631,
      0.9993996620178223,
      0.9986676573753357,
      0.999489963054657,
      0.9995449185371399,
      0.9998279809951782,
      0.9998362064361572,
      0.9998697638511658,
      0.9998401999473572,
      0.9997187852859497,
      0.9995468258857727,
      0.9982410669326782,
      0.9920684695243835,
      0.9958089590072632,
      0.9891355633735657,
      0.9529340267181396,
      0.9267213344573975,
      0.9502041339874268,
      0.9183120727539062,
      0.9437992572784424,
      0.8991132974624634,
      0.9161902070045471,
      0.8859158754348755,
      0.9074760675430298,
      0.8864599466323853,
      0.8848004341125488,
      0.8768559098243713,
      0.8950033187866211,
      0.9051386117935181,
      0.9304113388061523,
      0.9345407485961914,
      0.976952314376831,
      0.979367196559906,
      0.9954090118408203,
      0.9973530173301697,
      0.9991498589515686,
      0.9990824460983276
    ],
    [
      0.6339229345321655,
      0.6784428358078003,
      0.7418256402015686,
      0.7574968934059143,
      0.7244139313697815,
      0.7505360245704651,
      0.7896491289138794,
      0.7436513900756836,
      0.7360707521438599,
      0.7947233319282532,
      0.7932367920875549,
      0.7486189007759094,
      0.761127233505249,
      0.8003402948379517,
      0.7518619894981384,
      0.7318968772888184,
      0.7691159248352051,
      0.7702580690383911,
      0.7086849808692932,
      0.716110348701477,
      0.750510573387146,
      0.708053708076477,
      0.6690829396247864,
      0.6633359789848328,
      0.6335479021072388,
      0.6333221197128296,
      0.6223061680793762,
      0.5663284063339233,
      0.6345265507698059,
      0.6856595277786255,
      0.7346535325050354,
      0.7220438122749329,
      0.7004981637001038,
      0.741955578327179,
      0.7771137952804565,
      0.7507154941558838,
      0.741888165473938,
      0.7801618576049805,
      0.7780704498291016,
      0.7404419183731079,
      0.7529162764549255,
      0.8051287531852722,
      0.7719103693962097,
      0.7431876063346863,
      0.7798188924789429,
      0.8053488731384277,
      0.7612282037734985,
      0.7540848255157471,
      0.795904815196991,
      0.8079625964164734,
      0.7586538791656494,
      0.76670241355896,
      0.8003690838813782,
      0.7782493829727173,
      0.7302570343017578,
      0.7469828128814697,
      0.9809056520462036,
      0.9550821781158447,
      0.9379456639289856,
      0.9594600200653076,
      0.9776746034622192,
      0.996434211730957,
      0.9986295700073242,
      0.9992763996124268,
      0.9990898966789246,
      0.9974942207336426,
      0.9976212978363037,
      0.9991457462310791,
      0.9994577169418335,
      0.9997787475585938,
      0.9997830390930176,
      0.9997677803039551,
      0.9998235702514648,
      0.9998732209205627,
      0.9999241828918457,
      0.999910831451416,
      0.9998263716697693,
      0.9995270371437073,
      0.9993640184402466,
      0.9981004595756531,
      0.998711109161377,
      0.9930639266967773,
      0.9953794479370117,
      0.9971835017204285,
      0.9989835619926453,
      0.9991194009780884,
      0.99838787317276,
      0.9910888671875,
      0.9464244246482849,
      0.9363363981246948,
      0.8862342834472656,
      0.8873329162597656,
      0.9142194390296936,
      0.8961169719696045,
      0.9235475659370422,
      0.9105316400527954,
      0.9421816468238831,
      0.9123243689537048,
      0.9151883125305176,
      0.8521391153335571,
      0.8176180124282837,
      0.8907914757728577,
      0.9043997526168823,
      0.9670001268386841,
      0.9627805948257446,
      0.9155293107032776,
      0.9245042204856873,
      0.8893696665763855,
      0.8820711374282837,
      0.9348487854003906,
      0.9462566375732422,
      0.9523077011108398,
      0.9201736450195312,
      0.9555044174194336,
      0.9244242906570435,
      0.8936682939529419,
      0.9337893724441528,
      0.9442841410636902,
      0.982306957244873,
      0.9950241446495056,
      0.99797123670578,
      0.9984515905380249,
      0.9995676875114441,
      0.9997726082801819,
      0.9994162917137146,
      0.9992954730987549,
      0.9990848898887634,
      0.9996601939201355,
      0.9993561506271362,
      0.9997608661651611,
      0.9998048543930054,
      0.9991680979728699,
      0.9994931221008301,
      0.9997390508651733,
      0.9994279742240906,
      0.999473512172699,
      0.9988020062446594,
      0.9995512962341309,
      0.9995986819267273,
      0.999851644039154,
      0.9998630285263062,
      0.9998836517333984,
      0.9998569488525391,
      0.9997680187225342,
      0.9996581673622131,
      0.9987356662750244,
      0.9935569763183594,
      0.9972016215324402,
      0.9922600388526917,
      0.9594524502754211,
      0.931526243686676,
      0.9542224407196045,
      0.9204189777374268,
      0.9459662437438965,
      0.9026257991790771,
      0.9182387590408325,
      0.88946932554245,
      0.9094700813293457,
      0.8896563053131104,
      0.8899184465408325,
      0.8845159411430359,
      0.9003344178199768,
      0.9086443781852722,
      0.9339432120323181,
      0.9380110502243042,
      0.9800653457641602,
      0.9840068221092224,
      0.9972004890441895,
      0.9985742568969727,
      0.99942946434021,
      0.9992923736572266
    ],
    [
      0.6987712383270264,
      0.7249593734741211,
      0.7861051559448242,
      0.7824252843856812,
      0.7446887493133545,
      0.7720798254013062,
      0.8102086782455444,
      0.7650219202041626,
      0.7566798329353333,
      0.8122800588607788,
      0.8134377598762512,
      0.7707644104957581,
      0.7785179018974304,
      0.815955400466919,
      0.7702510356903076,
      0.751801609992981,
      0.7839562892913818,
      0.7837722301483154,
      0.7295754551887512,
      0.7330513000488281,
      0.7665249109268188,
      0.7270106077194214,
      0.6928199529647827,
      0.6886839270591736,
      0.6614428162574768,
      0.6571446657180786,
      0.6335837244987488,
      0.5773189067840576,
      0.6596379280090332,
      0.7115986347198486,
      0.7467480897903442,
      0.7358914017677307,
      0.7172105312347412,
      0.7566460967063904,
      0.790191113948822,
      0.7630457878112793,
      0.7559565901756287,
      0.7929569482803345,
      0.7895533442497253,
      0.7554049491882324,
      0.7681623101234436,
      0.8172830939292908,
      0.7843484282493591,
      0.7582228183746338,
      0.7944496870040894,
      0.8217055797576904,
      0.7749341130256653,
      0.7724035382270813,
      0.8152240514755249,
      0.8280166983604431,
      0.7786059379577637,
      0.7923697829246521,
      0.830664873123169,
      0.8136884570121765,
      0.76875239610672,
      0.7873368263244629,
      0.9824827909469604,
      0.9560386538505554,
      0.9407175183296204,
      0.9619240760803223,
      0.9790620803833008,
      0.9964771866798401,
      0.9988659620285034,
      0.9993847608566284,
      0.9992719292640686,
      0.9981808662414551,
      0.9982752799987793,
      0.9993526935577393,
      0.9995611906051636,
      0.9998126029968262,
      0.999810516834259,
      0.9997931718826294,
      0.9998384118080139,
      0.9998792409896851,
      0.9999291896820068,
      0.9999198913574219,
      0.9998441338539124,
      0.9995773434638977,
      0.9994388818740845,
      0.9983469247817993,
      0.9988492727279663,
      0.993329644203186,
      0.9954853653907776,
      0.9971805214881897,
      0.9990485310554504,
      0.9991800785064697,
      0.9984874129295349,
      0.9911965131759644,
      0.9477596282958984,
      0.9382580518722534,
      0.8904815316200256,
      0.8921297788619995,
      0.9178807139396667,
      0.9005419015884399,
      0.9268993139266968,
      0.9145996570587158,
      0.9456133842468262,
      0.9166553616523743,
      0.9200933575630188,
      0.860342264175415,
      0.8297255635261536,
      0.898245096206665,
      0.9105044603347778,
      0.9691731929779053,
      0.9663103222846985,
      0.9197307825088501,
      0.9275216460227966,
      0.8930648565292358,
      0.8861489295959473,
      0.9364181756973267,
      0.9477293491363525,
      0.9546565413475037,
      0.9242175221443176,
      0.9588569402694702,
      0.9285901784896851,
      0.8996834754943848,
      0.9383520483970642,
      0.9490348696708679,
      0.9857702851295471,
      0.9960481524467468,
      0.9983460903167725,
      0.9987874031066895,
      0.9996482729911804,
      0.9998140931129456,
      0.9995043277740479,
      0.9993898868560791,
      0.9991917610168457,
      0.9997017979621887,
      0.9994596838951111,
      0.9997846484184265,
      0.9998269081115723,
      0.9992520809173584,
      0.9995534420013428,
      0.9997602701187134,
      0.9995173215866089,
      0.9995582103729248,
      0.9989726543426514,
      0.9996228814125061,
      0.9996562004089355,
      0.9998712539672852,
      0.9998847246170044,
      0.9998943209648132,
      0.9998574256896973,
      0.9998030662536621,
      0.9997378587722778,
      0.9991068840026855,
      0.9957971572875977,
      0.998164713382721,
      0.9946672916412354,
      0.9651042222976685,
      0.937268078327179,
      0.9567669630050659,
      0.9249324798583984,
      0.9495779275894165,
      0.9079906940460205,
      0.9222509264945984,
      0.894641637802124,
      0.9132193326950073,
      0.8943170309066772,
      0.8959395885467529,
      0.8915819525718689,
      0.9066905975341797,
      0.9126167297363281,
      0.9389317035675049,
      0.9429572820663452,
      0.9829785823822021,
      0.986908495426178,
      0.9979171752929688,
      0.9989709854125977,
      0.9995830655097961,
      0.9994032979011536
    ],
    [
      0.7226027846336365,
      0.7428363561630249,
      0.8073577284812927,
      0.7968927621841431,
      0.7605322599411011,
      0.7866578698158264,
      0.8231198787689209,
      0.7810049653053284,
      0.7729233503341675,
      0.8247168660163879,
      0.8280647993087769,
      0.7877694368362427,
      0.7928078174591064,
      0.8275514841079712,
      0.786331057548523,
      0.7680529356002808,
      0.7965633273124695,
      0.7956460118293762,
      0.7486833930015564,
      0.7481396198272705,
      0.7806981801986694,
      0.7428605556488037,
      0.7145910263061523,
      0.7081507444381714,
      0.682426393032074,
      0.6823745965957642,
      0.6504083871841431,
      0.5977303981781006,
      0.6903455257415771,
      0.7401002049446106,
      0.7645494341850281,
      0.7534044981002808,
      0.7370633482933044,
      0.7729313969612122,
      0.8030951023101807,
      0.7739933133125305,
      0.7695794105529785,
      0.8046472072601318,
      0.7986787557601929,
      0.7685160636901855,
      0.7805923223495483,
      0.8273484706878662,
      0.7943899035453796,
      0.7706629633903503,
      0.805107831954956,
      0.8324220776557922,
      0.7861958146095276,
      0.7847356796264648,
      0.827309250831604,
      0.8394976854324341,
      0.7911795377731323,
      0.8041989803314209,
      0.8439608812332153,
      0.8302684426307678,
      0.7822933197021484,
      0.8025580644607544,
      0.9839463829994202,
      0.9583856463432312,
      0.9438637495040894,
      0.9641208052635193,
      0.9807210564613342,
      0.9969271421432495,
      0.9990721344947815,
      0.9994661808013916,
      0.9993796348571777,
      0.99852055311203,
      0.9986439347267151,
      0.999478280544281,
      0.9996280670166016,
      0.9998359084129333,
      0.9998274445533752,
      0.999809980392456,
      0.999849259853363,
      0.9998870491981506,
      0.9999336004257202,
      0.999927282333374,
      0.9998595714569092,
      0.9996241927146912,
      0.9995064735412598,
      0.9985737800598145,
      0.9989933967590332,
      0.9937184453010559,
      0.9955556392669678,
      0.9971520304679871,
      0.9990883469581604,
      0.9992282390594482,
      0.9985753297805786,
      0.9915004968643188,
      0.9500739574432373,
      0.9414278268814087,
      0.8950803279876709,
      0.897388219833374,
      0.921817421913147,
      0.9052104353904724,
      0.9303893446922302,
      0.9187173843383789,
      0.9488297700881958,
      0.9204825162887573,
      0.9242469072341919,
      0.8677607774734497,
      0.8410478234291077,
      0.9050748348236084,
      0.9162842035293579,
      0.971271812915802,
      0.9686678647994995,
      0.9239840507507324,
      0.9313469529151917,
      0.8992528915405273,
      0.8913074731826782,
      0.9390101432800293,
      0.9502860903739929,
      0.9574638605117798,
      0.9286252856254578,
      0.9620174169540405,
      0.93271803855896,
      0.9062869548797607,
      0.9427591562271118,
      0.952690839767456,
      0.9871599674224854,
      0.9964466094970703,
      0.9982714056968689,
      0.9989823698997498,
      0.9997057318687439,
      0.9998442530632019,
      0.9995859265327454,
      0.999475359916687,
      0.9993314743041992,
      0.9997398257255554,
      0.9995488524436951,
      0.9998062252998352,
      0.9998451471328735,
      0.9993558526039124,
      0.9996143579483032,
      0.9997817873954773,
      0.999595582485199,
      0.9996299147605896,
      0.999130129814148,
      0.9996829628944397,
      0.9997035264968872,
      0.999889075756073,
      0.9999023675918579,
      0.999904215335846,
      0.9998689889907837,
      0.99983149766922,
      0.9997900724411011,
      0.9993380904197693,
      0.9971950054168701,
      0.9986774921417236,
      0.9967123866081238,
      0.9689547419548035,
      0.9420371055603027,
      0.960152804851532,
      0.9287266731262207,
      0.9526963233947754,
      0.912725567817688,
      0.9265685081481934,
      0.9004858732223511,
      0.9173665642738342,
      0.8992546796798706,
      0.9021899700164795,
      0.8981972336769104,
      0.9123977422714233,
      0.9175285696983337,
      0.9431698322296143,
      0.9468139410018921,
      0.985146164894104,
      0.9895454049110413,
      0.9984775185585022,
      0.9992325305938721,
      0.9996619820594788,
      0.9994820356369019
    ],
    [
      0.73145592212677,
      0.7491141557693481,
      0.8156914710998535,
      0.8047711849212646,
      0.7699492573738098,
      0.7952197790145874,
      0.8312708139419556,
      0.7928956747055054,
      0.7833316326141357,
      0.8329704999923706,
      0.8381482362747192,
      0.7993601560592651,
      0.8029724955558777,
      0.8351483345031738,
      0.7993085384368896,
      0.7806535363197327,
      0.8069468140602112,
      0.8041577935218811,
      0.7631654739379883,
      0.7610788941383362,
      0.792945384979248,
      0.7546474933624268,
      0.733882486820221,
      0.7240338921546936,
      0.6980611681938171,
      0.7078245282173157,
      0.676986813545227,
      0.6262074112892151,
      0.7200207114219666,
      0.7593416571617126,
      0.7817260026931763,
      0.7691097259521484,
      0.7566568851470947,
      0.786761462688446,
      0.8159619569778442,
      0.7871251702308655,
      0.7831560969352722,
      0.8156826496124268,
      0.8081961274147034,
      0.7815285325050354,
      0.7920218706130981,
      0.83635413646698,
      0.8045642375946045,
      0.7816810607910156,
      0.8150815367698669,
      0.8419841527938843,
      0.7966411113739014,
      0.7959710359573364,
      0.8384945392608643,
      0.8487838506698608,
      0.8022476434707642,
      0.813838541507721,
      0.8561819791793823,
      0.8455498218536377,
      0.7962217926979065,
      0.8176833391189575,
      0.985532820224762,
      0.9634313583374023,
      0.9478234052658081,
      0.9680463671684265,
      0.982673168182373,
      0.9973556399345398,
      0.9992533922195435,
      0.9995465874671936,
      0.9994905591011047,
      0.9988821148872375,
      0.9989328384399414,
      0.9995849132537842,
      0.9996816515922546,
      0.9998540282249451,
      0.9998393654823303,
      0.9998220205307007,
      0.9998548626899719,
      0.9998908042907715,
      0.9999364018440247,
      0.999933123588562,
      0.9998728036880493,
      0.9996684789657593,
      0.9995671510696411,
      0.9988210797309875,
      0.9991610646247864,
      0.994333028793335,
      0.995797336101532,
      0.9971888661384583,
      0.9990976452827454,
      0.9992137551307678,
      0.9984977841377258,
      0.9918259978294373,
      0.9525774717330933,
      0.9447458386421204,
      0.8992271423339844,
      0.902696430683136,
      0.9259064197540283,
      0.9101682901382446,
      0.9342457056045532,
      0.9228613376617432,
      0.9521999359130859,
      0.9246777296066284,
      0.9282804727554321,
      0.8749569058418274,
      0.8513533473014832,
      0.910717248916626,
      0.9212082028388977,
      0.9733309745788574,
      0.9686855673789978,
      0.9274720549583435,
      0.9346111416816711,
      0.9030148983001709,
      0.8956946134567261,
      0.9410637617111206,
      0.9523109197616577,
      0.9594581127166748,
      0.9314401149749756,
      0.9638651013374329,
      0.9347705841064453,
      0.9118169546127319,
      0.9460718035697937,
      0.955456018447876,
      0.9880607724189758,
      0.9967972636222839,
      0.9984918236732483,
      0.9991424679756165,
      0.9997468590736389,
      0.9998671412467957,
      0.9996610879898071,
      0.9995470643043518,
      0.9994446635246277,
      0.9997690320014954,
      0.9996137619018555,
      0.9998230934143066,
      0.999861478805542,
      0.999457061290741,
      0.9996601343154907,
      0.9998002648353577,
      0.9996630549430847,
      0.9996942281723022,
      0.9992525577545166,
      0.9997343420982361,
      0.9997429251670837,
      0.9999030232429504,
      0.999915361404419,
      0.9999112486839294,
      0.9998762011528015,
      0.9998523592948914,
      0.9998294115066528,
      0.9995108246803284,
      0.9982405304908752,
      0.9990880489349365,
      0.9980724453926086,
      0.9732934236526489,
      0.9464083313941956,
      0.963630735874176,
      0.9327765703201294,
      0.9563663005828857,
      0.9182810187339783,
      0.9315639734268188,
      0.9066601991653442,
      0.9221725463867188,
      0.9046363830566406,
      0.908423900604248,
      0.9048134088516235,
      0.9184494614601135,
      0.922424852848053,
      0.9475619792938232,
      0.95066899061203,
      0.9871487021446228,
      0.9917581081390381,
      0.9988902807235718,
      0.9993913769721985,
      0.9997197389602661,
      0.9995406866073608
    ],
    [
      0.7372463941574097,
      0.7529500126838684,
      0.8217576742172241,
      0.8111206889152527,
      0.7784745693206787,
      0.8011926412582397,
      0.8382014036178589,
      0.8035853505134583,
      0.7922731041908264,
      0.8398891091346741,
      0.8468257188796997,
      0.8099040985107422,
      0.8118956089019775,
      0.8424016237258911,
      0.8112289905548096,
      0.7918500900268555,
      0.8145647048950195,
      0.8131550550460815,
      0.7769013047218323,
      0.773520827293396,
      0.8045661449432373,
      0.7678322792053223,
      0.7523451447486877,
      0.7394475936889648,
      0.7237864136695862,
      0.7339479923248291,
      0.7084485292434692,
      0.6583564281463623,
      0.7506859302520752,
      0.7741016745567322,
      0.7963263988494873,
      0.7860399484634399,
      0.7751737236976624,
      0.8014814853668213,
      0.8266995549201965,
      0.7989940643310547,
      0.7943649888038635,
      0.8248963356018066,
      0.8167215585708618,
      0.792649507522583,
      0.8012909293174744,
      0.8442106246948242,
      0.8131097555160522,
      0.791952908039093,
      0.8228816390037537,
      0.8495494723320007,
      0.8045694828033447,
      0.8044866919517517,
      0.8465464115142822,
      0.85567307472229,
      0.8105327486991882,
      0.8213509321212769,
      0.8648510575294495,
      0.8545174598693848,
      0.8060592412948608,
      0.8268148303031921,
      0.9870725274085999,
      0.9656867980957031,
      0.9515557289123535,
      0.9707453846931458,
      0.984555721282959,
      0.9978052973747253,
      0.9993903636932373,
      0.9996087551116943,
      0.9995754957199097,
      0.9991226196289062,
      0.9991743564605713,
      0.9996605515480042,
      0.9997221231460571,
      0.9998675584793091,
      0.9998469948768616,
      0.9998302459716797,
      0.9998586177825928,
      0.9998932480812073,
      0.999938428401947,
      0.9999377727508545,
      0.9998847246170044,
      0.9997216463088989,
      0.9996384978294373,
      0.999019980430603,
      0.9993277192115784,
      0.9951128959655762,
      0.99629807472229,
      0.9974914789199829,
      0.999183177947998,
      0.9992789030075073,
      0.9986147284507751,
      0.9925233721733093,
      0.9553910493850708,
      0.9481127262115479,
      0.9036738872528076,
      0.9078531265258789,
      0.9301182627677917,
      0.9153451919555664,
      0.9383246302604675,
      0.9269481897354126,
      0.9553661346435547,
      0.9285375475883484,
      0.9318568706512451,
      0.8812565207481384,
      0.8606551289558411,
      0.9164902567863464,
      0.9262880682945251,
      0.975473165512085,
      0.9708420634269714,
      0.9313490390777588,
      0.9383713006973267,
      0.9076112508773804,
      0.9005730748176575,
      0.9436101317405701,
      0.9545990824699402,
      0.9619163274765015,
      0.9345172643661499,
      0.9659472107887268,
      0.9379120469093323,
      0.9168357253074646,
      0.9495094418525696,
      0.9580650329589844,
      0.987337052822113,
      0.9956839084625244,
      0.9985964298248291,
      0.9992547631263733,
      0.9997819662094116,
      0.9998847842216492,
      0.9997238516807556,
      0.9996245503425598,
      0.9995484948158264,
      0.9997985363006592,
      0.9996744394302368,
      0.9998403191566467,
      0.9998793601989746,
      0.9995552897453308,
      0.9997093081474304,
      0.9998199939727783,
      0.9997267723083496,
      0.999751091003418,
      0.9993784427642822,
      0.999780535697937,
      0.999788761138916,
      0.9999162554740906,
      0.9999265074729919,
      0.9999178647994995,
      0.9998818039894104,
      0.9998680353164673,
      0.999855637550354,
      0.9996162056922913,
      0.9988226294517517,
      0.9993481040000916,
      0.9987586140632629,
      0.9764906167984009,
      0.9498562812805176,
      0.9665940403938293,
      0.9364099502563477,
      0.9595528841018677,
      0.9234293699264526,
      0.9362906217575073,
      0.912621021270752,
      0.9270195960998535,
      0.9099744558334351,
      0.9143577814102173,
      0.9109241366386414,
      0.9238842725753784,
      0.9271335601806641,
      0.951362133026123,
      0.9540544748306274,
      0.9889336228370667,
      0.9936330318450928,
      0.9991796612739563,
      0.9995171427726746,
      0.9997592568397522,
      0.9995792508125305
    ],
    [
      0.7440605759620667,
      0.7580306529998779,
      0.828116238117218,
      0.8171465396881104,
      0.7856602668762207,
      0.806961178779602,
      0.8435243368148804,
      0.8104702830314636,
      0.7995097637176514,
      0.8453940749168396,
      0.8524182438850403,
      0.817851185798645,
      0.8191410303115845,
      0.8484429717063904,
      0.8206461668014526,
      0.8023489117622375,
      0.8217569589614868,
      0.8202627897262573,
      0.7881053686141968,
      0.7837737798690796,
      0.8135819435119629,
      0.7798084020614624,
      0.7650974988937378,
      0.7543293833732605,
      0.7520402669906616,
      0.7574830055236816,
      0.7445032000541687,
      0.7037654519081116,
      0.7760821580886841,
      0.7902598977088928,
      0.8090928792953491,
      0.8026509881019592,
      0.7908644676208496,
      0.8144718408584595,
      0.8376199007034302,
      0.8126760125160217,
      0.8046896457672119,
      0.8332653045654297,
      0.824944019317627,
      0.8027269244194031,
      0.809066891670227,
      0.8505754470825195,
      0.8196768760681152,
      0.7984305620193481,
      0.8289684057235718,
      0.8545658588409424,
      0.8099547028541565,
      0.8094183206558228,
      0.8523385524749756,
      0.8595930337905884,
      0.8162218928337097,
      0.8264167308807373,
      0.8697797656059265,
      0.8591843247413635,
      0.8110597133636475,
      0.8311353921890259,
      0.9885765314102173,
      0.9706203937530518,
      0.9560338258743286,
      0.9737629890441895,
      0.986640989780426,
      0.9982681274414062,
      0.9995136260986328,
      0.9996656775474548,
      0.999650776386261,
      0.9993599653244019,
      0.9993590116500854,
      0.9997232556343079,
      0.999755859375,
      0.999879002571106,
      0.9998524785041809,
      0.9998365044593811,
      0.9998612403869629,
      0.9998951554298401,
      0.9999402761459351,
      0.9999420642852783,
      0.9998958706855774,
      0.9997671842575073,
      0.9997043609619141,
      0.9991965889930725,
      0.9994662404060364,
      0.9958570599555969,
      0.9967640042304993,
      0.997734546661377,
      0.9992671608924866,
      0.9993447065353394,
      0.9987140893936157,
      0.9931385517120361,
      0.9582786560058594,
      0.9514042139053345,
      0.908129870891571,
      0.9132771492004395,
      0.9347274303436279,
      0.9205060005187988,
      0.942277193069458,
      0.9309126734733582,
      0.9582512974739075,
      0.9319318532943726,
      0.9356122016906738,
      0.8866613507270813,
      0.8673525452613831,
      0.9205770492553711,
      0.9301351308822632,
      0.9774326682090759,
      0.9731699228286743,
      0.935056209564209,
      0.9419195055961609,
      0.9128152132034302,
      0.9051779508590698,
      0.9460704326629639,
      0.9567428827285767,
      0.9644027948379517,
      0.9376581907272339,
      0.9682666659355164,
      0.9416648149490356,
      0.9212051630020142,
      0.9525249004364014,
      0.9602473974227905,
      0.9880070686340332,
      0.9961737990379333,
      0.9988243579864502,
      0.9993670582771301,
      0.9998113512992859,
      0.999900758266449,
      0.999774694442749,
      0.9996963143348694,
      0.9996349811553955,
      0.9998255968093872,
      0.9997269511222839,
      0.9998559355735779,
      0.9998924732208252,
      0.9996358156204224,
      0.9997518658638,
      0.9998380541801453,
      0.9997783899307251,
      0.9997954964637756,
      0.9994826316833496,
      0.9998190999031067,
      0.99983149766922,
      0.999927282333374,
      0.9999357461929321,
      0.9999229311943054,
      0.9998865127563477,
      0.999881386756897,
      0.9998719096183777,
      0.9996843338012695,
      0.999150812625885,
      0.9995116591453552,
      0.9991599321365356,
      0.9796451330184937,
      0.9534739851951599,
      0.9692071676254272,
      0.9401899576187134,
      0.9628316164016724,
      0.9284740686416626,
      0.9410043954849243,
      0.9182682037353516,
      0.932195782661438,
      0.9159107208251953,
      0.920654296875,
      0.9173077940940857,
      0.9292781352996826,
      0.9325444102287292,
      0.9560447931289673,
      0.9591445922851562,
      0.9910220503807068,
      0.9952396154403687,
      0.9993878602981567,
      0.9996126294136047,
      0.9997904300689697,
      0.9996101260185242
    ],
    [
      0.750818133354187,
      0.7641915082931519,
      0.834373950958252,
      0.8228026628494263,
      0.7926294207572937,
      0.8123325705528259,
      0.8483078479766846,
      0.8162419199943542,
      0.8058373928070068,
      0.8508708477020264,
      0.857230007648468,
      0.8248409032821655,
      0.8265430331230164,
      0.8546257019042969,
      0.8296487927436829,
      0.8122612237930298,
      0.8289219737052917,
      0.8272846937179565,
      0.7982032299041748,
      0.7925695776939392,
      0.8203091025352478,
      0.7908322215080261,
      0.7717854976654053,
      0.7664468288421631,
      0.7736302018165588,
      0.7763857245445251,
      0.7697341442108154,
      0.7398922443389893,
      0.7933887243270874,
      0.8053624629974365,
      0.8189597129821777,
      0.8182446956634521,
      0.802689790725708,
      0.82440185546875,
      0.8465521335601807,
      0.8255826234817505,
      0.8153032660484314,
      0.8411396145820618,
      0.83354651927948,
      0.8129908442497253,
      0.8166452646255493,
      0.8562151789665222,
      0.8257279992103577,
      0.8045694828033447,
      0.8338073492050171,
      0.8583834171295166,
      0.8138054609298706,
      0.8142445087432861,
      0.8555128574371338,
      0.8629680871963501,
      0.8207568526268005,
      0.8299147486686707,
      0.8731622695922852,
      0.8626071810722351,
      0.8143579959869385,
      0.833879828453064,
      0.9897801876068115,
      0.9735450744628906,
      0.9600107073783875,
      0.9765359163284302,
      0.9888388514518738,
      0.998856782913208,
      0.9996150135993958,
      0.9997117519378662,
      0.9996988773345947,
      0.9994590878486633,
      0.9994624257087708,
      0.9997618198394775,
      0.9997780919075012,
      0.9998862743377686,
      0.9998553991317749,
      0.9998406171798706,
      0.999862790107727,
      0.9998963475227356,
      0.9999417662620544,
      0.9999452233314514,
      0.9999045729637146,
      0.9998010993003845,
      0.9997555613517761,
      0.9993535876274109,
      0.9995810389518738,
      0.9964468479156494,
      0.9970996975898743,
      0.9979203343391418,
      0.9993390440940857,
      0.9994010329246521,
      0.9987794160842896,
      0.9936851859092712,
      0.9612935185432434,
      0.9547296166419983,
      0.913284182548523,
      0.9192742109298706,
      0.9393410682678223,
      0.9252780079841614,
      0.9460946917533875,
      0.934662401676178,
      0.9611283540725708,
      0.9352937936782837,
      0.9394021034240723,
      0.8914948105812073,
      0.8730214238166809,
      0.9238322973251343,
      0.9333783388137817,
      0.979123592376709,
      0.9752649068832397,
      0.9385038614273071,
      0.9452733397483826,
      0.9174882173538208,
      0.9097537398338318,
      0.9488347768783569,
      0.9590833187103271,
      0.9669746160507202,
      0.9411907196044922,
      0.9707180857658386,
      0.94559246301651,
      0.9255824089050293,
      0.9555026888847351,
      0.9622471332550049,
      0.9886650443077087,
      0.9965551495552063,
      0.9990133047103882,
      0.9994508028030396,
      0.9998329877853394,
      0.9999119639396667,
      0.999809741973877,
      0.9997437000274658,
      0.9996934533119202,
      0.9998460412025452,
      0.9997649192810059,
      0.9998699426651001,
      0.9999054670333862,
      0.9996978640556335,
      0.9997875690460205,
      0.9998548030853271,
      0.9998189806938171,
      0.9998332858085632,
      0.9995668530464172,
      0.9998494386672974,
      0.9998615384101868,
      0.9999351501464844,
      0.99994295835495,
      0.9999273419380188,
      0.9998903870582581,
      0.999890923500061,
      0.999886155128479,
      0.9997335076332092,
      0.9993711113929749,
      0.9996150732040405,
      0.9993653297424316,
      0.9824142456054688,
      0.9566333293914795,
      0.9715483784675598,
      0.943544864654541,
      0.9657491445541382,
      0.9327964782714844,
      0.9451518058776855,
      0.9238709211349487,
      0.9370062947273254,
      0.921657145023346,
      0.9261930584907532,
      0.9228420257568359,
      0.9339050650596619,
      0.9367344379425049,
      0.9602060317993164,
      0.9633080959320068,
      0.9923925995826721,
      0.9962116479873657,
      0.9995104670524597,
      0.9996747970581055,
      0.9998111724853516,
      0.9996302127838135
    ],
    [
      0.7553533315658569,
      0.7693949937820435,
      0.8393645286560059,
      0.8271602988243103,
      0.7987569570541382,
      0.8176491260528564,
      0.8532092571258545,
      0.8214023113250732,
      0.8114887475967407,
      0.8556196689605713,
      0.8610551357269287,
      0.8293688297271729,
      0.832849383354187,
      0.8603498339653015,
      0.835792601108551,
      0.8202829360961914,
      0.8374824523925781,
      0.8336760997772217,
      0.8071991801261902,
      0.8033096790313721,
      0.8272359371185303,
      0.7977359890937805,
      0.7830748558044434,
      0.7754093408584595,
      0.7831695079803467,
      0.7906124591827393,
      0.7862954139709473,
      0.76019686460495,
      0.8076284527778625,
      0.8164544701576233,
      0.8234830498695374,
      0.8214817643165588,
      0.8167595267295837,
      0.8337576389312744,
      0.8559101819992065,
      0.8397783637046814,
      0.8273347020149231,
      0.8504389524459839,
      0.846237063407898,
      0.8262505531311035,
      0.8253516554832458,
      0.8623507022857666,
      0.8330738544464111,
      0.8117058277130127,
      0.8395437002182007,
      0.8628682494163513,
      0.8182125091552734,
      0.8202745914459229,
      0.8603714108467102,
      0.8664222955703735,
      0.8254728317260742,
      0.8342040777206421,
      0.8775335550308228,
      0.866578221321106,
      0.8196825981140137,
      0.8392995595932007,
      0.9910140037536621,
      0.9765506982803345,
      0.9641420841217041,
      0.979110836982727,
      0.9904091954231262,
      0.9990691542625427,
      0.9996874928474426,
      0.9997515678405762,
      0.999745786190033,
      0.9995656609535217,
      0.9995596408843994,
      0.9997967481613159,
      0.9997987151145935,
      0.9998929500579834,
      0.9998588562011719,
      0.999844491481781,
      0.9998640418052673,
      0.9998975992202759,
      0.9999432563781738,
      0.9999486207962036,
      0.9999136924743652,
      0.9998340606689453,
      0.9998005628585815,
      0.9994725584983826,
      0.9996494054794312,
      0.9970473051071167,
      0.9975233674049377,
      0.9981705546379089,
      0.9994058609008789,
      0.9994521141052246,
      0.9988860487937927,
      0.9942705631256104,
      0.9633710384368896,
      0.956474781036377,
      0.9154818058013916,
      0.9237173795700073,
      0.9432259798049927,
      0.9301623106002808,
      0.9503573179244995,
      0.9386458396911621,
      0.9640340209007263,
      0.9388978481292725,
      0.9433988332748413,
      0.8963931202888489,
      0.8787312507629395,
      0.9277048110961914,
      0.9364464282989502,
      0.9807158708572388,
      0.9770154356956482,
      0.9408963918685913,
      0.9477003812789917,
      0.9201781749725342,
      0.9121503829956055,
      0.9499545693397522,
      0.9605532884597778,
      0.9682608246803284,
      0.9429287910461426,
      0.9716811180114746,
      0.9475120306015015,
      0.9282907843589783,
      0.9575726985931396,
      0.9640162587165833,
      0.9891742467880249,
      0.9969292879104614,
      0.999146044254303,
      0.999504029750824,
      0.9998472332954407,
      0.9999200105667114,
      0.9998342990875244,
      0.9997749924659729,
      0.9997358918190002,
      0.9998607635498047,
      0.9997998476028442,
      0.9998794198036194,
      0.9999135136604309,
      0.9997392296791077,
      0.9998184442520142,
      0.9998683333396912,
      0.9998522996902466,
      0.9998639822006226,
      0.9996495246887207,
      0.9998756647109985,
      0.9998844861984253,
      0.9999415278434753,
      0.9999498128890991,
      0.9999303221702576,
      0.9998932480812073,
      0.9998987913131714,
      0.9998968839645386,
      0.9997692704200745,
      0.9995059370994568,
      0.9996826648712158,
      0.999492347240448,
      0.985170841217041,
      0.9598672389984131,
      0.973972737789154,
      0.9475595355033875,
      0.969796359539032,
      0.9382137060165405,
      0.9503162503242493,
      0.9287996292114258,
      0.9416666030883789,
      0.926498532295227,
      0.9308543801307678,
      0.9278326630592346,
      0.9393377304077148,
      0.9442744851112366,
      0.9649596214294434,
      0.9675458669662476,
      0.9935690760612488,
      0.9969463348388672,
      0.9996150732040405,
      0.9997221827507019,
      0.9998283386230469,
      0.9996446967124939
    ],
    [
      0.7602434158325195,
      0.7749241590499878,
      0.8440914750099182,
      0.8313054442405701,
      0.8045313358306885,
      0.8229684829711914,
      0.8580495715141296,
      0.8264737725257874,
      0.8174241781234741,
      0.8607453107833862,
      0.8651123046875,
      0.8343188762664795,
      0.8392825126647949,
      0.8662701845169067,
      0.8420448303222656,
      0.8279569149017334,
      0.8448463678359985,
      0.8397772312164307,
      0.8154257535934448,
      0.8141593337059021,
      0.8337852358818054,
      0.8029478788375854,
      0.7923181653022766,
      0.7870396971702576,
      0.7904205918312073,
      0.8053063750267029,
      0.7964580655097961,
      0.7726554274559021,
      0.821790874004364,
      0.8264656662940979,
      0.8259183168411255,
      0.8143948912620544,
      0.8297168612480164,
      0.84210205078125,
      0.86464923620224,
      0.8543459177017212,
      0.840178370475769,
      0.85968416929245,
      0.861695408821106,
      0.841521143913269,
      0.834220290184021,
      0.8690359592437744,
      0.8412739038467407,
      0.8180726170539856,
      0.845093846321106,
      0.8665714859962463,
      0.823021411895752,
      0.8264255523681641,
      0.864341139793396,
      0.8694581985473633,
      0.8300884962081909,
      0.838783860206604,
      0.8811836242675781,
      0.8703066110610962,
      0.8249287605285645,
      0.8442608714103699,
      0.9925806522369385,
      0.9802532196044922,
      0.9686974287033081,
      0.9821056127548218,
      0.9921338558197021,
      0.9992770552635193,
      0.9997513890266418,
      0.9997885823249817,
      0.9997854232788086,
      0.9996529221534729,
      0.9996386170387268,
      0.9998261332511902,
      0.999817967414856,
      0.9998994469642639,
      0.9998645782470703,
      0.9998472332954407,
      0.9998644590377808,
      0.9998980760574341,
      0.9999443292617798,
      0.9999514818191528,
      0.999921441078186,
      0.9998632669448853,
      0.9998413920402527,
      0.9996207356452942,
      0.9997571110725403,
      0.9981344938278198,
      0.9981892704963684,
      0.9985069036483765,
      0.999485194683075,
      0.9994974732398987,
      0.9990009069442749,
      0.9946279525756836,
      0.965408444404602,
      0.9576663374900818,
      0.9184999465942383,
      0.9277377128601074,
      0.9470709562301636,
      0.9350085258483887,
      0.9550609588623047,
      0.9437304735183716,
      0.9673060178756714,
      0.9436885714530945,
      0.9477595090866089,
      0.9017941355705261,
      0.8849599957466125,
      0.9313110113143921,
      0.9399396181106567,
      0.9821685552597046,
      0.9787529110908508,
      0.9434276819229126,
      0.9496272802352905,
      0.922598659992218,
      0.9143091440200806,
      0.9508613348007202,
      0.9593994617462158,
      0.9678017497062683,
      0.9441400766372681,
      0.9719787240028381,
      0.9486382603645325,
      0.9300529360771179,
      0.9593310952186584,
      0.965542197227478,
      0.9894711375236511,
      0.9971640706062317,
      0.9992337226867676,
      0.9995407462120056,
      0.9998577237129211,
      0.9999263286590576,
      0.9998528957366943,
      0.9997977018356323,
      0.9997669458389282,
      0.9998708367347717,
      0.9998153448104858,
      0.9998847246170044,
      0.9999199509620667,
      0.9997680187225342,
      0.9998360276222229,
      0.999875545501709,
      0.9998601078987122,
      0.9998874068260193,
      0.9997161626815796,
      0.9998969435691833,
      0.9999032020568848,
      0.9999468922615051,
      0.9999544024467468,
      0.9999333620071411,
      0.9998950958251953,
      0.9999042749404907,
      0.9998985528945923,
      0.9997945427894592,
      0.9995872974395752,
      0.9997389912605286,
      0.9995850920677185,
      0.9873741269111633,
      0.9639778733253479,
      0.976891040802002,
      0.9527625441551208,
      0.9741196632385254,
      0.9456828832626343,
      0.9563561677932739,
      0.933792769908905,
      0.9460214376449585,
      0.9310106039047241,
      0.9346615672111511,
      0.9314796924591064,
      0.9455370306968689,
      0.9511184692382812,
      0.97088223695755,
      0.9727210402488708,
      0.9947205781936646,
      0.9975142478942871,
      0.9997011423110962,
      0.9997653365135193,
      0.9998443126678467,
      0.9996581077575684
    ],
    [
      0.7664821147918701,
      0.7813107371330261,
      0.8486613035202026,
      0.8357483744621277,
      0.8107528686523438,
      0.8282133340835571,
      0.8628846406936646,
      0.8319743871688843,
      0.8240751028060913,
      0.8653409481048584,
      0.868844747543335,
      0.8394104242324829,
      0.8457048535346985,
      0.8721249103546143,
      0.8496682643890381,
      0.836001992225647,
      0.8528957366943359,
      0.8473262786865234,
      0.8253113031387329,
      0.8268042802810669,
      0.8427800536155701,
      0.8110846281051636,
      0.8069741129875183,
      0.8025355339050293,
      0.7972288131713867,
      0.8214095830917358,
      0.8087676763534546,
      0.7888726592063904,
      0.8423757553100586,
      0.8406261801719666,
      0.8343487977981567,
      0.8264893293380737,
      0.8459964394569397,
      0.8537876605987549,
      0.8727492094039917,
      0.8684728145599365,
      0.8522868752479553,
      0.8683186769485474,
      0.8754728436470032,
      0.853619396686554,
      0.8421452641487122,
      0.8754907250404358,
      0.848152756690979,
      0.8251513242721558,
      0.8503128290176392,
      0.8705352544784546,
      0.8285999298095703,
      0.8323473930358887,
      0.8682160377502441,
      0.8719938397407532,
      0.8355511426925659,
      0.8435177803039551,
      0.8854535222053528,
      0.8742457628250122,
      0.8307468295097351,
      0.8488802909851074,
      0.9935258030891418,
      0.9856683611869812,
      0.9738411903381348,
      0.9857874512672424,
      0.9937257766723633,
      0.9994261264801025,
      0.9997789859771729,
      0.9998171329498291,
      0.9998167753219604,
      0.9997200965881348,
      0.9997003078460693,
      0.9998499751091003,
      0.9998349547386169,
      0.9999056458473206,
      0.9998677372932434,
      0.9998510479927063,
      0.9998655915260315,
      0.9998990893363953,
      0.9999459385871887,
      0.9999531507492065,
      0.9999281167984009,
      0.9998860955238342,
      0.9998691082000732,
      0.9997167587280273,
      0.9998083710670471,
      0.9985537528991699,
      0.9985957145690918,
      0.9987533688545227,
      0.9995564222335815,
      0.9995337724685669,
      0.999074399471283,
      0.994901180267334,
      0.9679352045059204,
      0.960028886795044,
      0.9234545230865479,
      0.9325394630432129,
      0.9515880346298218,
      0.9413728713989258,
      0.9600721597671509,
      0.950537919998169,
      0.9709410667419434,
      0.9488049149513245,
      0.9518478512763977,
      0.9067885875701904,
      0.8909655809402466,
      0.9348770380020142,
      0.943306565284729,
      0.9837605357170105,
      0.9804539084434509,
      0.9468684196472168,
      0.9524235725402832,
      0.927135705947876,
      0.9180365800857544,
      0.9530125856399536,
      0.9601510167121887,
      0.9695224165916443,
      0.9466772079467773,
      0.9725418090820312,
      0.9508072137832642,
      0.9330695867538452,
      0.9616624116897583,
      0.9675142168998718,
      0.9898719191551208,
      0.9973733425140381,
      0.9993258714675903,
      0.9995834827423096,
      0.9998693466186523,
      0.9999333024024963,
      0.9998711347579956,
      0.9998201727867126,
      0.9997919201850891,
      0.999880313873291,
      0.9998382925987244,
      0.9998899698257446,
      0.9999237060546875,
      0.9997876286506653,
      0.9998480081558228,
      0.9998828768730164,
      0.9998767971992493,
      0.9999019503593445,
      0.9996572732925415,
      0.9999104142189026,
      0.9999173283576965,
      0.999951958656311,
      0.9999584555625916,
      0.9999365210533142,
      0.9998979568481445,
      0.9999113082885742,
      0.9999077916145325,
      0.9998138546943665,
      0.999657928943634,
      0.9997790455818176,
      0.9996539950370789,
      0.989139974117279,
      0.9683711528778076,
      0.9805426597595215,
      0.9595623016357422,
      0.9779136180877686,
      0.9531479477882385,
      0.9626454710960388,
      0.9398434162139893,
      0.9513694047927856,
      0.9374536275863647,
      0.9401937127113342,
      0.938673734664917,
      0.9544841051101685,
      0.9588212966918945,
      0.9759644269943237,
      0.976915717124939,
      0.9957413673400879,
      0.9979726076126099,
      0.9997638463973999,
      0.9997994303703308,
      0.9998457431793213,
      0.9996726512908936
    ],
    [
      0.7713442444801331,
      0.7870213389396667,
      0.8524696230888367,
      0.8389192819595337,
      0.8152914047241211,
      0.8323612213134766,
      0.8658379316329956,
      0.835273802280426,
      0.8288282752037048,
      0.8686658143997192,
      0.871427059173584,
      0.8426856994628906,
      0.851090669631958,
      0.8768656253814697,
      0.8552938103675842,
      0.8435094356536865,
      0.8604984283447266,
      0.8550831079483032,
      0.835045337677002,
      0.8368914127349854,
      0.8508296608924866,
      0.8199845552444458,
      0.8185988664627075,
      0.8170768618583679,
      0.8085416555404663,
      0.8363275527954102,
      0.8213981986045837,
      0.807331919670105,
      0.8611787557601929,
      0.8550993800163269,
      0.8446698188781738,
      0.8461874127388,
      0.859605073928833,
      0.864694356918335,
      0.8807834386825562,
      0.8802222013473511,
      0.8631714582443237,
      0.8762949705123901,
      0.8863235712051392,
      0.8634961843490601,
      0.8491462469100952,
      0.8813743591308594,
      0.8550365567207336,
      0.8302441835403442,
      0.8544799089431763,
      0.8752999305725098,
      0.8337603211402893,
      0.837348222732544,
      0.8715413808822632,
      0.8757374882698059,
      0.8406909704208374,
      0.8478001952171326,
      0.8894262909889221,
      0.8779096007347107,
      0.8366013169288635,
      0.8534632921218872,
      0.9943042993545532,
      0.9884608387947083,
      0.9780510067939758,
      0.9885818958282471,
      0.9950106739997864,
      0.9995304942131042,
      0.9998123049736023,
      0.9998374581336975,
      0.9998378753662109,
      0.999762773513794,
      0.9997419714927673,
      0.9998669028282166,
      0.9998469948768616,
      0.9999105334281921,
      0.9998699426651001,
      0.9998538494110107,
      0.9998663067817688,
      0.9998999834060669,
      0.9999476075172424,
      0.9999560713768005,
      0.9999344944953918,
      0.9999021887779236,
      0.9998909831047058,
      0.9997863173484802,
      0.9998478889465332,
      0.9988870024681091,
      0.9989293813705444,
      0.9990255236625671,
      0.9996013045310974,
      0.9995757341384888,
      0.9991599917411804,
      0.9954918622970581,
      0.9711400270462036,
      0.9635067582130432,
      0.9300092458724976,
      0.9384142160415649,
      0.9565448760986328,
      0.9492917060852051,
      0.9648745656013489,
      0.9562692642211914,
      0.9739928841590881,
      0.9523965716362,
      0.954760730266571,
      0.9107249975204468,
      0.8954601287841797,
      0.9378305673599243,
      0.9474000930786133,
      0.9850590825080872,
      0.9821393489837646,
      0.9504746794700623,
      0.955959677696228,
      0.9322245121002197,
      0.9240236282348633,
      0.9559446573257446,
      0.9621368646621704,
      0.9718672633171082,
      0.9496323466300964,
      0.9743553996086121,
      0.9534004926681519,
      0.9363136291503906,
      0.963986337184906,
      0.9692792296409607,
      0.9903548359870911,
      0.9975710511207581,
      0.9994087219238281,
      0.9996201992034912,
      0.9998794794082642,
      0.9999393224716187,
      0.9998868107795715,
      0.9998409748077393,
      0.9998185038566589,
      0.9998919367790222,
      0.999854564666748,
      0.999897301197052,
      0.9999306201934814,
      0.99981689453125,
      0.9998666644096375,
      0.9998924732208252,
      0.9998971819877625,
      0.9999180436134338,
      0.9997122883796692,
      0.9999240636825562,
      0.9999303221702576,
      0.9999573230743408,
      0.9999621510505676,
      0.9999395608901978,
      0.9999006986618042,
      0.9999169707298279,
      0.9999145865440369,
      0.9998308420181274,
      0.9996955394744873,
      0.9998103976249695,
      0.9996989965438843,
      0.990370512008667,
      0.9715180397033691,
      0.9826084971427917,
      0.9634443521499634,
      0.9809935092926025,
      0.9589488506317139,
      0.9683853983879089,
      0.9473716020584106,
      0.9573429822921753,
      0.9446227550506592,
      0.9467546939849854,
      0.946314811706543,
      0.9611997604370117,
      0.9648288488388062,
      0.9795899391174316,
      0.9801384210586548,
      0.996463418006897,
      0.9983047842979431,
      0.9998056888580322,
      0.9998233318328857,
      0.9998557567596436,
      0.9996817708015442
    ],
    [
      0.7772380113601685,
      0.7926875352859497,
      0.8569710850715637,
      0.8431223630905151,
      0.8205980658531189,
      0.8368263840675354,
      0.8693645000457764,
      0.8400293588638306,
      0.8344147801399231,
      0.8729408383369446,
      0.874897837638855,
      0.8471430540084839,
      0.8575942516326904,
      0.8820632100105286,
      0.8613570332527161,
      0.8509416580200195,
      0.8673101663589478,
      0.8621949553489685,
      0.8435732126235962,
      0.8465861678123474,
      0.8586587905883789,
      0.8296952843666077,
      0.8329161405563354,
      0.8302209377288818,
      0.8178700804710388,
      0.8479509353637695,
      0.8313323259353638,
      0.8207787275314331,
      0.8762328624725342,
      0.8680710792541504,
      0.8552485704421997,
      0.8647152185440063,
      0.8739364147186279,
      0.8753616213798523,
      0.8889465928077698,
      0.8901942372322083,
      0.8726136684417725,
      0.8838997483253479,
      0.8958661556243896,
      0.8723169565200806,
      0.8556466102600098,
      0.8871313333511353,
      0.8628605008125305,
      0.8366550803184509,
      0.8591769933700562,
      0.8805184960365295,
      0.8394818305969238,
      0.8433088064193726,
      0.8749211430549622,
      0.879788875579834,
      0.8462059497833252,
      0.8518706560134888,
      0.8929623365402222,
      0.8816250562667847,
      0.8417686820030212,
      0.8570057153701782,
      0.9949370622634888,
      0.9902716279029846,
      0.9811034798622131,
      0.9897638559341431,
      0.9958330392837524,
      0.9996028542518616,
      0.9998364448547363,
      0.9998499751091003,
      0.9998513460159302,
      0.9997896552085876,
      0.9997671246528625,
      0.9998772740364075,
      0.9998555779457092,
      0.9999150633811951,
      0.9998728036880493,
      0.9998574256896973,
      0.9998676776885986,
      0.999901533126831,
      0.9999490976333618,
      0.999958336353302,
      0.9999385476112366,
      0.999912440776825,
      0.9999063014984131,
      0.999832034111023,
      0.9998759627342224,
      0.9991092085838318,
      0.9991262555122375,
      0.9992170929908752,
      0.9996355175971985,
      0.9996042847633362,
      0.999232292175293,
      0.9960280060768127,
      0.9739457368850708,
      0.9665644764900208,
      0.9354028701782227,
      0.9434515833854675,
      0.9606491923332214,
      0.9554346203804016,
      0.9686481952667236,
      0.9603677988052368,
      0.9763742685317993,
      0.955377459526062,
      0.9568332433700562,
      0.9144188165664673,
      0.8996979594230652,
      0.9408349990844727,
      0.9509247541427612,
      0.9862043857574463,
      0.9837099313735962,
      0.9538339972496033,
      0.959467351436615,
      0.9372529983520508,
      0.9290066957473755,
      0.9583600759506226,
      0.9641910195350647,
      0.9741211533546448,
      0.9526262283325195,
      0.9759055376052856,
      0.95586097240448,
      0.9381247162818909,
      0.9661153554916382,
      0.9711755514144897,
      0.9911217093467712,
      0.9978585839271545,
      0.9994906187057495,
      0.9996544122695923,
      0.9998888373374939,
      0.9999445676803589,
      0.9998997449874878,
      0.9998571872711182,
      0.999841034412384,
      0.9999000430107117,
      0.9998708367347717,
      0.9999030232429504,
      0.9999352097511292,
      0.9998387694358826,
      0.999881386756897,
      0.999900758266449,
      0.9999141693115234,
      0.9999309778213501,
      0.9997712969779968,
      0.999936044216156,
      0.9999389052391052,
      0.9999611973762512,
      0.9999643564224243,
      0.999943196773529,
      0.9999037384986877,
      0.9999220967292786,
      0.9999206066131592,
      0.9998456239700317,
      0.9997209310531616,
      0.9998363852500916,
      0.9997384548187256,
      0.9912686944007874,
      0.9739935398101807,
      0.984076976776123,
      0.9661751389503479,
      0.9831969141960144,
      0.9628090262413025,
      0.9723776578903198,
      0.953669011592865,
      0.9625916481018066,
      0.9508830308914185,
      0.9530442357063293,
      0.9534850716590881,
      0.9664795994758606,
      0.9691139459609985,
      0.9820907711982727,
      0.9824817180633545,
      0.9970195293426514,
      0.9984966516494751,
      0.999832034111023,
      0.9998400807380676,
      0.9998645782470703,
      0.999689519405365
    ],
    [
      0.7835074663162231,
      0.8001599311828613,
      0.86168372631073,
      0.8478953838348389,
      0.8267745971679688,
      0.8415744304656982,
      0.8736009001731873,
      0.8449777364730835,
      0.8399804830551147,
      0.8773318529129028,
      0.878661036491394,
      0.8517930507659912,
      0.8636574745178223,
      0.8874340653419495,
      0.8673988580703735,
      0.8586057424545288,
      0.8736710548400879,
      0.8682836890220642,
      0.8502557873725891,
      0.854365348815918,
      0.8647153377532959,
      0.8378714323043823,
      0.8410834074020386,
      0.8389825820922852,
      0.8263975381851196,
      0.8559213876724243,
      0.8413219451904297,
      0.8342359066009521,
      0.8864849805831909,
      0.87839275598526,
      0.8649190664291382,
      0.8782594203948975,
      0.8827835321426392,
      0.8835816383361816,
      0.8966881632804871,
      0.8976651430130005,
      0.8803317546844482,
      0.8914295434951782,
      0.9040864109992981,
      0.8803242444992065,
      0.8630005121231079,
      0.8930891752243042,
      0.8706437349319458,
      0.8434076905250549,
      0.8644160628318787,
      0.8852867484092712,
      0.8451492190361023,
      0.8492864370346069,
      0.8784387111663818,
      0.8835350275039673,
      0.8511145114898682,
      0.8555273413658142,
      0.8959819078445435,
      0.8847499489784241,
      0.8457682132720947,
      0.8607994318008423,
      0.9954441785812378,
      0.9916850924491882,
      0.9836048483848572,
      0.9910432696342468,
      0.996403157711029,
      0.9996497631072998,
      0.9998496770858765,
      0.9998599290847778,
      0.9998618960380554,
      0.9998096227645874,
      0.9997875690460205,
      0.9998863935470581,
      0.9998634457588196,
      0.9999186992645264,
      0.9998751282691956,
      0.9998602867126465,
      0.999869167804718,
      0.999902606010437,
      0.9999498724937439,
      0.9999603033065796,
      0.9999418258666992,
      0.9999203681945801,
      0.9999168515205383,
      0.9998499155044556,
      0.9998962879180908,
      0.9993127584457397,
      0.9993083477020264,
      0.9993652701377869,
      0.9996695518493652,
      0.9996322989463806,
      0.9993025064468384,
      0.9965295195579529,
      0.976384162902832,
      0.9692144393920898,
      0.9400529861450195,
      0.9482138156890869,
      0.9638171195983887,
      0.9598263502120972,
      0.9714330434799194,
      0.963464617729187,
      0.9783055782318115,
      0.9580016136169434,
      0.9587863683700562,
      0.9173398017883301,
      0.9039586782455444,
      0.9437898397445679,
      0.9540667533874512,
      0.9871714115142822,
      0.9850319623947144,
      0.9568305611610413,
      0.9625060558319092,
      0.9415249228477478,
      0.9332635402679443,
      0.9604043960571289,
      0.9659629464149475,
      0.9758399128913879,
      0.9554138779640198,
      0.9773811101913452,
      0.9582040309906006,
      0.9409641027450562,
      0.9681522846221924,
      0.9727890491485596,
      0.991675078868866,
      0.9980339407920837,
      0.9995431900024414,
      0.9996817111968994,
      0.9998961091041565,
      0.9999487996101379,
      0.9999098777770996,
      0.9998689293861389,
      0.9998552799224854,
      0.9999063014984131,
      0.9998816251754761,
      0.9999070763587952,
      0.9999396204948425,
      0.9998557567596436,
      0.9998928904533386,
      0.9999080896377563,
      0.9999278783798218,
      0.9999402165412903,
      0.9998106360435486,
      0.999940812587738,
      0.9999452829360962,
      0.9999637603759766,
      0.9999667406082153,
      0.9999452233314514,
      0.9999058842658997,
      0.9999256730079651,
      0.999924898147583,
      0.9998551607131958,
      0.9997425079345703,
      0.9998531937599182,
      0.9997556209564209,
      0.9917031526565552,
      0.975770890712738,
      0.9852418899536133,
      0.9685363173484802,
      0.984799325466156,
      0.9659453630447388,
      0.9753023386001587,
      0.9584299325942993,
      0.9665951132774353,
      0.9557958841323853,
      0.9584398865699768,
      0.9590433835983276,
      0.9707891941070557,
      0.9725744128227234,
      0.9840705394744873,
      0.9840762615203857,
      0.9972440600395203,
      0.9986308813095093,
      0.9998517632484436,
      0.9998527765274048,
      0.9998714327812195,
      0.9996964335441589
    ],
    [
      0.7902051210403442,
      0.8074872493743896,
      0.8664126992225647,
      0.8525654673576355,
      0.8329125642776489,
      0.8466593623161316,
      0.8778880834579468,
      0.849664568901062,
      0.8457779288291931,
      0.8820798397064209,
      0.8829135298728943,
      0.8559246063232422,
      0.8701937198638916,
      0.8931506276130676,
      0.8740658164024353,
      0.8660392761230469,
      0.8804991245269775,
      0.8758080005645752,
      0.8588917851448059,
      0.8647419214248657,
      0.8726675510406494,
      0.8497454524040222,
      0.8553366661071777,
      0.8516722917556763,
      0.8376379013061523,
      0.8666131496429443,
      0.8517576456069946,
      0.8470748662948608,
      0.8969234228134155,
      0.8885982036590576,
      0.8748738169670105,
      0.8889565467834473,
      0.8929759860038757,
      0.892348051071167,
      0.9042819738388062,
      0.9047335386276245,
      0.8872424960136414,
      0.8976441025733948,
      0.9100369215011597,
      0.8869847059249878,
      0.8692096471786499,
      0.898051381111145,
      0.8771939277648926,
      0.8497505187988281,
      0.8697628378868103,
      0.8898085355758667,
      0.8513200283050537,
      0.8546171188354492,
      0.8819172382354736,
      0.8871769309043884,
      0.8560353517532349,
      0.859245777130127,
      0.8990599513053894,
      0.8882811069488525,
      0.8504085540771484,
      0.864010751247406,
      0.995841920375824,
      0.9927678108215332,
      0.9853825569152832,
      0.9919936656951904,
      0.9968678951263428,
      0.9996886849403381,
      0.9998620748519897,
      0.9998673796653748,
      0.9998690485954285,
      0.999823272228241,
      0.999801754951477,
      0.9998928904533386,
      0.9998682737350464,
      0.9999213814735413,
      0.9998766183853149,
      0.9998626112937927,
      0.9998703002929688,
      0.9999035596847534,
      0.9999505877494812,
      0.9999616146087646,
      0.999944269657135,
      0.9999269247055054,
      0.9999268651008606,
      0.9998791217803955,
      0.9999135732650757,
      0.9994661211967468,
      0.9994192719459534,
      0.9994643330574036,
      0.9996926188468933,
      0.9996530413627625,
      0.9993584156036377,
      0.9969435334205627,
      0.9785114526748657,
      0.9718868136405945,
      0.9443343877792358,
      0.9521772861480713,
      0.9669114351272583,
      0.9639354944229126,
      0.9742388725280762,
      0.9663777947425842,
      0.9799413084983826,
      0.9602499008178711,
      0.9605487585067749,
      0.9203624725341797,
      0.9079638123512268,
      0.9464994668960571,
      0.9572129845619202,
      0.9880262613296509,
      0.986237645149231,
      0.959882915019989,
      0.9655449390411377,
      0.9469238519668579,
      0.9390206336975098,
      0.9630106091499329,
      0.9683326482772827,
      0.9778491854667664,
      0.9587562084197998,
      0.9790211915969849,
      0.9609538316726685,
      0.9444689750671387,
      0.9705928564071655,
      0.9746676683425903,
      0.9923179745674133,
      0.9982322454452515,
      0.999592125415802,
      0.9997085332870483,
      0.9999030828475952,
      0.9999523162841797,
      0.9999178051948547,
      0.9998792409896851,
      0.9998704195022583,
      0.999913215637207,
      0.9998928904533386,
      0.9999122619628906,
      0.9999438524246216,
      0.999873697757721,
      0.9999037981033325,
      0.999914824962616,
      0.9999394416809082,
      0.9999508261680603,
      0.999894917011261,
      0.9999496936798096,
      0.9999513626098633,
      0.9999656677246094,
      0.9999679327011108,
      0.9999465346336365,
      0.9999074935913086,
      0.9999285340309143,
      0.9999281764030457,
      0.9998626112937927,
      0.9997603893280029,
      0.9998659491539001,
      0.9997639060020447,
      0.9919124841690063,
      0.977201521396637,
      0.9859954118728638,
      0.9702985286712646,
      0.9860988855361938,
      0.9685752391815186,
      0.977759063243866,
      0.9623497724533081,
      0.9701249599456787,
      0.9598597884178162,
      0.9626715183258057,
      0.96311354637146,
      0.9735764265060425,
      0.9749191999435425,
      0.9854439496994019,
      0.9852433800697327,
      0.9974466562271118,
      0.9987173676490784,
      0.999864399433136,
      0.9998612999916077,
      0.9998764395713806,
      0.9997010231018066
    ],
    [
      0.7961787581443787,
      0.8148159980773926,
      0.8711036443710327,
      0.8573760390281677,
      0.8405183553695679,
      0.8520941138267517,
      0.8824363350868225,
      0.8553200960159302,
      0.8525451421737671,
      0.8875046372413635,
      0.8883461356163025,
      0.8623612523078918,
      0.8776397705078125,
      0.899520754814148,
      0.8817579746246338,
      0.8741389513015747,
      0.8875809907913208,
      0.8838879466056824,
      0.8680882453918457,
      0.8757804036140442,
      0.8809531927108765,
      0.8635365962982178,
      0.8692069053649902,
      0.8640366792678833,
      0.8498222827911377,
      0.8779433965682983,
      0.8628900051116943,
      0.8603047132492065,
      0.90693199634552,
      0.8984179496765137,
      0.8844723701477051,
      0.8984951972961426,
      0.9020410776138306,
      0.9003211259841919,
      0.9112666845321655,
      0.9115538597106934,
      0.8937116861343384,
      0.903050422668457,
      0.9150092005729675,
      0.8928358554840088,
      0.875331461429596,
      0.9025895595550537,
      0.8833026885986328,
      0.8562349081039429,
      0.8751727342605591,
      0.8943371772766113,
      0.8582587242126465,
      0.8594000339508057,
      0.8855902552604675,
      0.8908861875534058,
      0.8612521886825562,
      0.862888753414154,
      0.9017407894134521,
      0.8916319608688354,
      0.8546715974807739,
      0.8664763569831848,
      0.9961732029914856,
      0.9936875700950623,
      0.9868223071098328,
      0.9926185607910156,
      0.9969895482063293,
      0.9996651411056519,
      0.999868631362915,
      0.9998707175254822,
      0.9998738765716553,
      0.9998332858085632,
      0.9998123645782471,
      0.9998981356620789,
      0.9998718500137329,
      0.9999231696128845,
      0.9998771548271179,
      0.9998636841773987,
      0.9998707175254822,
      0.9999041557312012,
      0.9999513626098633,
      0.9999626874923706,
      0.9999470114707947,
      0.9999316930770874,
      0.9999334216117859,
      0.9998931288719177,
      0.9999229907989502,
      0.9995628595352173,
      0.999504029750824,
      0.9995293617248535,
      0.9997185468673706,
      0.9996708631515503,
      0.9994113445281982,
      0.997295618057251,
      0.9808375835418701,
      0.9747724533081055,
      0.9494296908378601,
      0.9571841955184937,
      0.970160722732544,
      0.9678600430488586,
      0.976837158203125,
      0.9690817594528198,
      0.9813791513442993,
      0.9624345302581787,
      0.9623945951461792,
      0.923540472984314,
      0.9121865630149841,
      0.949384868144989,
      0.960284411907196,
      0.9888496994972229,
      0.9874836206436157,
      0.9631938934326172,
      0.9687197208404541,
      0.9530659914016724,
      0.9452773928642273,
      0.9659274220466614,
      0.9707521200180054,
      0.9799529314041138,
      0.962401270866394,
      0.9808346629142761,
      0.9641350507736206,
      0.9475252628326416,
      0.9729622602462769,
      0.9764602780342102,
      0.993013322353363,
      0.9984583258628845,
      0.9996386170387268,
      0.9997348785400391,
      0.9999099969863892,
      0.9999560117721558,
      0.9999246597290039,
      0.9998839497566223,
      0.9998843669891357,
      0.9999185800552368,
      0.9999039173126221,
      0.9999169111251831,
      0.9999479651451111,
      0.9998874664306641,
      0.9999128580093384,
      0.9999204277992249,
      0.9999470114707947,
      0.9999562501907349,
      0.9999107718467712,
      0.9999541640281677,
      0.9999555945396423,
      0.9999675154685974,
      0.9999698996543884,
      0.9999486804008484,
      0.9999093413352966,
      0.9999312162399292,
      0.9999310374259949,
      0.9998701214790344,
      0.9997848868370056,
      0.999877393245697,
      0.9997802376747131,
      0.9924085140228271,
      0.9786195755004883,
      0.986777663230896,
      0.97223961353302,
      0.9871113896369934,
      0.9708900451660156,
      0.9798548221588135,
      0.9659295082092285,
      0.9732570052146912,
      0.963520884513855,
      0.9661169648170471,
      0.9665314555168152,
      0.9757625460624695,
      0.9766655564308167,
      0.9863463640213013,
      0.9861047863960266,
      0.9976115226745605,
      0.9988135695457458,
      0.999875009059906,
      0.9998683333396912,
      0.999880850315094,
      0.999704122543335
    ],
    [
      0.8030533194541931,
      0.8225860595703125,
      0.8761347532272339,
      0.8625869750976562,
      0.8473964929580688,
      0.8576045632362366,
      0.887244462966919,
      0.861163854598999,
      0.8595611453056335,
      0.8933027386665344,
      0.8938850164413452,
      0.8687429428100586,
      0.8846076726913452,
      0.9055036902427673,
      0.8889550566673279,
      0.8820090889930725,
      0.8940930366516113,
      0.8908644318580627,
      0.8763306140899658,
      0.8844719529151917,
      0.8875818848609924,
      0.8747243881225586,
      0.878335177898407,
      0.8734115362167358,
      0.8597447872161865,
      0.887589156627655,
      0.8722362518310547,
      0.8696765899658203,
      0.9145650267601013,
      0.9070886373519897,
      0.8942011594772339,
      0.9087929725646973,
      0.9098836779594421,
      0.9077916145324707,
      0.9177199602127075,
      0.918220579624176,
      0.900840699672699,
      0.9086552262306213,
      0.9199305176734924,
      0.8989840745925903,
      0.8824565410614014,
      0.9072180986404419,
      0.8897043466567993,
      0.8629381656646729,
      0.8803439140319824,
      0.8987711668014526,
      0.8650147914886475,
      0.8647035360336304,
      0.8896860480308533,
      0.8949168920516968,
      0.8672419786453247,
      0.8671883344650269,
      0.9044875502586365,
      0.8952152729034424,
      0.858835756778717,
      0.8690866827964783,
      0.9965060949325562,
      0.994653046131134,
      0.9882890582084656,
      0.9934068918228149,
      0.9973598122596741,
      0.999704897403717,
      0.9998809695243835,
      0.9998764395713806,
      0.9998780488967896,
      0.9998414516448975,
      0.9998192191123962,
      0.9999015927314758,
      0.9998748302459717,
      0.9999245405197144,
      0.9998781085014343,
      0.9998651146888733,
      0.9998713135719299,
      0.9999051690101624,
      0.9999518990516663,
      0.9999635219573975,
      0.9999488592147827,
      0.999936044216156,
      0.9999409317970276,
      0.9999346137046814,
      0.9999351501464844,
      0.9996522068977356,
      0.9995859265327454,
      0.999608039855957,
      0.9997411370277405,
      0.999690592288971,
      0.9994619488716125,
      0.9977156519889832,
      0.982914924621582,
      0.9770970344543457,
      0.9536551833152771,
      0.9607794284820557,
      0.9728187322616577,
      0.9708951711654663,
      0.9790531396865845,
      0.9714720249176025,
      0.982903242111206,
      0.9646682739257812,
      0.9642196893692017,
      0.9268084168434143,
      0.9161370992660522,
      0.9520094394683838,
      0.9628701210021973,
      0.9895714521408081,
      0.9885876178741455,
      0.9662069082260132,
      0.9713533520698547,
      0.9576730728149414,
      0.9498395323753357,
      0.9680618643760681,
      0.9720901846885681,
      0.981201171875,
      0.9651269316673279,
      0.9822789430618286,
      0.9665935039520264,
      0.9504882097244263,
      0.9749643802642822,
      0.9780318737030029,
      0.9936119318008423,
      0.998656690120697,
      0.9996811747550964,
      0.9997563362121582,
      0.9999155402183533,
      0.9999589323997498,
      0.9999310970306396,
      0.9998918771743774,
      0.9998926520347595,
      0.9999222755432129,
      0.9999105334281921,
      0.9999207258224487,
      0.999950110912323,
      0.9998975396156311,
      0.999920666217804,
      0.9999254941940308,
      0.9999532699584961,
      0.9999603629112244,
      0.9998924732208252,
      0.9999573826789856,
      0.9999583959579468,
      0.9999688267707825,
      0.9999712705612183,
      0.9999499917030334,
      0.9999104738235474,
      0.9999333620071411,
      0.9999336004257202,
      0.9998767971992493,
      0.9998054504394531,
      0.9998875260353088,
      0.999799370765686,
      0.9929153919219971,
      0.9800467491149902,
      0.9875329732894897,
      0.9735243320465088,
      0.9882399439811707,
      0.9729898571968079,
      0.9817983508110046,
      0.9692279100418091,
      0.976050615310669,
      0.9669287800788879,
      0.9692062139511108,
      0.9699525833129883,
      0.9781671762466431,
      0.97874915599823,
      0.9873738884925842,
      0.9869155287742615,
      0.9977574944496155,
      0.9988983869552612,
      0.9998832941055298,
      0.9998749494552612,
      0.999885082244873,
      0.9997081160545349
    ],
    [
      0.8117093443870544,
      0.8307514190673828,
      0.8811876773834229,
      0.8679178953170776,
      0.8540606498718262,
      0.863178014755249,
      0.8918324112892151,
      0.8667428493499756,
      0.8665519952774048,
      0.8986481428146362,
      0.8986930847167969,
      0.8743503093719482,
      0.8907445669174194,
      0.9103729724884033,
      0.8952449560165405,
      0.8888912200927734,
      0.899505615234375,
      0.8966683745384216,
      0.8835393190383911,
      0.8918907642364502,
      0.8929461240768433,
      0.8835450410842896,
      0.8844805955886841,
      0.8809961080551147,
      0.8670492172241211,
      0.895041286945343,
      0.8797050714492798,
      0.8767029047012329,
      0.9201110005378723,
      0.9138146042823792,
      0.9024365544319153,
      0.9185802936553955,
      0.9162399768829346,
      0.9140786528587341,
      0.9235105514526367,
      0.9239591360092163,
      0.9067268371582031,
      0.9133151769638062,
      0.9239060878753662,
      0.9042922258377075,
      0.8882792592048645,
      0.9110927581787109,
      0.8950480818748474,
      0.8696177005767822,
      0.8856177926063538,
      0.9029381275177002,
      0.8712566494941711,
      0.8706611394882202,
      0.8942093849182129,
      0.899242639541626,
      0.8735597729682922,
      0.8722531199455261,
      0.907739520072937,
      0.8994291424751282,
      0.8638671636581421,
      0.8724920153617859,
      0.9967453479766846,
      0.9953358769416809,
      0.9895644783973694,
      0.994209885597229,
      0.9977337718009949,
      0.9997420310974121,
      0.9998892545700073,
      0.9998816847801208,
      0.9998824596405029,
      0.9998493194580078,
      0.9998282194137573,
      0.9999063014984131,
      0.9998783469200134,
      0.9999260902404785,
      0.9998788237571716,
      0.9998663663864136,
      0.9998719692230225,
      0.9999051690101624,
      0.9999520182609558,
      0.99996417760849,
      0.9999500513076782,
      0.9999387264251709,
      0.999944269657135,
      0.999941349029541,
      0.9999423623085022,
      0.9997145533561707,
      0.9996448755264282,
      0.9996694326400757,
      0.9997525811195374,
      0.9997097849845886,
      0.9995080232620239,
      0.9980436563491821,
      0.9845003485679626,
      0.9789227247238159,
      0.9571830034255981,
      0.9638361930847168,
      0.9749423265457153,
      0.973198413848877,
      0.9808827042579651,
      0.9735313057899475,
      0.9842409491539001,
      0.9666420221328735,
      0.965991735458374,
      0.9299250841140747,
      0.9197335839271545,
      0.9543117880821228,
      0.9649295806884766,
      0.9902462959289551,
      0.9894799590110779,
      0.9683542251586914,
      0.9735621213912964,
      0.9610511064529419,
      0.9531684517860413,
      0.9696207046508789,
      0.973552405834198,
      0.9824996590614319,
      0.9672788977622986,
      0.983484148979187,
      0.968801736831665,
      0.9530544877052307,
      0.9765652418136597,
      0.979363203048706,
      0.994126558303833,
      0.998810350894928,
      0.9997183084487915,
      0.9997724890708923,
      0.999920129776001,
      0.999961256980896,
      0.9999366402626038,
      0.9999033808708191,
      0.9999004602432251,
      0.9999262690544128,
      0.9999170899391174,
      0.9999243021011353,
      0.9999532103538513,
      0.9999072551727295,
      0.9999270439147949,
      0.9999297857284546,
      0.9999584555625916,
      0.9999638795852661,
      0.9999050498008728,
      0.9999600052833557,
      0.9999603629112244,
      0.9999699592590332,
      0.9999722242355347,
      0.9999509453773499,
      0.9999116659164429,
      0.9999358057975769,
      0.9999350905418396,
      0.9998841285705566,
      0.9998244643211365,
      0.9998972415924072,
      0.9998170733451843,
      0.993540346622467,
      0.9816019535064697,
      0.9883449077606201,
      0.9749798774719238,
      0.989231288433075,
      0.9748187065124512,
      0.9834637641906738,
      0.9720803499221802,
      0.9783509969711304,
      0.9696298837661743,
      0.9717345833778381,
      0.9727035760879517,
      0.9801840782165527,
      0.9804561734199524,
      0.9882535934448242,
      0.9877331852912903,
      0.9979331493377686,
      0.9990188479423523,
      0.9998925924301147,
      0.9998815655708313,
      0.9998894333839417,
      0.9997121691703796
    ],
    [
      0.8204046487808228,
      0.8399684429168701,
      0.8870272636413574,
      0.8737370371818542,
      0.8625930547714233,
      0.8704358339309692,
      0.8976101875305176,
      0.8740658164024353,
      0.874112606048584,
      0.90404212474823,
      0.9037832617759705,
      0.8806216716766357,
      0.8968885540962219,
      0.9150892496109009,
      0.9017608165740967,
      0.8957552909851074,
      0.904971718788147,
      0.9030954241752625,
      0.8920367956161499,
      0.8999507427215576,
      0.899018406867981,
      0.8948478698730469,
      0.8921335935592651,
      0.8895086646080017,
      0.8763090372085571,
      0.9027767181396484,
      0.8894067406654358,
      0.8875664472579956,
      0.9264981150627136,
      0.9211856126785278,
      0.911828875541687,
      0.9273581504821777,
      0.9224086999893188,
      0.9197750091552734,
      0.9291081428527832,
      0.9294350743293762,
      0.9121973514556885,
      0.9177134037017822,
      0.92796391248703,
      0.9100509881973267,
      0.8943089246749878,
      0.9151662588119507,
      0.9005361199378967,
      0.8770326375961304,
      0.8917133808135986,
      0.9077309370040894,
      0.8784741759300232,
      0.87732994556427,
      0.8994314670562744,
      0.9043653011322021,
      0.8806371688842773,
      0.8780272603034973,
      0.9115317463874817,
      0.9035812616348267,
      0.8691227436065674,
      0.8751927614212036,
      0.9969615936279297,
      0.9959203004837036,
      0.9908151030540466,
      0.9950252771377563,
      0.9981015920639038,
      0.9997920989990234,
      0.9998965263366699,
      0.9998868703842163,
      0.9998870491981506,
      0.999857485294342,
      0.9998375773429871,
      0.9999104738235474,
      0.9998818039894104,
      0.9999274015426636,
      0.9998793601989746,
      0.9998672008514404,
      0.9998723864555359,
      0.9999058842658997,
      0.999952495098114,
      0.9999648928642273,
      0.9999516010284424,
      0.9999417662620544,
      0.9999479055404663,
      0.9999467730522156,
      0.9999485611915588,
      0.999745786190033,
      0.9996931552886963,
      0.9997236728668213,
      0.9997705817222595,
      0.9997272491455078,
      0.9995566010475159,
      0.9983734488487244,
      0.9862100481987,
      0.9810501933097839,
      0.9614761471748352,
      0.9672880172729492,
      0.9773565530776978,
      0.9756168127059937,
      0.9827495217323303,
      0.975533664226532,
      0.9854530096054077,
      0.9686994552612305,
      0.9679356813430786,
      0.9329860210418701,
      0.9236570000648499,
      0.9569723606109619,
      0.9672143459320068,
      0.9909893870353699,
      0.9904876351356506,
      0.9707960486412048,
      0.9760138392448425,
      0.9649360775947571,
      0.9570778012275696,
      0.9717293977737427,
      0.9754628539085388,
      0.9841365814208984,
      0.9698432683944702,
      0.9848710298538208,
      0.9711159467697144,
      0.955960750579834,
      0.97828209400177,
      0.9806503653526306,
      0.9945512413978577,
      0.9989373087882996,
      0.9997476935386658,
      0.9997880458831787,
      0.9999241232872009,
      0.9999635815620422,
      0.9999415874481201,
      0.9999102354049683,
      0.9999135136604309,
      0.9999306201934814,
      0.9999234080314636,
      0.9999279975891113,
      0.9999556541442871,
      0.999916136264801,
      0.999933660030365,
      0.9999340772628784,
      0.9999627470970154,
      0.9999671578407288,
      0.9999147057533264,
      0.9999632835388184,
      0.9999650120735168,
      0.9999714493751526,
      0.9999735355377197,
      0.9999518394470215,
      0.9999120831489563,
      0.9999372363090515,
      0.9999370574951172,
      0.9998886585235596,
      0.9998379945755005,
      0.9999038577079773,
      0.9998295903205872,
      0.9940862655639648,
      0.9831991195678711,
      0.9891183972358704,
      0.9764110445976257,
      0.9901084303855896,
      0.9764604568481445,
      0.9849756956100464,
      0.9747582077980042,
      0.9806596040725708,
      0.9724630117416382,
      0.9743918776512146,
      0.9752423167228699,
      0.9818592667579651,
      0.9819607734680176,
      0.989127516746521,
      0.9886052012443542,
      0.9980888366699219,
      0.9991191029548645,
      0.9999006986618042,
      0.9998865723609924,
      0.9998924732208252,
      0.9997125864028931
    ],
    [
      0.8313073515892029,
      0.8522730469703674,
      0.8944971561431885,
      0.8813087344169617,
      0.87372887134552,
      0.8794733285903931,
      0.9038697481155396,
      0.882459282875061,
      0.8837504982948303,
      0.9107208847999573,
      0.9103870391845703,
      0.8899476528167725,
      0.9050742387771606,
      0.9213826060295105,
      0.9107693433761597,
      0.9052853584289551,
      0.9126248359680176,
      0.9120357632637024,
      0.9041731357574463,
      0.911408543586731,
      0.9080272912979126,
      0.9078751802444458,
      0.9044772386550903,
      0.8999367952346802,
      0.8880417943000793,
      0.9129068851470947,
      0.9008141756057739,
      0.9004290103912354,
      0.9347866773605347,
      0.9304722547531128,
      0.9233587980270386,
      0.9374563694000244,
      0.9306997060775757,
      0.9278661012649536,
      0.9363476037979126,
      0.936994194984436,
      0.9202078580856323,
      0.9239391088485718,
      0.9337422847747803,
      0.9179964661598206,
      0.9027146697044373,
      0.920822024345398,
      0.907878041267395,
      0.8869096040725708,
      0.8997699618339539,
      0.9136613607406616,
      0.887016773223877,
      0.8860750198364258,
      0.9061346054077148,
      0.9103434085845947,
      0.8890831470489502,
      0.8859544992446899,
      0.9159690737724304,
      0.9088508486747742,
      0.874841570854187,
      0.8799235820770264,
      0.9971751570701599,
      0.9964819550514221,
      0.9922812581062317,
      0.9957230687141418,
      0.9983528852462769,
      0.9998080730438232,
      0.9999023675918579,
      0.9998905062675476,
      0.9998912215232849,
      0.9998652338981628,
      0.999847412109375,
      0.9999151229858398,
      0.9998852610588074,
      0.9999293684959412,
      0.9998807311058044,
      0.9998689889907837,
      0.9998733997344971,
      0.9999071955680847,
      0.9999535083770752,
      0.9999660849571228,
      0.99995356798172,
      0.999944269657135,
      0.9999494552612305,
      0.9999388456344604,
      0.9999529123306274,
      0.9997915625572205,
      0.9997454285621643,
      0.9997758269309998,
      0.9997891187667847,
      0.9997444748878479,
      0.9996044635772705,
      0.9986783266067505,
      0.988117516040802,
      0.9835969805717468,
      0.9668252468109131,
      0.9713595509529114,
      0.9802331924438477,
      0.9786514639854431,
      0.9851540327072144,
      0.9782286286354065,
      0.9869070053100586,
      0.9712491035461426,
      0.9703053832054138,
      0.9367693066596985,
      0.9287643432617188,
      0.9602601528167725,
      0.9702926874160767,
      0.9920181632041931,
      0.9915835857391357,
      0.9743911623954773,
      0.9790651798248291,
      0.9698270559310913,
      0.9621926546096802,
      0.9745988249778748,
      0.9779490828514099,
      0.9862987995147705,
      0.9732508659362793,
      0.9866553544998169,
      0.9742053747177124,
      0.9606891870498657,
      0.9805632829666138,
      0.982376217842102,
      0.995003342628479,
      0.9990668296813965,
      0.9997807741165161,
      0.9998052716255188,
      0.9999287724494934,
      0.999966025352478,
      0.9999470114707947,
      0.9999157190322876,
      0.9999210238456726,
      0.9999346733093262,
      0.9999300837516785,
      0.999931812286377,
      0.9999585747718811,
      0.9999266266822815,
      0.9999403953552246,
      0.9999386668205261,
      0.9999669790267944,
      0.999970018863678,
      0.9999246001243591,
      0.9999657869338989,
      0.9999678134918213,
      0.9999730587005615,
      0.9999749660491943,
      0.9999532699584961,
      0.9999135136604309,
      0.9999393224716187,
      0.9999397397041321,
      0.9998947978019714,
      0.9998521208763123,
      0.9999120831489563,
      0.9998413324356079,
      0.9946098327636719,
      0.9849646687507629,
      0.9900730848312378,
      0.978205680847168,
      0.9910290241241455,
      0.9786941409111023,
      0.986897349357605,
      0.9779126644134521,
      0.983432948589325,
      0.9754769802093506,
      0.9774564504623413,
      0.9783200025558472,
      0.9839594960212708,
      0.983747661113739,
      0.9900723099708557,
      0.989547610282898,
      0.9982309937477112,
      0.9992142915725708,
      0.9999089241027832,
      0.9998923540115356,
      0.999896228313446,
      0.9997126460075378
    ],
    [
      0.8430968523025513,
      0.8656355142593384,
      0.903480052947998,
      0.8902916312217712,
      0.8859381675720215,
      0.8906058073043823,
      0.9112949371337891,
      0.8916236162185669,
      0.8953197598457336,
      0.9187853336334229,
      0.9185581803321838,
      0.900732159614563,
      0.9142431020736694,
      0.9284199476242065,
      0.920720100402832,
      0.9155561923980713,
      0.9209048748016357,
      0.9220075607299805,
      0.9172080755233765,
      0.9234910607337952,
      0.9181627035140991,
      0.9206737279891968,
      0.919928789138794,
      0.9122262597084045,
      0.8994530439376831,
      0.9232379198074341,
      0.9121009707450867,
      0.9118383526802063,
      0.942450225353241,
      0.9395216703414917,
      0.9335043430328369,
      0.9463047981262207,
      0.939555287361145,
      0.936407744884491,
      0.9436022639274597,
      0.9442745447158813,
      0.9286546111106873,
      0.930715799331665,
      0.9397290945053101,
      0.9260216355323792,
      0.9115428328514099,
      0.9268065690994263,
      0.9158077836036682,
      0.8982505798339844,
      0.9087061882019043,
      0.9198750853538513,
      0.8966134786605835,
      0.8973295092582703,
      0.9136157631874084,
      0.9165982007980347,
      0.8983719944953918,
      0.8954845666885376,
      0.9209301471710205,
      0.9151695370674133,
      0.882144570350647,
      0.885788083076477,
      0.9973671436309814,
      0.9969644546508789,
      0.9935007691383362,
      0.9963392019271851,
      0.9985837340354919,
      0.9998247027397156,
      0.9999079704284668,
      0.9998939037322998,
      0.9998931884765625,
      0.9998729825019836,
      0.9998535513877869,
      0.9999186396598816,
      0.99988853931427,
      0.999931275844574,
      0.9998823404312134,
      0.9998707175254822,
      0.9998746514320374,
      0.9999087452888489,
      0.9999545216560364,
      0.9999660849571228,
      0.9999552369117737,
      0.9999465942382812,
      0.9999517798423767,
      0.999944806098938,
      0.9999576210975647,
      0.9998326301574707,
      0.9997941255569458,
      0.9998177886009216,
      0.9998061656951904,
      0.9997606873512268,
      0.9996474385261536,
      0.9989588260650635,
      0.9898723363876343,
      0.9859393239021301,
      0.9714844822883606,
      0.9750971794128418,
      0.9830814003944397,
      0.9815706610679626,
      0.9874292612075806,
      0.9810742139816284,
      0.9883411526679993,
      0.9740121364593506,
      0.9727972745895386,
      0.9413508176803589,
      0.9347614645957947,
      0.9638543128967285,
      0.9736011028289795,
      0.9928760528564453,
      0.9926502704620361,
      0.9781048893928528,
      0.981976330280304,
      0.9744336605072021,
      0.9672399759292603,
      0.9774651527404785,
      0.980521023273468,
      0.9883272647857666,
      0.9767632484436035,
      0.9884565472602844,
      0.9774030447006226,
      0.966153621673584,
      0.9829830527305603,
      0.984169602394104,
      0.9954692125320435,
      0.9991788864135742,
      0.9998044371604919,
      0.9998196959495544,
      0.9999327063560486,
      0.9999679923057556,
      0.999951183795929,
      0.9999209642410278,
      0.9999269843101501,
      0.9999379515647888,
      0.9999363422393799,
      0.9999353885650635,
      0.9999611377716064,
      0.9999359250068665,
      0.9999467134475708,
      0.9999426007270813,
      0.9999706149101257,
      0.9999726414680481,
      0.9999334812164307,
      0.9999679327011108,
      0.9999697804450989,
      0.9999743103981018,
      0.9999760389328003,
      0.9999545812606812,
      0.9999147057533264,
      0.999940812587738,
      0.9999428987503052,
      0.9998992085456848,
      0.9998629093170166,
      0.999918520450592,
      0.9998525381088257,
      0.9950124025344849,
      0.9864965677261353,
      0.9909951686859131,
      0.9800660610198975,
      0.9919173717498779,
      0.9811092019081116,
      0.9888882637023926,
      0.980853259563446,
      0.9859298467636108,
      0.9783468246459961,
      0.9802960157394409,
      0.9810885787010193,
      0.9857811331748962,
      0.9853333830833435,
      0.9909678101539612,
      0.9903420209884644,
      0.9983281493186951,
      0.999275267124176,
      0.999915361404419,
      0.9998975396156311,
      0.9998993277549744,
      0.9997146725654602
    ],
    [
      0.8568310737609863,
      0.8808926343917847,
      0.9132952690124512,
      0.8997673392295837,
      0.8983553051948547,
      0.9035278558731079,
      0.919985830783844,
      0.9031853675842285,
      0.9080033898353577,
      0.9279037117958069,
      0.9280123710632324,
      0.9141539335250854,
      0.9247390031814575,
      0.936714768409729,
      0.9333789944648743,
      0.9283493757247925,
      0.9305733442306519,
      0.9335579872131348,
      0.9314532279968262,
      0.9359214305877686,
      0.9293843507766724,
      0.9342392086982727,
      0.9352934956550598,
      0.9248497486114502,
      0.9121251106262207,
      0.9325984716415405,
      0.9221477508544922,
      0.9231125712394714,
      0.9499623775482178,
      0.9483566880226135,
      0.943577766418457,
      0.954621434211731,
      0.9483532905578613,
      0.9455691576004028,
      0.951385498046875,
      0.9522979855537415,
      0.93776535987854,
      0.9377385377883911,
      0.94666588306427,
      0.9356712102890015,
      0.9221129417419434,
      0.9335170984268188,
      0.925639271736145,
      0.9112918972969055,
      0.9178389310836792,
      0.9264086484909058,
      0.9074127078056335,
      0.9093384146690369,
      0.9221019744873047,
      0.9233832359313965,
      0.9091538190841675,
      0.9059406518936157,
      0.9272892475128174,
      0.921954870223999,
      0.8917281627655029,
      0.8956437110900879,
      0.9975520968437195,
      0.9972102046012878,
      0.9946004748344421,
      0.9971081018447876,
      0.9987874627113342,
      0.9998396635055542,
      0.9999132752418518,
      0.9998965859413147,
      0.9998951554298401,
      0.9998770356178284,
      0.9998580813407898,
      0.9999210834503174,
      0.9998908042907715,
      0.9999336004257202,
      0.9998814463615417,
      0.9998736381530762,
      0.9998769164085388,
      0.9999107122421265,
      0.9999561905860901,
      0.9999677538871765,
      0.999957263469696,
      0.9999483227729797,
      0.9999540448188782,
      0.9999503493309021,
      0.9999616146087646,
      0.9998582005500793,
      0.9998210668563843,
      0.9998481869697571,
      0.9998199343681335,
      0.9997747540473938,
      0.9996811747550964,
      0.9991446137428284,
      0.9912275671958923,
      0.9879631400108337,
      0.9756281971931458,
      0.9788588285446167,
      0.9857714176177979,
      0.9846274852752686,
      0.9896575808525085,
      0.9839307069778442,
      0.9897623062133789,
      0.9773610234260559,
      0.9755080342292786,
      0.9465731382369995,
      0.9415427446365356,
      0.9680349826812744,
      0.9773152470588684,
      0.9938154816627502,
      0.9938430190086365,
      0.9819706678390503,
      0.9850171208381653,
      0.978965163230896,
      0.9720047116279602,
      0.980199933052063,
      0.9830294847488403,
      0.9902858734130859,
      0.9803906083106995,
      0.9903846383094788,
      0.9807497262954712,
      0.9717378616333008,
      0.9855784773826599,
      0.9863224029541016,
      0.995945155620575,
      0.9992234110832214,
      0.9998255372047424,
      0.9998351335525513,
      0.9999367594718933,
      0.9999696612358093,
      0.9999545216560364,
      0.9999216198921204,
      0.9999303817749023,
      0.999940812587738,
      0.9999411106109619,
      0.99993896484375,
      0.9999635815620422,
      0.9999390840530396,
      0.999951958656311,
      0.999945878982544,
      0.9999736547470093,
      0.9999751448631287,
      0.999940812587738,
      0.9999696016311646,
      0.9999709725379944,
      0.9999751448631287,
      0.9999769330024719,
      0.9999558925628662,
      0.9999163746833801,
      0.9999427199363708,
      0.9999445676803589,
      0.9999040961265564,
      0.9998723268508911,
      0.9999240636825562,
      0.9998627305030823,
      0.9953669309616089,
      0.987938642501831,
      0.9918838739395142,
      0.9822085499763489,
      0.9927254915237427,
      0.9836331605911255,
      0.9907862544059753,
      0.9836374521255493,
      0.9881579875946045,
      0.9812067151069641,
      0.9829486608505249,
      0.9837144613265991,
      0.9875378012657166,
      0.986853837966919,
      0.9918240904808044,
      0.9911293387413025,
      0.9984157085418701,
      0.9993310570716858,
      0.9999204874038696,
      0.9999009966850281,
      0.9999019503593445,
      0.9997185468673706
    ],
    [
      0.8737577199935913,
      0.8984415531158447,
      0.9241831302642822,
      0.9115152955055237,
      0.9123401045799255,
      0.918134331703186,
      0.9303619861602783,
      0.9173247218132019,
      0.922479510307312,
      0.9375162720680237,
      0.9380806088447571,
      0.9287343621253967,
      0.9362033009529114,
      0.9459891319274902,
      0.9455783367156982,
      0.9409897327423096,
      0.942136287689209,
      0.9452483654022217,
      0.9449630975723267,
      0.9483031034469604,
      0.9412853717803955,
      0.947422206401825,
      0.9486362934112549,
      0.93753981590271,
      0.9262260794639587,
      0.9425792098045349,
      0.9321044683456421,
      0.9357110857963562,
      0.9578519463539124,
      0.9566401839256287,
      0.9532727599143982,
      0.9636566042900085,
      0.9572162628173828,
      0.9550126791000366,
      0.958764910697937,
      0.9607080817222595,
      0.9478617906570435,
      0.9459989070892334,
      0.9538238048553467,
      0.9455569386482239,
      0.9333897829055786,
      0.9415544271469116,
      0.9364707469940186,
      0.9251917004585266,
      0.9290944337844849,
      0.9337960481643677,
      0.9200403094291687,
      0.9226402044296265,
      0.9314397573471069,
      0.9316912889480591,
      0.9214176535606384,
      0.918978214263916,
      0.935137152671814,
      0.9296176433563232,
      0.9038722515106201,
      0.9081720113754272,
      0.997811496257782,
      0.9976593255996704,
      0.9955576062202454,
      0.9976756572723389,
      0.998959481716156,
      0.9998523592948914,
      0.9999180436134338,
      0.9998992085456848,
      0.9998975992202759,
      0.999882161617279,
      0.9998646974563599,
      0.9999248385429382,
      0.9998933672904968,
      0.9999356269836426,
      0.9998840689659119,
      0.9998781681060791,
      0.9998802542686462,
      0.9999138116836548,
      0.9999576210975647,
      0.9999688863754272,
      0.9999586343765259,
      0.99994957447052,
      0.9999561309814453,
      0.9999549984931946,
      0.9999648928642273,
      0.9998810291290283,
      0.9998461604118347,
      0.9998700022697449,
      0.9998313188552856,
      0.9997892379760742,
      0.9997155666351318,
      0.9992532134056091,
      0.9925918579101562,
      0.989891529083252,
      0.9796499013900757,
      0.9826015830039978,
      0.9882762432098389,
      0.9876874685287476,
      0.9918545484542847,
      0.9867082238197327,
      0.9911990165710449,
      0.9807277917861938,
      0.9783990383148193,
      0.9521852731704712,
      0.9483209848403931,
      0.9722217321395874,
      0.9809627532958984,
      0.9947676062583923,
      0.9949416518211365,
      0.9856324195861816,
      0.9878916144371033,
      0.982959508895874,
      0.9765859842300415,
      0.9831399917602539,
      0.9855214357376099,
      0.9920706748962402,
      0.9837934374809265,
      0.9921146631240845,
      0.9840064644813538,
      0.9767072200775146,
      0.9880625009536743,
      0.9886531829833984,
      0.996494472026825,
      0.9993319511413574,
      0.999850332736969,
      0.9998507499694824,
      0.9999411702156067,
      0.9999716877937317,
      0.999958336353302,
      0.9999260306358337,
      0.999934196472168,
      0.999943733215332,
      0.9999449849128723,
      0.9999415278434753,
      0.9999653697013855,
      0.9999430179595947,
      0.9999555349349976,
      0.9999480843544006,
      0.9999758005142212,
      0.9999764561653137,
      0.999946653842926,
      0.9999712705612183,
      0.9999727606773376,
      0.9999760985374451,
      0.9999774098396301,
      0.9999570250511169,
      0.9999184608459473,
      0.9999447464942932,
      0.9999468326568604,
      0.9999085068702698,
      0.9998790621757507,
      0.9999288320541382,
      0.9998721480369568,
      0.9958153367042542,
      0.9893129467964172,
      0.992729902267456,
      0.9845570921897888,
      0.9935701489448547,
      0.9861785769462585,
      0.9924710988998413,
      0.9862293004989624,
      0.9902623891830444,
      0.9840304255485535,
      0.9854402542114258,
      0.9860411882400513,
      0.9890598058700562,
      0.9881464242935181,
      0.992676854133606,
      0.9920658469200134,
      0.9985482692718506,
      0.999433159828186,
      0.9999249577522278,
      0.9999058842658997,
      0.9999058842658997,
      0.9997259378433228
    ],
    [
      0.8922204971313477,
      0.9192501306533813,
      0.9362669587135315,
      0.926167368888855,
      0.9297990202903748,
      0.9355558156967163,
      0.9416849613189697,
      0.9336007237434387,
      0.9390641450881958,
      0.9494243860244751,
      0.9496176242828369,
      0.9440699219703674,
      0.949901282787323,
      0.9562845230102539,
      0.9581472277641296,
      0.9544719457626343,
      0.9547731280326843,
      0.9575927257537842,
      0.9592154026031494,
      0.9602566361427307,
      0.9539746642112732,
      0.9590786099433899,
      0.9603356122970581,
      0.9512307047843933,
      0.9425095319747925,
      0.9521812200546265,
      0.9428667426109314,
      0.9479131698608398,
      0.966895341873169,
      0.965709924697876,
      0.963138222694397,
      0.9728456139564514,
      0.9673812389373779,
      0.9655742049217224,
      0.9689303636550903,
      0.9712559580802917,
      0.9594324827194214,
      0.9571241140365601,
      0.9631315469741821,
      0.9572128057479858,
      0.9469054937362671,
      0.9506006240844727,
      0.9491934776306152,
      0.9400123357772827,
      0.9430857300758362,
      0.9433420896530151,
      0.9342974424362183,
      0.9377467632293701,
      0.9427171945571899,
      0.9411683678627014,
      0.9352757930755615,
      0.9338781237602234,
      0.9438542127609253,
      0.9381265640258789,
      0.9180279970169067,
      0.9220955967903137,
      0.9980529546737671,
      0.9981263279914856,
      0.996558427810669,
      0.9982532858848572,
      0.9991982579231262,
      0.9998692274093628,
      0.9999241828918457,
      0.9999035000801086,
      0.9999022483825684,
      0.9998896718025208,
      0.9998735785484314,
      0.9999296069145203,
      0.9998976588249207,
      0.9999380111694336,
      0.9998816251754761,
      0.9998816847801208,
      0.9998834133148193,
      0.999916136264801,
      0.9999590516090393,
      0.9999699592590332,
      0.9999597668647766,
      0.999951183795929,
      0.9999584555625916,
      0.9999626874923706,
      0.9999687075614929,
      0.9999056458473206,
      0.9998717308044434,
      0.9998942613601685,
      0.9998434782028198,
      0.999802827835083,
      0.9997465014457703,
      0.9994105696678162,
      0.9940372109413147,
      0.9917166829109192,
      0.9833740592002869,
      0.9860490560531616,
      0.9907265901565552,
      0.9905629754066467,
      0.9939501285552979,
      0.9896604418754578,
      0.9928147792816162,
      0.9844470620155334,
      0.981658935546875,
      0.9593011140823364,
      0.9562652111053467,
      0.9774547815322876,
      0.9848687648773193,
      0.995786190032959,
      0.9964044690132141,
      0.9893551468849182,
      0.9910398721694946,
      0.9868074059486389,
      0.9814521074295044,
      0.9863713979721069,
      0.9879320859909058,
      0.9936298131942749,
      0.987246036529541,
      0.9937662482261658,
      0.9874839186668396,
      0.9816485643386841,
      0.9906234741210938,
      0.9913104772567749,
      0.9972341060638428,
      0.9995297193527222,
      0.9998788833618164,
      0.9998659491539001,
      0.999944806098938,
      0.9999734163284302,
      0.9999616742134094,
      0.9999271035194397,
      0.999935507774353,
      0.999945878982544,
      0.9999485015869141,
      0.9999449849128723,
      0.9999676942825317,
      0.999947726726532,
      0.9999599456787109,
      0.9999517798423767,
      0.9999784231185913,
      0.9999778866767883,
      0.9999509453773499,
      0.9999722242355347,
      0.9999717473983765,
      0.9999765157699585,
      0.9999781250953674,
      0.9999585151672363,
      0.9999207258224487,
      0.9999469518661499,
      0.9999494552612305,
      0.9999129772186279,
      0.9998885989189148,
      0.9999338388442993,
      0.9998824000358582,
      0.9963691234588623,
      0.9908029437065125,
      0.9937577843666077,
      0.9872469902038574,
      0.9946045279502869,
      0.9889736175537109,
      0.9942503571510315,
      0.9890658259391785,
      0.9924455285072327,
      0.9872021079063416,
      0.9883121252059937,
      0.9886656403541565,
      0.9909043908119202,
      0.9898422956466675,
      0.9937534332275391,
      0.9931864142417908,
      0.9987882971763611,
      0.9995472431182861,
      0.999932050704956,
      0.9999114871025085,
      0.9999099373817444,
      0.9997338652610779
    ],
    [
      0.915240466594696,
      0.9426085352897644,
      0.9503639340400696,
      0.9443804025650024,
      0.949072003364563,
      0.9545583724975586,
      0.9560704827308655,
      0.9520068168640137,
      0.9564009308815002,
      0.9631727933883667,
      0.9624801874160767,
      0.9597939252853394,
      0.9638203382492065,
      0.9678995609283447,
      0.9698131084442139,
      0.9668009877204895,
      0.9669106006622314,
      0.9684759974479675,
      0.9705336689949036,
      0.9705299139022827,
      0.9649529457092285,
      0.9681575894355774,
      0.9688131809234619,
      0.9617806673049927,
      0.9554404020309448,
      0.9592903256416321,
      0.9533329010009766,
      0.9585345983505249,
      0.9740131497383118,
      0.9747419953346252,
      0.9722536206245422,
      0.9804058074951172,
      0.9773100018501282,
      0.9767667651176453,
      0.977598249912262,
      0.9798523187637329,
      0.9706726670265198,
      0.9682934284210205,
      0.9732955694198608,
      0.96807461977005,
      0.9612733721733093,
      0.9624271392822266,
      0.962822675704956,
      0.9556363821029663,
      0.9587827920913696,
      0.9558078050613403,
      0.950579822063446,
      0.9545612931251526,
      0.9577987194061279,
      0.9541268348693848,
      0.950472891330719,
      0.9503157138824463,
      0.9555474519729614,
      0.9493202567100525,
      0.9349434971809387,
      0.9377673864364624,
      0.9983072280883789,
      0.9985863566398621,
      0.9976614117622375,
      0.9988164305686951,
      0.9994480013847351,
      0.9998869895935059,
      0.9999313354492188,
      0.9999058246612549,
      0.9999080300331116,
      0.9999004602432251,
      0.9998829364776611,
      0.9999333024024963,
      0.9998998641967773,
      0.9999396204948425,
      0.999884307384491,
      0.9998851418495178,
      0.9998860955238342,
      0.9999180436134338,
      0.9999600052833557,
      0.999970555305481,
      0.9999601244926453,
      0.9999520778656006,
      0.9999599456787109,
      0.9999678730964661,
      0.9999720454216003,
      0.999926745891571,
      0.9998902678489685,
      0.9999116659164429,
      0.9998534321784973,
      0.9998157024383545,
      0.9997755885124207,
      0.9995419383049011,
      0.9951457381248474,
      0.9930887222290039,
      0.9862818717956543,
      0.9887630939483643,
      0.9928908348083496,
      0.9932916760444641,
      0.9956557154655457,
      0.9922906160354614,
      0.9947132468223572,
      0.9886346459388733,
      0.985863447189331,
      0.9686796069145203,
      0.9667635560035706,
      0.9831722974777222,
      0.9888286590576172,
      0.997155487537384,
      0.9976264238357544,
      0.9927643537521362,
      0.9934218525886536,
      0.9897668957710266,
      0.9852339029312134,
      0.9890016317367554,
      0.9902203679084778,
      0.9951754212379456,
      0.9906013011932373,
      0.9953486323356628,
      0.9904837012290955,
      0.986076295375824,
      0.9929541945457458,
      0.9939115643501282,
      0.9979379177093506,
      0.9996441602706909,
      0.9999015927314758,
      0.9998786449432373,
      0.9999479055404663,
      0.99997478723526,
      0.9999650120735168,
      0.9999308586120605,
      0.9999370574951172,
      0.9999469518661499,
      0.9999508261680603,
      0.9999471306800842,
      0.9999691843986511,
      0.9999514818191528,
      0.9999632239341736,
      0.9999545812606812,
      0.9999803900718689,
      0.9999793767929077,
      0.9999537467956543,
      0.9999725818634033,
      0.9999722242355347,
      0.9999767541885376,
      0.9999785423278809,
      0.9999595284461975,
      0.999921977519989,
      0.9999486207962036,
      0.9999520182609558,
      0.9999213218688965,
      0.9999008178710938,
      0.999939501285553,
      0.9998964667320251,
      0.997188925743103,
      0.992781400680542,
      0.9952043294906616,
      0.9902510046958923,
      0.9959381222724915,
      0.9919575452804565,
      0.9962089657783508,
      0.991647481918335,
      0.9941474795341492,
      0.9900176525115967,
      0.991029679775238,
      0.9913927316665649,
      0.9933305382728577,
      0.9918385148048401,
      0.9950425624847412,
      0.9945056438446045,
      0.9991217255592346,
      0.999668300151825,
      0.9999411702156067,
      0.9999164342880249,
      0.9999136924743652,
      0.9997403621673584
    ],
    [
      0.9377859234809875,
      0.9601122140884399,
      0.9648876190185547,
      0.9616038203239441,
      0.9647406935691833,
      0.9707657098770142,
      0.9718315601348877,
      0.9687221646308899,
      0.9711833596229553,
      0.9770288467407227,
      0.9762477874755859,
      0.97296142578125,
      0.9766201376914978,
      0.9798731207847595,
      0.9789081811904907,
      0.9769287109375,
      0.9788650274276733,
      0.9792353510856628,
      0.9792793393135071,
      0.9802252054214478,
      0.9763885140419006,
      0.9768609404563904,
      0.977429986000061,
      0.971360981464386,
      0.9663226008415222,
      0.9673545360565186,
      0.9637244343757629,
      0.9685913324356079,
      0.9813534021377563,
      0.981367826461792,
      0.9789619445800781,
      0.9857213497161865,
      0.9840117692947388,
      0.9842101335525513,
      0.984458863735199,
      0.9860141277313232,
      0.9800394773483276,
      0.9790244102478027,
      0.9820219874382019,
      0.9787161946296692,
      0.9739099740982056,
      0.9747744202613831,
      0.9744056463241577,
      0.9691266417503357,
      0.9726617932319641,
      0.970146656036377,
      0.9661238193511963,
      0.9686809182167053,
      0.9716489315032959,
      0.9686179161071777,
      0.9643682241439819,
      0.9639811515808105,
      0.9675532579421997,
      0.9610002040863037,
      0.9503214359283447,
      0.9504023194313049,
      0.9985310435295105,
      0.9989205598831177,
      0.9986070990562439,
      0.9992731809616089,
      0.9996626973152161,
      0.9999053478240967,
      0.9999376535415649,
      0.9999096989631653,
      0.9999107122421265,
      0.9999050498008728,
      0.9998831748962402,
      0.9999380707740784,
      0.9999045729637146,
      0.9999423623085022,
      0.999888002872467,
      0.9998890161514282,
      0.9998894929885864,
      0.9999206066131592,
      0.9999613165855408,
      0.9999715685844421,
      0.9999609589576721,
      0.9999544620513916,
      0.9999627470970154,
      0.9999738931655884,
      0.9999740719795227,
      0.9999458193778992,
      0.9999070763587952,
      0.9999281764030457,
      0.9998634457588196,
      0.9998278617858887,
      0.9998048543930054,
      0.9996789693832397,
      0.9966898560523987,
      0.9952603578567505,
      0.9894983172416687,
      0.9916481375694275,
      0.9954343438148499,
      0.9960805177688599,
      0.9975649118423462,
      0.9955616593360901,
      0.9966157078742981,
      0.9925147294998169,
      0.9903343915939331,
      0.9794741868972778,
      0.9769784808158875,
      0.9888361096382141,
      0.9923988580703735,
      0.9983948469161987,
      0.9986070990562439,
      0.9953730702400208,
      0.9955155849456787,
      0.9927067756652832,
      0.9888617396354675,
      0.9917204976081848,
      0.9927029609680176,
      0.9965865612030029,
      0.9933052659034729,
      0.9966751337051392,
      0.9929953813552856,
      0.9900034070014954,
      0.9950953722000122,
      0.9961716532707214,
      0.9986709952354431,
      0.999750554561615,
      0.9999206066131592,
      0.9998900294303894,
      0.9999511241912842,
      0.9999768137931824,
      0.9999687075614929,
      0.9999340176582336,
      0.9999390244483948,
      0.9999483227729797,
      0.999951958656311,
      0.9999490976333618,
      0.9999704957008362,
      0.9999557137489319,
      0.9999665021896362,
      0.9999572038650513,
      0.9999823570251465,
      0.9999807476997375,
      0.9999576807022095,
      0.9999732375144958,
      0.9999731183052063,
      0.9999768733978271,
      0.9999791383743286,
      0.9999607801437378,
      0.9999243021011353,
      0.999950647354126,
      0.999954104423523,
      0.9999279379844666,
      0.9999126195907593,
      0.9999434351921082,
      0.9999139904975891,
      0.9981590509414673,
      0.9950906038284302,
      0.9969398975372314,
      0.9934645891189575,
      0.997657060623169,
      0.9957122206687927,
      0.9980551600456238,
      0.9944279789924622,
      0.9960853457450867,
      0.9928053617477417,
      0.9936949014663696,
      0.9946958422660828,
      0.9960228204727173,
      0.9948005080223083,
      0.9966902732849121,
      0.9961902499198914,
      0.9994400143623352,
      0.9997808337211609,
      0.9999439716339111,
      0.9999246597290039,
      0.9999187588691711,
      0.9997491240501404
    ],
    [
      0.9550025463104248,
      0.9729810357093811,
      0.9765970706939697,
      0.9760818481445312,
      0.9778175950050354,
      0.9822019934654236,
      0.9831506013870239,
      0.9820911884307861,
      0.9827480316162109,
      0.9858914613723755,
      0.9857717156410217,
      0.9837754964828491,
      0.9853443503379822,
      0.9871822595596313,
      0.9869904518127441,
      0.9853584170341492,
      0.9864696860313416,
      0.9875621795654297,
      0.9867563843727112,
      0.9866040349006653,
      0.9844778180122375,
      0.9843551516532898,
      0.9841887950897217,
      0.9799285531044006,
      0.9753044843673706,
      0.9747664928436279,
      0.9724911451339722,
      0.9764241576194763,
      0.9865647554397583,
      0.9863986968994141,
      0.9850655198097229,
      0.9901373386383057,
      0.9885774850845337,
      0.9889854788780212,
      0.989177942276001,
      0.9906845092773438,
      0.9869084358215332,
      0.9862911701202393,
      0.9881554841995239,
      0.9860140085220337,
      0.9835025668144226,
      0.9837600588798523,
      0.9838177561759949,
      0.9795409440994263,
      0.9826163649559021,
      0.9811459183692932,
      0.9781833291053772,
      0.9801106452941895,
      0.9814590811729431,
      0.9789778590202332,
      0.9759761095046997,
      0.9752942323684692,
      0.9770776033401489,
      0.9706699252128601,
      0.9616538286209106,
      0.9602921605110168,
      0.9987140893936157,
      0.9992188215255737,
      0.9992116689682007,
      0.9995650053024292,
      0.9997949004173279,
      0.999920666217804,
      0.9999450445175171,
      0.9999139904975891,
      0.9999150633811951,
      0.9999151229858398,
      0.9998952150344849,
      0.9999421834945679,
      0.9999087452888489,
      0.9999454617500305,
      0.999891459941864,
      0.999893069267273,
      0.9998933672904968,
      0.9999235272407532,
      0.9999630451202393,
      0.9999727010726929,
      0.9999616742134094,
      0.9999561309814453,
      0.9999628663063049,
      0.9999790787696838,
      0.9999769926071167,
      0.9999600648880005,
      0.9999207258224487,
      0.9999409317970276,
      0.9998685121536255,
      0.9998390078544617,
      0.9998301863670349,
      0.9997844696044922,
      0.9979435801506042,
      0.9971953630447388,
      0.99295574426651,
      0.9951016902923584,
      0.997711718082428,
      0.9979310631752014,
      0.9988688230514526,
      0.9979627728462219,
      0.9984261393547058,
      0.9960097670555115,
      0.993874728679657,
      0.987342119216919,
      0.9843790531158447,
      0.9927294850349426,
      0.9954527616500854,
      0.9991461038589478,
      0.9992340207099915,
      0.9975025057792664,
      0.9975948333740234,
      0.9957161545753479,
      0.9922307729721069,
      0.9943652749061584,
      0.9950568675994873,
      0.9978948831558228,
      0.9959329962730408,
      0.997916579246521,
      0.9950266480445862,
      0.9933376908302307,
      0.9969291090965271,
      0.9977034330368042,
      0.9991672039031982,
      0.9998278021812439,
      0.999934732913971,
      0.9999000430107117,
      0.9999539256095886,
      0.9999783039093018,
      0.9999704360961914,
      0.9999399781227112,
      0.9999411702156067,
      0.9999492168426514,
      0.9999533295631409,
      0.9999502301216125,
      0.9999715685844421,
      0.9999602437019348,
      0.9999673962593079,
      0.9999594688415527,
      0.999984085559845,
      0.999981701374054,
      0.9999613165855408,
      0.9999733567237854,
      0.9999740123748779,
      0.9999770522117615,
      0.9999797344207764,
      0.9999619722366333,
      0.999926745891571,
      0.9999525547027588,
      0.9999575018882751,
      0.9999309182167053,
      0.9999257922172546,
      0.9999507665634155,
      0.9999287128448486,
      0.9988440871238708,
      0.9970173835754395,
      0.9983665943145752,
      0.9966363906860352,
      0.9988226294517517,
      0.9980117082595825,
      0.9991114139556885,
      0.9972526431083679,
      0.9979007244110107,
      0.9955698847770691,
      0.9963477849960327,
      0.997405469417572,
      0.9978592991828918,
      0.9970617890357971,
      0.9980872869491577,
      0.9977799654006958,
      0.9996845126152039,
      0.9998562335968018,
      0.9999538660049438,
      0.9999315738677979,
      0.9999231100082397,
      0.9997559189796448
    ],
    [
      0.9660816788673401,
      0.9800648093223572,
      0.9830830097198486,
      0.9837595224380493,
      0.9847576022148132,
      0.9881798624992371,
      0.9889451265335083,
      0.9884656071662903,
      0.988442063331604,
      0.9904889464378357,
      0.9902318716049194,
      0.989153265953064,
      0.9900788068771362,
      0.9909892082214355,
      0.9912901520729065,
      0.9898983240127563,
      0.990781307220459,
      0.9910608530044556,
      0.9910426735877991,
      0.9902797937393188,
      0.9889095425605774,
      0.989205539226532,
      0.9885021448135376,
      0.984869122505188,
      0.9815511703491211,
      0.9811712503433228,
      0.9797065854072571,
      0.9835476279258728,
      0.9907705783843994,
      0.9897666573524475,
      0.9894744753837585,
      0.9935907125473022,
      0.9924290776252747,
      0.9921543598175049,
      0.9926851391792297,
      0.9939966797828674,
      0.9908666610717773,
      0.9902505278587341,
      0.9917044043540955,
      0.9903979301452637,
      0.988766074180603,
      0.9888655543327332,
      0.9896008968353271,
      0.9867236614227295,
      0.9883543252944946,
      0.9874613881111145,
      0.9863116145133972,
      0.9865496158599854,
      0.9871270060539246,
      0.9854506254196167,
      0.9833963513374329,
      0.9815473556518555,
      0.9822202920913696,
      0.9774478673934937,
      0.9686521291732788,
      0.9663577675819397,
      0.9988603591918945,
      0.9994187355041504,
      0.999552309513092,
      0.9997262358665466,
      0.9998709559440613,
      0.9999292492866516,
      0.9999517798423767,
      0.9999176263809204,
      0.9999187588691711,
      0.9999237060546875,
      0.9999043941497803,
      0.9999457001686096,
      0.9999110698699951,
      0.9999470710754395,
      0.9998906850814819,
      0.9998958110809326,
      0.9998958110809326,
      0.9999254941940308,
      0.9999640583992004,
      0.9999723434448242,
      0.9999617338180542,
      0.9999575614929199,
      0.9999639391899109,
      0.9999818801879883,
      0.9999789595603943,
      0.9999685287475586,
      0.999928891658783,
      0.999948263168335,
      0.9998736381530762,
      0.9998467564582825,
      0.9998491406440735,
      0.9998511075973511,
      0.9989709258079529,
      0.9984570741653442,
      0.9959123134613037,
      0.9973969459533691,
      0.9988904595375061,
      0.9988555908203125,
      0.9994335770606995,
      0.9990480542182922,
      0.9992783665657043,
      0.9981777667999268,
      0.996180534362793,
      0.9921242594718933,
      0.9894199371337891,
      0.9956711530685425,
      0.9977183938026428,
      0.9995455145835876,
      0.9995855093002319,
      0.9988413453102112,
      0.9988223314285278,
      0.9976561665534973,
      0.9950293898582458,
      0.9964559078216553,
      0.9970287084579468,
      0.9987902641296387,
      0.9978392720222473,
      0.9988724589347839,
      0.9968852996826172,
      0.9962603449821472,
      0.998277485370636,
      0.9987621307373047,
      0.9994768500328064,
      0.9998786449432373,
      0.999946117401123,
      0.9999085664749146,
      0.9999555945396423,
      0.9999793171882629,
      0.9999722838401794,
      0.9999417662620544,
      0.9999418258666992,
      0.999949038028717,
      0.9999545216560364,
      0.9999504685401917,
      0.9999720454216003,
      0.9999627470970154,
      0.999971330165863,
      0.9999605417251587,
      0.9999852776527405,
      0.9999822378158569,
      0.9999635219573975,
      0.9999728798866272,
      0.9999746680259705,
      0.9999768733978271,
      0.9999800324440002,
      0.9999626874923706,
      0.99992835521698,
      0.9999539852142334,
      0.9999589920043945,
      0.9999338984489441,
      0.9999336004257202,
      0.999956488609314,
      0.9999409914016724,
      0.9994180202484131,
      0.9985377788543701,
      0.9992599487304688,
      0.9983487725257874,
      0.9993923306465149,
      0.9990024566650391,
      0.9995370507240295,
      0.9986892342567444,
      0.9989088773727417,
      0.997465968132019,
      0.9980929493904114,
      0.9989847540855408,
      0.9988059997558594,
      0.9983267784118652,
      0.9988963603973389,
      0.9987559914588928,
      0.9998207092285156,
      0.9999011754989624,
      0.9999614953994751,
      0.9999369978904724,
      0.9999244213104248,
      0.9997608661651611
    ],
    [
      0.9746226668357849,
      0.9847177267074585,
      0.9870929718017578,
      0.9881312847137451,
      0.9887886047363281,
      0.991155207157135,
      0.9918593168258667,
      0.9918020963668823,
      0.9915707111358643,
      0.992990255355835,
      0.992789626121521,
      0.9923883676528931,
      0.9929498434066772,
      0.9935437440872192,
      0.9940407872200012,
      0.9928144216537476,
      0.9933189153671265,
      0.993725061416626,
      0.993990421295166,
      0.9930280447006226,
      0.991875171661377,
      0.9922624826431274,
      0.9915534853935242,
      0.9885120391845703,
      0.9869368672370911,
      0.9861791729927063,
      0.9853804707527161,
      0.9890580177307129,
      0.9938443303108215,
      0.9930033683776855,
      0.9927639365196228,
      0.9959588646888733,
      0.9950125217437744,
      0.9946895241737366,
      0.9952523112297058,
      0.9962934851646423,
      0.9939926862716675,
      0.9931431412696838,
      0.9941708445549011,
      0.9934518933296204,
      0.9919574856758118,
      0.991719126701355,
      0.9926168918609619,
      0.9905300736427307,
      0.991362452507019,
      0.9906458258628845,
      0.9902774691581726,
      0.9897688031196594,
      0.9902796745300293,
      0.9890257120132446,
      0.9877095222473145,
      0.9853413701057434,
      0.9855642318725586,
      0.9825816750526428,
      0.973711371421814,
      0.9708782434463501,
      0.9989774823188782,
      0.9995564818382263,
      0.9997273087501526,
      0.9998157620429993,
      0.9999081492424011,
      0.9999356865882874,
      0.999956488609314,
      0.9999184012413025,
      0.999920666217804,
      0.9999298453330994,
      0.999910831451416,
      0.9999482035636902,
      0.9999131560325623,
      0.999948263168335,
      0.9998914003372192,
      0.9998972415924072,
      0.9998974800109863,
      0.9999266862869263,
      0.9999650120735168,
      0.999973714351654,
      0.9999619722366333,
      0.9999590516090393,
      0.9999648928642273,
      0.9999836087226868,
      0.9999802112579346,
      0.9999740123748779,
      0.9999322891235352,
      0.9999527335166931,
      0.999876081943512,
      0.9998502731323242,
      0.9998584389686584,
      0.9998877048492432,
      0.9994415640830994,
      0.9992746710777283,
      0.9978135228157043,
      0.9985557198524475,
      0.9994135499000549,
      0.9993168711662292,
      0.9996771812438965,
      0.9994397759437561,
      0.9996242523193359,
      0.9991602897644043,
      0.9981158971786499,
      0.995598316192627,
      0.9933880567550659,
      0.9977434873580933,
      0.9988299608230591,
      0.9997789263725281,
      0.9997451901435852,
      0.9994135499000549,
      0.9993672966957092,
      0.9985976219177246,
      0.9968385100364685,
      0.9978234767913818,
      0.998203456401825,
      0.9992886781692505,
      0.9987657070159912,
      0.9993468523025513,
      0.9982558488845825,
      0.9978177547454834,
      0.9989952445030212,
      0.9992614388465881,
      0.9996448755264282,
      0.9999054670333862,
      0.9999539852142334,
      0.9999147653579712,
      0.9999571442604065,
      0.9999803304672241,
      0.9999737739562988,
      0.9999431371688843,
      0.9999423623085022,
      0.9999485611915588,
      0.9999556541442871,
      0.9999498128890991,
      0.9999721646308899,
      0.9999644160270691,
      0.9999725818634033,
      0.9999615550041199,
      0.9999860525131226,
      0.9999825954437256,
      0.9999656081199646,
      0.999972939491272,
      0.9999754428863525,
      0.9999767541885376,
      0.9999803900718689,
      0.9999634623527527,
      0.9999298453330994,
      0.9999552369117737,
      0.9999600052833557,
      0.9999357461929321,
      0.9999390840530396,
      0.9999610781669617,
      0.9999487996101379,
      0.9996816515922546,
      0.9992882013320923,
      0.9997013807296753,
      0.9991245269775391,
      0.9997071027755737,
      0.999423086643219,
      0.9996975064277649,
      0.9992986917495728,
      0.9993735551834106,
      0.998458743095398,
      0.9990668892860413,
      0.9995586276054382,
      0.9992837905883789,
      0.9988867044448853,
      0.9992965459823608,
      0.9992690682411194,
      0.9998886585235596,
      0.9999271631240845,
      0.9999670386314392,
      0.9999408721923828,
      0.9999269247055054,
      0.9997645020484924
    ],
    [
      0.9798586964607239,
      0.9876717925071716,
      0.9899407625198364,
      0.9910404086112976,
      0.9913489818572998,
      0.993356466293335,
      0.9945715665817261,
      0.9944687485694885,
      0.9939830899238586,
      0.9951079487800598,
      0.9950576424598694,
      0.9948223829269409,
      0.9951242208480835,
      0.9954628348350525,
      0.9960837960243225,
      0.9950961470603943,
      0.9953039288520813,
      0.9956728219985962,
      0.9958844184875488,
      0.9950817227363586,
      0.9940397143363953,
      0.9943652749061584,
      0.993765652179718,
      0.9912369847297668,
      0.9903814792633057,
      0.9898449778556824,
      0.9891520142555237,
      0.9926357269287109,
      0.9963037967681885,
      0.9954392313957214,
      0.9950881600379944,
      0.9975804090499878,
      0.9966248273849487,
      0.9963716268539429,
      0.9969042539596558,
      0.9976483583450317,
      0.9959860444068909,
      0.9950385093688965,
      0.9957454204559326,
      0.9955618381500244,
      0.994101345539093,
      0.9937191605567932,
      0.9944650530815125,
      0.9929331541061401,
      0.9932795166969299,
      0.9926133751869202,
      0.9926182627677917,
      0.9917696714401245,
      0.9923263192176819,
      0.9911642670631409,
      0.9901643395423889,
      0.9877569079399109,
      0.9879710078239441,
      0.9858149886131287,
      0.9775872230529785,
      0.9740416407585144,
      0.9990597367286682,
      0.9996412992477417,
      0.9998167753219604,
      0.9998618960380554,
      0.9999281764030457,
      0.9999417662620544,
      0.9999591112136841,
      0.9999194145202637,
      0.9999234080314636,
      0.9999368786811829,
      0.9999178647994995,
      0.9999503493309021,
      0.9999144077301025,
      0.9999485015869141,
      0.9998956918716431,
      0.9998977780342102,
      0.9998981356620789,
      0.9999268054962158,
      0.9999650120735168,
      0.9999737739562988,
      0.9999615550041199,
      0.9999600052833557,
      0.999964714050293,
      0.9999839663505554,
      0.9999806880950928,
      0.9999774694442749,
      0.9999359846115112,
      0.9999546408653259,
      0.999877393245697,
      0.9998524188995361,
      0.9998640418052673,
      0.9999090433120728,
      0.9996502995491028,
      0.9996244311332703,
      0.9988695383071899,
      0.9992069005966187,
      0.999653697013855,
      0.9995399713516235,
      0.999772846698761,
      0.9996209740638733,
      0.999771773815155,
      0.999525785446167,
      0.9989780187606812,
      0.9975295066833496,
      0.9960219860076904,
      0.9987538456916809,
      0.999334990978241,
      0.9998828768730164,
      0.9998381733894348,
      0.999660074710846,
      0.9996046423912048,
      0.9990748167037964,
      0.9979441165924072,
      0.9986608028411865,
      0.9988784193992615,
      0.9995554685592651,
      0.9992243051528931,
      0.9995859265327454,
      0.9989580512046814,
      0.9988311529159546,
      0.9994260668754578,
      0.9995207190513611,
      0.9997453093528748,
      0.9999222755432129,
      0.9999594688415527,
      0.9999200701713562,
      0.9999579787254333,
      0.9999808669090271,
      0.9999756217002869,
      0.9999458193778992,
      0.9999434947967529,
      0.9999485611915588,
      0.9999564290046692,
      0.9999498128890991,
      0.9999725222587585,
      0.9999656677246094,
      0.9999735355377197,
      0.9999620318412781,
      0.999986469745636,
      0.9999827146530151,
      0.9999666810035706,
      0.9999728202819824,
      0.9999762773513794,
      0.9999767541885376,
      0.999980628490448,
      0.9999638199806213,
      0.9999303817749023,
      0.999955952167511,
      0.9999606013298035,
      0.9999368190765381,
      0.9999426603317261,
      0.9999640583992004,
      0.9999537467956543,
      0.999792218208313,
      0.9996689558029175,
      0.9998610019683838,
      0.9994503259658813,
      0.9998276233673096,
      0.9996355175971985,
      0.9997880458831787,
      0.9995577931404114,
      0.9996349811553955,
      0.9990768432617188,
      0.99947589635849,
      0.9997642636299133,
      0.9995419383049011,
      0.9992856383323669,
      0.999528169631958,
      0.9995948076248169,
      0.9999250173568726,
      0.9999411106109619,
      0.999970555305481,
      0.9999433159828186,
      0.9999295473098755,
      0.9997667074203491
    ]
  ],
  "rfd_device": "NVIDIA A30",
  "rfd_time": 46,
  "rfd_con_ref_pdb_idx": [],
  "rfd_con_hal_pdb_idx": [],
  "rfd_con_ref_idx0": [],
  "rfd_con_hal_idx0": [],
  "rfd_complex_con_ref_pdb_idx": "[('A', 17), ('A', 18), ('A', 19), ('A', 20), ('A', 21), ('A', 22), ('A', 23), ('A', 24), ('A', 25), ('A', 26), ('A', 27), ('A', 28), ('A', 29), ('A', 30), ('A', 31), ('A', 32), ('A', 33), ('A', 34), ('A', 35), ('A', 36), ('A', 37), ('A', 38), ('A', 39), ('A', 40), ('A', 41), ('A', 42), ('A', 43), ('A', 44), ('A', 45), ('A', 46), ('A', 47), ('A', 48), ('A', 49), ('A', 50), ('A', 51), ('A', 52), ('A', 53), ('A', 54), ('A', 55), ('A', 56), ('A', 57), ('A', 58), ('A', 59), ('A', 60), ('A', 61), ('A', 62), ('A', 63), ('A', 64), ('A', 65), ('A', 66), ('A', 67), ('A', 68), ('A', 69), ('A', 70), ('A', 71), ('A', 72), ('A', 73), ('A', 74), ('A', 75), ('A', 76), ('A', 77), ('A', 78), ('A', 79), ('A', 80), ('A', 81), ('A', 82), ('A', 83), ('A', 84), ('A', 85), ('A', 86), ('A', 87), ('A', 88), ('A', 89), ('A', 90), ('A', 91), ('A', 92), ('A', 93), ('A', 94), ('A', 95), ('A', 96), ('A', 97), ('A', 98), ('A', 99), ('A', 100), ('A', 101), ('A', 102), ('A', 103), ('A', 104), ('A', 105), ('A', 106), ('A', 107), ('A', 108), ('A', 109), ('A', 110), ('A', 111), ('A', 112), ('A', 113), ('A', 114), ('A', 115), ('A', 116), ('A', 117), ('A', 118), ('A', 119), ('A', 120), ('A', 121), ('A', 122), ('A', 123), ('A', 124), ('A', 125), ('A', 126), ('A', 127), ('A', 128), ('A', 129), ('A', 130), ('A', 131)]",
  "rfd_complex_con_hal_pdb_idx": "[('B', 57), ('B', 58), ('B', 59), ('B', 60), ('B', 61), ('B', 62), ('B', 63), ('B', 64), ('B', 65), ('B', 66), ('B', 67), ('B', 68), ('B', 69), ('B', 70), ('B', 71), ('B', 72), ('B', 73), ('B', 74), ('B', 75), ('B', 76), ('B', 77), ('B', 78), ('B', 79), ('B', 80), ('B', 81), ('B', 82), ('B', 83), ('B', 84), ('B', 85), ('B', 86), ('B', 87), ('B', 88), ('B', 89), ('B', 90), ('B', 91), ('B', 92), ('B', 93), ('B', 94), ('B', 95), ('B', 96), ('B', 97), ('B', 98), ('B', 99), ('B', 100), ('B', 101), ('B', 102), ('B', 103), ('B', 104), ('B', 105), ('B', 106), ('B', 107), ('B', 108), ('B', 109), ('B', 110), ('B', 111), ('B', 112), ('B', 113), ('B', 114), ('B', 115), ('B', 116), ('B', 117), ('B', 118), ('B', 119), ('B', 120), ('B', 121), ('B', 122), ('B', 123), ('B', 124), ('B', 125), ('B', 126), ('B', 127), ('B', 128), ('B', 129), ('B', 130), ('B', 131), ('B', 132), ('B', 133), ('B', 134), ('B', 135), ('B', 136), ('B', 137), ('B', 138), ('B', 139), ('B', 140), ('B', 141), ('B', 142), ('B', 143), ('B', 144), ('B', 145), ('B', 146), ('B', 147), ('B', 148), ('B', 149), ('B', 150), ('B', 151), ('B', 152), ('B', 153), ('B', 154), ('B', 155), ('B', 156), ('B', 157), ('B', 158), ('B', 159), ('B', 160), ('B', 161), ('B', 162), ('B', 163), ('B', 164), ('B', 165), ('B', 166), ('B', 167), ('B', 168), ('B', 169), ('B', 170), ('B', 171)]",
  "rfd_receptor_con_ref_pdb_idx": "[('A', 17), ('A', 18), ('A', 19), ('A', 20), ('A', 21), ('A', 22), ('A', 23), ('A', 24), ('A', 25), ('A', 26), ('A', 27), ('A', 28), ('A', 29), ('A', 30), ('A', 31), ('A', 32), ('A', 33), ('A', 34), ('A', 35), ('A', 36), ('A', 37), ('A', 38), ('A', 39), ('A', 40), ('A', 41), ('A', 42), ('A', 43), ('A', 44), ('A', 45), ('A', 46), ('A', 47), ('A', 48), ('A', 49), ('A', 50), ('A', 51), ('A', 52), ('A', 53), ('A', 54), ('A', 55), ('A', 56), ('A', 57), ('A', 58), ('A', 59), ('A', 60), ('A', 61), ('A', 62), ('A', 63), ('A', 64), ('A', 65), ('A', 66), ('A', 67), ('A', 68), ('A', 69), ('A', 70), ('A', 71), ('A', 72), ('A', 73), ('A', 74), ('A', 75), ('A', 76), ('A', 77), ('A', 78), ('A', 79), ('A', 80), ('A', 81), ('A', 82), ('A', 83), ('A', 84), ('A', 85), ('A', 86), ('A', 87), ('A', 88), ('A', 89), ('A', 90), ('A', 91), ('A', 92), ('A', 93), ('A', 94), ('A', 95), ('A', 96), ('A', 97), ('A', 98), ('A', 99), ('A', 100), ('A', 101), ('A', 102), ('A', 103), ('A', 104), ('A', 105), ('A', 106), ('A', 107), ('A', 108), ('A', 109), ('A', 110), ('A', 111), ('A', 112), ('A', 113), ('A', 114), ('A', 115), ('A', 116), ('A', 117), ('A', 118), ('A', 119), ('A', 120), ('A', 121), ('A', 122), ('A', 123), ('A', 124), ('A', 125), ('A', 126), ('A', 127), ('A', 128), ('A', 129), ('A', 130), ('A', 131)]",
  "rfd_receptor_con_hal_pdb_idx": "[('B', 57), ('B', 58), ('B', 59), ('B', 60), ('B', 61), ('B', 62), ('B', 63), ('B', 64), ('B', 65), ('B', 66), ('B', 67), ('B', 68), ('B', 69), ('B', 70), ('B', 71), ('B', 72), ('B', 73), ('B', 74), ('B', 75), ('B', 76), ('B', 77), ('B', 78), ('B', 79), ('B', 80), ('B', 81), ('B', 82), ('B', 83), ('B', 84), ('B', 85), ('B', 86), ('B', 87), ('B', 88), ('B', 89), ('B', 90), ('B', 91), ('B', 92), ('B', 93), ('B', 94), ('B', 95), ('B', 96), ('B', 97), ('B', 98), ('B', 99), ('B', 100), ('B', 101), ('B', 102), ('B', 103), ('B', 104), ('B', 105), ('B', 106), ('B', 107), ('B', 108), ('B', 109), ('B', 110), ('B', 111), ('B', 112), ('B', 113), ('B', 114), ('B', 115), ('B', 116), ('B', 117), ('B', 118), ('B', 119), ('B', 120), ('B', 121), ('B', 122), ('B', 123), ('B', 124), ('B', 125), ('B', 126), ('B', 127), ('B', 128), ('B', 129), ('B', 130), ('B', 131), ('B', 132), ('B', 133), ('B', 134), ('B', 135), ('B', 136), ('B', 137), ('B', 138), ('B', 139), ('B', 140), ('B', 141), ('B', 142), ('B', 143), ('B', 144), ('B', 145), ('B', 146), ('B', 147), ('B', 148), ('B', 149), ('B', 150), ('B', 151), ('B', 152), ('B', 153), ('B', 154), ('B', 155), ('B', 156), ('B', 157), ('B', 158), ('B', 159), ('B', 160), ('B', 161), ('B', 162), ('B', 163), ('B', 164), ('B', 165), ('B', 166), ('B', 167), ('B', 168), ('B', 169), ('B', 170), ('B', 171)]",
  "rfd_complex_con_ref_idx0": [
    0,
    1,
    2,
    3,
    4,
    5,
    6,
    7,
    8,
    9,
    10,
    11,
    12,
    13,
    14,
    15,
    16,
    17,
    18,
    19,
    20,
    21,
    22,
    23,
    24,
    25,
    26,
    27,
    28,
    29,
    30,
    31,
    32,
    33,
    34,
    35,
    36,
    37,
    38,
    39,
    40,
    41,
    42,
    43,
    44,
    45,
    46,
    47,
    48,
    49,
    50,
    51,
    52,
    53,
    54,
    55,
    56,
    57,
    58,
    59,
    60,
    61,
    62,
    63,
    64,
    65,
    66,
    67,
    68,
    69,
    70,
    71,
    72,
    73,
    74,
    75,
    76,
    77,
    78,
    79,
    80,
    81,
    82,
    83,
    84,
    85,
    86,
    87,
    88,
    89,
    90,
    91,
    92,
    93,
    94,
    95,
    96,
    97,
    98,
    99,
    100,
    101,
    102,
    103,
    104,
    105,
    106,
    107,
    108,
    109,
    110,
    111,
    112,
    113,
    114
  ],
  "rfd_complex_con_hal_idx0": [
    56,
    57,
    58,
    59,
    60,
    61,
    62,
    63,
    64,
    65,
    66,
    67,
    68,
    69,
    70,
    71,
    72,
    73,
    74,
    75,
    76,
    77,
    78,
    79,
    80,
    81,
    82,
    83,
    84,
    85,
    86,
    87,
    88,
    89,
    90,
    91,
    92,
    93,
    94,
    95,
    96,
    97,
    98,
    99,
    100,
    101,
    102,
    103,
    104,
    105,
    106,
    107,
    108,
    109,
    110,
    111,
    112,
    113,
    114,
    115,
    116,
    117,
    118,
    119,
    120,
    121,
    122,
    123,
    124,
    125,
    126,
    127,
    128,
    129,
    130,
    131,
    132,
    133,
    134,
    135,
    136,
    137,
    138,
    139,
    140,
    141,
    142,
    143,
    144,
    145,
    146,
    147,
    148,
    149,
    150,
    151,
    152,
    153,
    154,
    155,
    156,
    157,
    158,
    159,
    160,
    161,
    162,
    163,
    164,
    165,
    166,
    167,
    168,
    169,
    170
  ],
  "rfd_receptor_con_ref_idx0": [
    0,
    1,
    2,
    3,
    4,
    5,
    6,
    7,
    8,
    9,
    10,
    11,
    12,
    13,
    14,
    15,
    16,
    17,
    18,
    19,
    20,
    21,
    22,
    23,
    24,
    25,
    26,
    27,
    28,
    29,
    30,
    31,
    32,
    33,
    34,
    35,
    36,
    37,
    38,
    39,
    40,
    41,
    42,
    43,
    44,
    45,
    46,
    47,
    48,
    49,
    50,
    51,
    52,
    53,
    54,
    55,
    56,
    57,
    58,
    59,
    60,
    61,
    62,
    63,
    64,
    65,
    66,
    67,
    68,
    69,
    70,
    71,
    72,
    73,
    74,
    75,
    76,
    77,
    78,
    79,
    80,
    81,
    82,
    83,
    84,
    85,
    86,
    87,
    88,
    89,
    90,
    91,
    92,
    93,
    94,
    95,
    96,
    97,
    98,
    99,
    100,
    101,
    102,
    103,
    104,
    105,
    106,
    107,
    108,
    109,
    110,
    111,
    112,
    113,
    114
  ],
  "rfd_receptor_con_hal_idx0": [
    0,
    1,
    2,
    3,
    4,
    5,
    6,
    7,
    8,
    9,
    10,
    11,
    12,
    13,
    14,
    15,
    16,
    17,
    18,
    19,
    20,
    21,
    22,
    23,
    24,
    25,
    26,
    27,
    28,
    29,
    30,
    31,
    32,
    33,
    34,
    35,
    36,
    37,
    38,
    39,
    40,
    41,
    42,
    43,
    44,
    45,
    46,
    47,
    48,
    49,
    50,
    51,
    52,
    53,
    54,
    55,
    56,
    57,
    58,
    59,
    60,
    61,
    62,
    63,
    64,
    65,
    66,
    67,
    68,
    69,
    70,
    71,
    72,
    73,
    74,
    75,
    76,
    77,
    78,
    79,
    80,
    81,
    82,
    83,
    84,
    85,
    86,
    87,
    88,
    89,
    90,
    91,
    92,
    93,
    94,
    95,
    96,
    97,
    98,
    99,
    100,
    101,
    102,
    103,
    104,
    105,
    106,
    107,
    108,
    109,
    110,
    111,
    112,
    113,
    114
  ],
  "rfd_inpaint_str": [
    false,
    false,
    false,
    false,
    false,
    false,
    false,
    false,
    false,
    false,
    false,
    false,
    false,
    false,
    false,
    false,
    false,
    false,
    false,
    false,
    false,
    false,
    false,
    false,
    false,
    false,
    false,
    false,
    false,
    false,
    false,
    false,
    false,
    false,
    false,
    false,
    false,
    false,
    false,
    false,
    false,
    false,
    false,
    false,
    false,
    false,
    false,
    false,
    false,
    false,
    false,
    false,
    false,
    false,
    false,
    false,
    true,
    true,
    true,
    true,
    true,
    true,
    true,
    true,
    true,
    true,
    true,
    true,
    true,
    true,
    true,
    true,
    true,
    true,
    true,
    true,
    true,
    true,
    true,
    true,
    true,
    true,
    true,
    true,
    true,
    true,
    true,
    true,
    true,
    true,
    true,
    true,
    true,
    true,
    true,
    true,
    true,
    true,
    true,
    true,
    true,
    true,
    true,
    true,
    true,
    true,
    true,
    true,
    true,
    true,
    true,
    true,
    true,
    true,
    true,
    true,
    true,
    true,
    true,
    true,
    true,
    true,
    true,
    true,
    true,
    true,
    true,
    true,
    true,
    true,
    true,
    true,
    true,
    true,
    true,
    true,
    true,
    true,
    true,
    true,
    true,
    true,
    true,
    true,
    true,
    true,
    true,
    true,
    true,
    true,
    true,
    true,
    true,
    true,
    true,
    true,
    true,
    true,
    true,
    true,
    true,
    true,
    true,
    true,
    true,
    true,
    true,
    true,
    true,
    true,
    true
  ],
  "rfd_inpaint_seq": [
    false,
    false,
    false,
    false,
    false,
    false,
    false,
    false,
    false,
    false,
    false,
    false,
    false,
    false,
    false,
    false,
    false,
    false,
    false,
    false,
    false,
    false,
    false,
    false,
    false,
    false,
    false,
    false,
    false,
    false,
    false,
    false,
    false,
    false,
    false,
    false,
    false,
    false,
    false,
    false,
    false,
    false,
    false,
    false,
    false,
    false,
    false,
    false,
    false,
    false,
    false,
    false,
    false,
    false,
    false,
    false,
    true,
    true,
    true,
    true,
    true,
    true,
    true,
    true,
    true,
    true,
    true,
    true,
    true,
    true,
    true,
    true,
    true,
    true,
    true,
    true,
    true,
    true,
    true,
    true,
    true,
    true,
    true,
    true,
    true,
    true,
    true,
    true,
    true,
    true,
    true,
    true,
    true,
    true,
    true,
    true,
    true,
    true,
    true,
    true,
    true,
    true,
    true,
    true,
    true,
    true,
    true,
    true,
    true,
    true,
    true,
    true,
    true,
    true,
    true,
    true,
    true,
    true,
    true,
    true,
    true,
    true,
    true,
    true,
    true,
    true,
    true,
    true,
    true,
    true,
    true,
    true,
    true,
    true,
    true,
    true,
    true,
    true,
    true,
    true,
    true,
    true,
    true,
    true,
    true,
    true,
    true,
    true,
    true,
    true,
    true,
    true,
    true,
    true,
    true,
    true,
    true,
    true,
    true,
    true,
    true,
    true,
    true,
    true,
    true,
    true,
    true,
    true,
    true,
    true,
    true
  ],
  "rfd_sampled_mask": [
    "A17-131/0",
    "56-56"
  ],
  "rfd_mask_1d": [
    false,
    false,
    false,
    false,
    false,
    false,
    false,
    false,
    false,
    false,
    false,
    false,
    false,
    false,
    false,
    false,
    false,
    false,
    false,
    false,
    false,
    false,
    false,
    false,
    false,
    false,
    false,
    false,
    false,
    false,
    false,
    false,
    false,
    false,
    false,
    false,
    false,
    false,
    false,
    false,
    false,
    false,
    false,
    false,
    false,
    false,
    false,
    false,
    false,
    false,
    false,
    false,
    false,
    false,
    false,
    false,
    true,
    true,
    true,
    true,
    true,
    true,
    true,
    true,
    true,
    true,
    true,
    true,
    true,
    true,
    true,
    true,
    true,
    true,
    true,
    true,
    true,
    true,
    true,
    true,
    true,
    true,
    true,
    true,
    true,
    true,
    true,
    true,
    true,
    true,
    true,
    true,
    true,
    true,
    true,
    true,
    true,
    true,
    true,
    true,
    true,
    true,
    true,
    true,
    true,
    true,
    true,
    true,
    true,
    true,
    true,
    true,
    true,
    true,
    true,
    true,
    true,
    true,
    true,
    true,
    true,
    true,
    true,
    true,
    true,
    true,
    true,
    true,
    true,
    true,
    true,
    true,
    true,
    true,
    true,
    true,
    true,
    true,
    true,
    true,
    true,
    true,
    true,
    true,
    true,
    true,
    true,
    true,
    true,
    true,
    true,
    true,
    true,
    true,
    true,
    true,
    true,
    true,
    true,
    true,
    true,
    true,
    true,
    true,
    true,
    true,
    true,
    true,
    true,
    true,
    true
  ]
}
```
