## Supplementary File 1 for "ProteinDJ: a high-performance and modular protein design pipeline": fold_77.json

```
{
  "fold_id": 77,
  "rfd_config": {
    "inference": {
      "input_pdb": "5o45_pd-l1.pdb",
      "num_designs": 25,
      "design_startnum": 75,
      "ckpt_override_path": null,
      "symmetry": null,
      "recenter": true,
      "radius": 10.0,
      "model_only_neighbors": false,
      "output_prefix": "./rfd_results/fold",
      "write_trajectory": false,
      "scaffold_guided": false,
      "model_runner": "SelfConditioning",
      "cautious": true,
      "align_motif": true,
      "symmetric_self_cond": true,
      "final_step": 1,
      "deterministic": false,
      "trb_save_ckpt_path": "/app/RFdiffusion/models/Complex_base_ckpt.pt",
      "schedule_directory_path": "/app/RFdiffusion/schedules",
      "model_directory_path": "/app/RFdiffusion/models"
    },
    "contigmap": {
      "contigs": [
        "A17-131/0 50-100"
      ],
      "inpaint_seq": null,
      "inpaint_str": null,
      "inpaint_str_helix": null,
      "inpaint_str_strand": null,
      "inpaint_str_loop": null,
      "provide_seq": null,
      "length": null
    },
    "model": {
      "n_extra_block": 4,
      "n_main_block": 32,
      "n_ref_block": 4,
      "d_msa": 256,
      "d_msa_full": 64,
      "d_pair": 128,
      "d_templ": 64,
      "n_head_msa": 8,
      "n_head_pair": 4,
      "n_head_templ": 4,
      "d_hidden": 32,
      "d_hidden_templ": 32,
      "p_drop": 0.15,
      "SE3_param_full": {
        "num_layers": 1,
        "num_channels": 32,
        "num_degrees": 2,
        "n_heads": 4,
        "div": 4,
        "l0_in_features": 8,
        "l0_out_features": 8,
        "l1_in_features": 3,
        "l1_out_features": 2,
        "num_edge_features": 32
      },
      "SE3_param_topk": {
        "num_layers": 1,
        "num_channels": 32,
        "num_degrees": 2,
        "n_heads": 4,
        "div": 4,
        "l0_in_features": 64,
        "l0_out_features": 64,
        "l1_in_features": 3,
        "l1_out_features": 2,
        "num_edge_features": 64
      },
      "freeze_track_motif": false,
      "use_motif_timestep": true
    },
    "diffuser": {
      "T": 50,
      "b_0": 0.01,
      "b_T": 0.07,
      "schedule_type": "linear",
      "so3_type": "igso3",
      "crd_scale": 0.25,
      "partial_T": null,
      "so3_schedule_type": "linear",
      "min_b": 1.5,
      "max_b": 2.5,
      "min_sigma": 0.02,
      "max_sigma": 1.5
    },
    "denoiser": {
      "noise_scale_ca": 0,
      "final_noise_scale_ca": 1,
      "ca_noise_schedule_type": "constant",
      "noise_scale_frame": 0,
      "final_noise_scale_frame": 1,
      "frame_noise_schedule_type": "constant"
    },
    "ppi": {
      "hotspot_res": [
        "A56",
        "A115",
        "A123"
      ]
    },
    "potentials": {
      "guiding_potentials": null,
      "guide_scale": 10,
      "guide_decay": "constant",
      "olig_inter_all": null,
      "olig_intra_all": null,
      "olig_custom_contact": null,
      "substrate": null
    },
    "contig_settings": {
      "ref_idx": null,
      "hal_idx": null,
      "idx_rf": null,
      "inpaint_seq_tensor": null
    },
    "preprocess": {
      "sidechain_input": false,
      "motif_sidechain_input": true,
      "d_t1d": 24,
      "d_t2d": 44,
      "prob_self_cond": 0.5,
      "str_self_cond": true,
      "predict_previous": false
    },
    "logging": {
      "inputs": false
    },
    "scaffoldguided": {
      "scaffoldguided": false,
      "target_pdb": false,
      "target_path": null,
      "scaffold_list": null,
      "scaffold_dir": null,
      "sampled_insertion": 0,
      "sampled_N": 0,
      "sampled_C": 0,
      "ss_mask": 0,
      "systematic": false,
      "target_ss": null,
      "target_adj": null,
      "mask_loops": true,
      "contig_crop": null
    }
  },
  "rfd_plddt": [
    [
      0.2451944202184677,
      0.2655714154243469,
      0.22785057127475739,
      0.20413538813591003,
      0.2024078518152237,
      0.18490487337112427,
      0.16483141481876373,
      0.16260387003421783,
      0.15676233172416687,
      0.1384410262107849,
      0.12224794924259186,
      0.12098084390163422,
      0.11701788008213043,
      0.10587320476770401,
      0.09611769765615463,
      0.09562236815690994,
      0.09103136509656906,
      0.08170296996831894,
      0.07668240368366241,
      0.07569923996925354,
      0.07229039818048477,
      0.0706268846988678,
      0.07288066297769547,
      0.07259969413280487,
      0.07416391372680664,
      0.07723566144704819,
      0.07798133790493011,
      0.07537459582090378,
      0.07633072137832642,
      0.07974052429199219,
      0.07738906145095825,
      0.07714435458183289,
      0.07419197261333466,
      0.07263185828924179,
      0.06941092759370804,
      0.06629235297441483,
      0.06631599366664886,
      0.06657281517982483,
      0.06502717733383179,
      0.06256371736526489,
      0.06207689270377159,
      0.06402793526649475,
      0.0639500692486763,
      0.06425023823976517,
      0.06433762609958649,
      0.06679680198431015,
      0.06824888288974762,
      0.06511858105659485,
      0.06753433495759964,
      0.07003951817750931,
      0.07133223116397858,
      0.07151579111814499,
      0.07486502826213837,
      0.07325755059719086,
      0.07196115702390671,
      0.07326865196228027,
      0.07043446600437164,
      0.0742446780204773,
      0.07041021436452866,
      0.07084524631500244,
      0.06832721829414368,
      0.06916562467813492,
      0.06771709024906158,
      0.06710232049226761,
      0.0673123449087143,
      0.06594856828451157,
      0.06612811982631683,
      0.0627196654677391,
      0.06282539665699005,
      0.06312714517116547,
      0.06115594878792763,
      0.0620674267411232,
      0.06165410578250885,
      0.0637855976819992,
      0.06454876810312271,
      0.06668742001056671,
      0.07064548879861832,
      0.07272832840681076,
      0.07759543508291245,
      0.08448533713817596,
      0.08833703398704529,
      0.09274530410766602,
      0.09788443893194199,
      0.0956358090043068,
      0.9219496250152588,
      0.8714412450790405,
      0.8999544382095337,
      0.9209685921669006,
      0.9539873600006104,
      0.9806516170501709,
      0.9874690175056458,
      0.993987500667572,
      0.9901188015937805,
      0.9782005548477173,
      0.9846851229667664,
      0.993552029132843,
      0.9954028725624084,
      0.9961794018745422,
      0.993849515914917,
      0.9943505525588989,
      0.9936399459838867,
      0.9949497580528259,
      0.9969130158424377,
      0.9984859824180603,
      0.998477578163147,
      0.9985014200210571,
      0.9981192350387573,
      0.995661735534668,
      0.9964470863342285,
      0.9912678003311157,
      0.9906843900680542,
      0.9916793704032898,
      0.985614538192749,
      0.9642392992973328,
      0.9539322257041931,
      0.9574597477912903,
      0.9122200012207031,
      0.888428807258606,
      0.8354383707046509,
      0.874530553817749,
      0.9169858694076538,
      0.8996763229370117,
      0.9293963313102722,
      0.9054495096206665,
      0.9305031299591064,
      0.8982478380203247,
      0.9323875308036804,
      0.886750340461731,
      0.8307880759239197,
      0.8831948637962341,
      0.8847180604934692,
      0.9493380784988403,
      0.9482816457748413,
      0.9109286069869995,
      0.9163963794708252,
      0.8804423809051514,
      0.8342463970184326,
      0.8828940987586975,
      0.8919914364814758,
      0.9088698625564575,
      0.8765716552734375,
      0.8872129917144775,
      0.8528960347175598,
      0.8490368723869324,
      0.8957661390304565,
      0.9187952280044556,
      0.947750449180603,
      0.979108989238739,
      0.9869813919067383,
      0.978303074836731,
      0.9874811172485352,
      0.9957332015037537,
      0.9965510964393616,
      0.9958965182304382,
      0.9950466752052307,
      0.9933988451957703,
      0.9813463687896729,
      0.9795953631401062,
      0.9901785254478455,
      0.9899743795394897,
      0.981036901473999,
      0.9924888610839844,
      0.9960241317749023,
      0.9972561001777649,
      0.9962511658668518,
      0.9984293580055237,
      0.9985277056694031,
      0.998923122882843,
      0.9986391663551331,
      0.9969091415405273,
      0.9951699376106262,
      0.9966294765472412,
      0.9970839619636536,
      0.9941262006759644,
      0.9928954243659973,
      0.9953240752220154,
      0.9901933670043945,
      0.968045711517334,
      0.940986156463623,
      0.9434434175491333,
      0.8885911703109741,
      0.9193440675735474,
      0.878793478012085,
      0.9111800193786621,
      0.8772498369216919,
      0.9111855030059814,
      0.8774030208587646,
      0.8481539487838745,
      0.8393318057060242,
      0.8413376808166504,
      0.8584181666374207,
      0.8878030776977539,
      0.9157635569572449,
      0.9598897695541382,
      0.9736318588256836,
      0.9917659163475037,
      0.9918878078460693,
      0.993848979473114,
      0.9908186793327332
    ],
    [
      0.2510319650173187,
      0.32079431414604187,
      0.30315303802490234,
      0.2748929560184479,
      0.26695847511291504,
      0.24604758620262146,
      0.2230360209941864,
      0.20719045400619507,
      0.19555117189884186,
      0.18190911412239075,
      0.157039612531662,
      0.14261534810066223,
      0.13564853370189667,
      0.12075982987880707,
      0.11368122696876526,
      0.10907299816608429,
      0.10151325166225433,
      0.08810805529356003,
      0.08137797564268112,
      0.07969700545072556,
      0.07357510924339294,
      0.07044938206672668,
      0.07320883870124817,
      0.07283149659633636,
      0.07496924698352814,
      0.08242850750684738,
      0.07970130443572998,
      0.07952576130628586,
      0.08061505854129791,
      0.08115705847740173,
      0.07890363037586212,
      0.0745726227760315,
      0.07752727717161179,
      0.08218349516391754,
      0.07413483411073685,
      0.07341580837965012,
      0.07681775838136673,
      0.07645020633935928,
      0.07742254436016083,
      0.07593920826911926,
      0.08009499311447144,
      0.0790671557188034,
      0.0800960436463356,
      0.08190064132213593,
      0.0813177153468132,
      0.08201702684164047,
      0.08056695759296417,
      0.08367262780666351,
      0.08413417637348175,
      0.08995936810970306,
      0.09109453111886978,
      0.09339035302400589,
      0.09352914243936539,
      0.09648864716291428,
      0.09512409567832947,
      0.09318221360445023,
      0.0909399539232254,
      0.08643703162670135,
      0.08600503206253052,
      0.08939562737941742,
      0.09341388940811157,
      0.09271055459976196,
      0.09487225115299225,
      0.09212841093540192,
      0.09367048740386963,
      0.08983705937862396,
      0.08760529011487961,
      0.08273786306381226,
      0.08212889730930328,
      0.08188223838806152,
      0.07971799373626709,
      0.07891541719436646,
      0.07879886031150818,
      0.0791822075843811,
      0.0786539614200592,
      0.08388695120811462,
      0.08833719789981842,
      0.09108699858188629,
      0.09348864108324051,
      0.10189423710107803,
      0.10823026299476624,
      0.11162358522415161,
      0.11672994494438171,
      0.11728478968143463,
      0.9041391015052795,
      0.8393908739089966,
      0.8712180852890015,
      0.8952133655548096,
      0.9404506683349609,
      0.9698742032051086,
      0.9804617762565613,
      0.9908096194267273,
      0.9852726459503174,
      0.9691089391708374,
      0.9787167310714722,
      0.9915817379951477,
      0.9942220449447632,
      0.9956859946250916,
      0.9932115077972412,
      0.9938670992851257,
      0.9932073950767517,
      0.9947253465652466,
      0.9969240427017212,
      0.9985668063163757,
      0.9985319972038269,
      0.9983075261116028,
      0.997940719127655,
      0.9947516918182373,
      0.995714545249939,
      0.9884594082832336,
      0.9887246489524841,
      0.9920247793197632,
      0.9864072799682617,
      0.9705563187599182,
      0.962651789188385,
      0.9613255858421326,
      0.91083163022995,
      0.8867586851119995,
      0.8236649632453918,
      0.8609632253646851,
      0.9110292196273804,
      0.894814133644104,
      0.9252264499664307,
      0.9033946990966797,
      0.9286399483680725,
      0.8897119760513306,
      0.9215015172958374,
      0.8713034391403198,
      0.8134222030639648,
      0.8712770938873291,
      0.8805431723594666,
      0.949006974697113,
      0.9469257593154907,
      0.9056593775749207,
      0.9110264182090759,
      0.8753405213356018,
      0.8291431069374084,
      0.8805438280105591,
      0.8907922506332397,
      0.9064376354217529,
      0.8690462708473206,
      0.8799945116043091,
      0.83293217420578,
      0.8324151039123535,
      0.8855425119400024,
      0.9147666096687317,
      0.9460995197296143,
      0.9788486957550049,
      0.987533450126648,
      0.9786227345466614,
      0.9873813390731812,
      0.9960123896598816,
      0.9970119595527649,
      0.9965671896934509,
      0.9962261915206909,
      0.9952449202537537,
      0.9871561527252197,
      0.9870656728744507,
      0.994051992893219,
      0.9936386942863464,
      0.9886616468429565,
      0.9953909516334534,
      0.9968609809875488,
      0.9976341128349304,
      0.9966061115264893,
      0.9986111521720886,
      0.9986929893493652,
      0.9990647435188293,
      0.998865008354187,
      0.9970289468765259,
      0.9951449036598206,
      0.9964751601219177,
      0.9969779253005981,
      0.9934269785881042,
      0.9924764037132263,
      0.9951697587966919,
      0.9881054162979126,
      0.9622150659561157,
      0.9291276335716248,
      0.9352518320083618,
      0.8787200450897217,
      0.9172182679176331,
      0.8678809404373169,
      0.9053528904914856,
      0.8641936779022217,
      0.9009036421775818,
      0.8582404255867004,
      0.8175517916679382,
      0.8008255362510681,
      0.8100136518478394,
      0.8307336568832397,
      0.868769645690918,
      0.8977392911911011,
      0.949445366859436,
      0.966476559638977,
      0.9892566204071045,
      0.9901489019393921,
      0.9927469491958618,
      0.9906587600708008
    ],
    [
      0.2572447955608368,
      0.3160208761692047,
      0.32107076048851013,
      0.2995845079421997,
      0.29221343994140625,
      0.2755645215511322,
      0.24822412431240082,
      0.23464620113372803,
      0.22338125109672546,
      0.1994858682155609,
      0.17659497261047363,
      0.17167997360229492,
      0.1503221094608307,
      0.1328229308128357,
      0.12220075726509094,
      0.1178278774023056,
      0.11158202588558197,
      0.10083968937397003,
      0.09241045266389847,
      0.08844518661499023,
      0.08218122273683548,
      0.0752110481262207,
      0.07456745207309723,
      0.07515560835599899,
      0.07739779353141785,
      0.08213798701763153,
      0.08114194124937057,
      0.08130228519439697,
      0.08156637102365494,
      0.08090615272521973,
      0.07822642475366592,
      0.07435727119445801,
      0.07593734562397003,
      0.08129773288965225,
      0.07474006712436676,
      0.07442394644021988,
      0.08231887221336365,
      0.08398295938968658,
      0.08036710321903229,
      0.07641641050577164,
      0.08834511041641235,
      0.08610957115888596,
      0.08279844373464584,
      0.08819927275180817,
      0.09306950122117996,
      0.08768031001091003,
      0.08771787583827972,
      0.09441890567541122,
      0.09435833990573883,
      0.09943679720163345,
      0.10075093805789948,
      0.10654541850090027,
      0.10222430527210236,
      0.10681390762329102,
      0.10262706875801086,
      0.0975426509976387,
      0.0977945625782013,
      0.0955120399594307,
      0.09417740255594254,
      0.09706172347068787,
      0.1027926653623581,
      0.09966063499450684,
      0.10214505344629288,
      0.09985148906707764,
      0.10054350644350052,
      0.09353438764810562,
      0.09400659054517746,
      0.08848154544830322,
      0.08791345357894897,
      0.08763079345226288,
      0.08688598871231079,
      0.08498890697956085,
      0.08377933502197266,
      0.08775673806667328,
      0.08529909700155258,
      0.09129674732685089,
      0.09558232128620148,
      0.10098730027675629,
      0.10083875805139542,
      0.1096193790435791,
      0.11460883915424347,
      0.11443772912025452,
      0.12167103588581085,
      0.12067750841379166,
      0.9032225608825684,
      0.8362236022949219,
      0.8703226447105408,
      0.896899402141571,
      0.9422914981842041,
      0.9707270860671997,
      0.9814802408218384,
      0.9918811917304993,
      0.9866873025894165,
      0.9706709980964661,
      0.9801276922225952,
      0.9929280877113342,
      0.9953241944313049,
      0.996574878692627,
      0.9943669438362122,
      0.9948132038116455,
      0.9941925406455994,
      0.9955961108207703,
      0.9974013566970825,
      0.9988377690315247,
      0.9987107515335083,
      0.9983830451965332,
      0.9980475306510925,
      0.9948634505271912,
      0.9959237575531006,
      0.9889463186264038,
      0.9890787601470947,
      0.9922190308570862,
      0.9866774678230286,
      0.9717724323272705,
      0.9645606279373169,
      0.9618821144104004,
      0.9112960696220398,
      0.8880703449249268,
      0.8172503709793091,
      0.855353057384491,
      0.9056737422943115,
      0.892957329750061,
      0.9241999387741089,
      0.9020893573760986,
      0.9261341094970703,
      0.8872016668319702,
      0.9192863702774048,
      0.8650137186050415,
      0.81173175573349,
      0.8676047325134277,
      0.8776581287384033,
      0.94707190990448,
      0.9444242715835571,
      0.9035915732383728,
      0.9099969863891602,
      0.8732007741928101,
      0.8257536292076111,
      0.8830908536911011,
      0.8914285898208618,
      0.9068828821182251,
      0.867350697517395,
      0.8798642158508301,
      0.8309181332588196,
      0.8261208534240723,
      0.8813591003417969,
      0.9107925891876221,
      0.9437483549118042,
      0.9766221046447754,
      0.9872069358825684,
      0.9791922569274902,
      0.9891002178192139,
      0.9965447783470154,
      0.9971777200698853,
      0.9968071579933167,
      0.9964328408241272,
      0.9959753751754761,
      0.9886148571968079,
      0.9889586567878723,
      0.9949522018432617,
      0.9945212006568909,
      0.9899992942810059,
      0.9961003661155701,
      0.9971156120300293,
      0.9979241490364075,
      0.996725857257843,
      0.9987265467643738,
      0.9987282752990723,
      0.999183177947998,
      0.9990171790122986,
      0.9976353049278259,
      0.996208667755127,
      0.9971157908439636,
      0.9973971843719482,
      0.9941692352294922,
      0.9925877451896667,
      0.995375394821167,
      0.9887487292289734,
      0.9621491432189941,
      0.9276696443557739,
      0.9361288547515869,
      0.8788901567459106,
      0.9151467084884644,
      0.8642386794090271,
      0.9030949473381042,
      0.8603389263153076,
      0.8982239961624146,
      0.8535256385803223,
      0.8103164434432983,
      0.7963445782661438,
      0.79852694272995,
      0.8250028491020203,
      0.8705688714981079,
      0.8991806507110596,
      0.9502973556518555,
      0.9674917459487915,
      0.9902464151382446,
      0.9915953874588013,
      0.9940034747123718,
      0.9921761155128479
    ],
    [
      0.28049418330192566,
      0.3317379355430603,
      0.3378230035305023,
      0.33640971779823303,
      0.3265945613384247,
      0.3124134838581085,
      0.2818056046962738,
      0.2659238278865814,
      0.25030404329299927,
      0.2322831153869629,
      0.20362934470176697,
      0.18803025782108307,
      0.17156514525413513,
      0.14904102683067322,
      0.13443611562252045,
      0.1354111284017563,
      0.1300700157880783,
      0.11741001904010773,
      0.10979098081588745,
      0.10956519842147827,
      0.10061447322368622,
      0.09052957594394684,
      0.08454889059066772,
      0.08264090120792389,
      0.08450844883918762,
      0.08706282824277878,
      0.08488841354846954,
      0.08617568016052246,
      0.08738003671169281,
      0.08684791624546051,
      0.08637642860412598,
      0.09031333029270172,
      0.08683238178491592,
      0.08736762404441833,
      0.0826997384428978,
      0.08376868069171906,
      0.08963656425476074,
      0.08628594875335693,
      0.08301237970590591,
      0.08033716678619385,
      0.09708169847726822,
      0.09616664052009583,
      0.092561736702919,
      0.10311973094940186,
      0.10783417522907257,
      0.0992293581366539,
      0.09848041832447052,
      0.10563495010137558,
      0.10429555922746658,
      0.10530330240726471,
      0.10850855708122253,
      0.11452096700668335,
      0.10659782588481903,
      0.11644142866134644,
      0.10977302491664886,
      0.10647754371166229,
      0.10780171304941177,
      0.10109361261129379,
      0.10275153815746307,
      0.10976047813892365,
      0.11102595925331116,
      0.10685868561267853,
      0.1125006377696991,
      0.11147860437631607,
      0.11112124472856522,
      0.10151387751102448,
      0.10374493896961212,
      0.09758813679218292,
      0.09674259275197983,
      0.09899361431598663,
      0.09958524256944656,
      0.09622760117053986,
      0.09644798934459686,
      0.10453198850154877,
      0.10254909098148346,
      0.10585825890302658,
      0.11098670959472656,
      0.11922339349985123,
      0.11846974492073059,
      0.12689732015132904,
      0.13640758395195007,
      0.13935258984565735,
      0.14660130441188812,
      0.1346682906150818,
      0.9017550945281982,
      0.838722825050354,
      0.867099940776825,
      0.89591383934021,
      0.9412857294082642,
      0.9693570137023926,
      0.9810941219329834,
      0.9921208620071411,
      0.9871187806129456,
      0.9707823395729065,
      0.9806615710258484,
      0.99359130859375,
      0.9959182739257812,
      0.9970466494560242,
      0.9950676560401917,
      0.9954208731651306,
      0.9948591589927673,
      0.9961270093917847,
      0.9976969957351685,
      0.9989639520645142,
      0.9987945556640625,
      0.9983689785003662,
      0.9979970455169678,
      0.994456946849823,
      0.9957517981529236,
      0.9883807897567749,
      0.9887855648994446,
      0.9924138784408569,
      0.9871543645858765,
      0.9742720127105713,
      0.9683594703674316,
      0.9673025012016296,
      0.9141138195991516,
      0.8896827101707458,
      0.8151789903640747,
      0.8519989252090454,
      0.9030596017837524,
      0.8907279968261719,
      0.9213472604751587,
      0.8992036581039429,
      0.9248114824295044,
      0.8845942616462708,
      0.9167734384536743,
      0.8620234131813049,
      0.8099011182785034,
      0.8645032644271851,
      0.874197781085968,
      0.9451127648353577,
      0.9425549507141113,
      0.9010995626449585,
      0.9079235792160034,
      0.8713060617446899,
      0.8246310949325562,
      0.8837456703186035,
      0.8923665881156921,
      0.9059328436851501,
      0.8647319078445435,
      0.8791254758834839,
      0.8293108940124512,
      0.822718620300293,
      0.8790833353996277,
      0.9080416560173035,
      0.9419364333152771,
      0.975409984588623,
      0.9866859316825867,
      0.9792676568031311,
      0.9897072911262512,
      0.9966901540756226,
      0.9971559047698975,
      0.9968094229698181,
      0.996433436870575,
      0.9964108467102051,
      0.9897230863571167,
      0.9901271462440491,
      0.995694100856781,
      0.9948935508728027,
      0.99147629737854,
      0.9966967105865479,
      0.9973928928375244,
      0.9979867339134216,
      0.9966331720352173,
      0.9987643361091614,
      0.9987000823020935,
      0.9992278814315796,
      0.9990548491477966,
      0.9979296922683716,
      0.9967710971832275,
      0.9974499940872192,
      0.997649610042572,
      0.9945894479751587,
      0.9927177429199219,
      0.995435893535614,
      0.9888786673545837,
      0.9623968005180359,
      0.927314043045044,
      0.932955265045166,
      0.8761274814605713,
      0.913130521774292,
      0.8601476550102234,
      0.8990461826324463,
      0.8570449352264404,
      0.8947709798812866,
      0.8478767275810242,
      0.8025709986686707,
      0.7874746322631836,
      0.792769730091095,
      0.8224848508834839,
      0.8689935803413391,
      0.8969326019287109,
      0.9500515460968018,
      0.9676054120063782,
      0.9907491207122803,
      0.9925358295440674,
      0.9948409199714661,
      0.9932124614715576
    ],
    [
      0.2869672179222107,
      0.3414003252983093,
      0.343964159488678,
      0.3500916659832001,
      0.3475080728530884,
      0.34681370854377747,
      0.3321942090988159,
      0.3177146911621094,
      0.29426366090774536,
      0.27020204067230225,
      0.23602606356143951,
      0.21242806315422058,
      0.20788660645484924,
      0.18587754666805267,
      0.1578388512134552,
      0.16108936071395874,
      0.1562345027923584,
      0.13776671886444092,
      0.1294558048248291,
      0.13208648562431335,
      0.12600074708461761,
      0.10635484755039215,
      0.10720012336969376,
      0.10461793839931488,
      0.10036350786685944,
      0.0992579385638237,
      0.0998956710100174,
      0.10084523260593414,
      0.09970220923423767,
      0.09985396265983582,
      0.09905052185058594,
      0.103116974234581,
      0.10356925427913666,
      0.10744820535182953,
      0.10399538278579712,
      0.09975887835025787,
      0.10684617608785629,
      0.10184686630964279,
      0.09576534479856491,
      0.08991482108831406,
      0.10978460311889648,
      0.1090909019112587,
      0.10495960712432861,
      0.11333562433719635,
      0.12353358417749405,
      0.11473540961742401,
      0.11418233066797256,
      0.12157416343688965,
      0.11501176655292511,
      0.11193578690290451,
      0.11351583153009415,
      0.11794300377368927,
      0.10946930944919586,
      0.11659734696149826,
      0.10920435190200806,
      0.10332684963941574,
      0.10535131394863129,
      0.0966055691242218,
      0.09653906524181366,
      0.10399217158555984,
      0.11051666736602783,
      0.11094644665718079,
      0.11993616819381714,
      0.12260633707046509,
      0.12547117471694946,
      0.12394890189170837,
      0.1265779435634613,
      0.11954955756664276,
      0.12200415134429932,
      0.1280701458454132,
      0.1290942132472992,
      0.12477322667837143,
      0.12520667910575867,
      0.14422479271888733,
      0.1400887370109558,
      0.14414192736148834,
      0.15289181470870972,
      0.1716938018798828,
      0.16824577748775482,
      0.18013229966163635,
      0.20107047259807587,
      0.2036074697971344,
      0.2069903016090393,
      0.1784329116344452,
      0.9028351902961731,
      0.8441176414489746,
      0.8641963601112366,
      0.8942661285400391,
      0.9392013549804688,
      0.9683976173400879,
      0.9809393882751465,
      0.9925346970558167,
      0.9875470995903015,
      0.9707741141319275,
      0.9809830784797668,
      0.9941312074661255,
      0.9964234232902527,
      0.9974783062934875,
      0.9958451986312866,
      0.9960917830467224,
      0.9956978559494019,
      0.9968149662017822,
      0.9981077909469604,
      0.9991344809532166,
      0.9989036917686462,
      0.9983959794044495,
      0.998013973236084,
      0.9941351413726807,
      0.9956755638122559,
      0.9877037405967712,
      0.9882965683937073,
      0.9925723671913147,
      0.9877930283546448,
      0.9760347008705139,
      0.9703356623649597,
      0.9685766696929932,
      0.9152370095252991,
      0.892058789730072,
      0.8173017501831055,
      0.8504345417022705,
      0.9008898735046387,
      0.8883203268051147,
      0.9194495677947998,
      0.8990316390991211,
      0.9252384305000305,
      0.8839570879936218,
      0.9150218367576599,
      0.8559858798980713,
      0.7969955205917358,
      0.8613538146018982,
      0.8715984225273132,
      0.9441921710968018,
      0.9416961073875427,
      0.8999759554862976,
      0.9065201282501221,
      0.870450496673584,
      0.825032651424408,
      0.8869308829307556,
      0.8932404518127441,
      0.9058665037155151,
      0.8623208999633789,
      0.8772106170654297,
      0.8256425261497498,
      0.818637490272522,
      0.8758854269981384,
      0.9052592515945435,
      0.9385756850242615,
      0.9733209609985352,
      0.9858607053756714,
      0.9783605337142944,
      0.9895655512809753,
      0.9967634677886963,
      0.9972035884857178,
      0.9968957901000977,
      0.9966336488723755,
      0.9968950748443604,
      0.9912525415420532,
      0.991258978843689,
      0.9964626431465149,
      0.9955339431762695,
      0.992651104927063,
      0.9972066879272461,
      0.9975619316101074,
      0.9981209635734558,
      0.9966319799423218,
      0.9988293051719666,
      0.9987355470657349,
      0.9993012547492981,
      0.9991324543952942,
      0.9982006549835205,
      0.9972511529922485,
      0.9977838397026062,
      0.9979076981544495,
      0.9950528144836426,
      0.9927759170532227,
      0.9954748749732971,
      0.9888643622398376,
      0.9612562656402588,
      0.9237151145935059,
      0.9317838549613953,
      0.8752073049545288,
      0.9133451581001282,
      0.8564227819442749,
      0.8950018882751465,
      0.8488582372665405,
      0.891564667224884,
      0.8403670787811279,
      0.791913628578186,
      0.7817896008491516,
      0.7870621681213379,
      0.8207331299781799,
      0.8655197024345398,
      0.8944031596183777,
      0.9488515853881836,
      0.9668017625808716,
      0.9908252954483032,
      0.9931169152259827,
      0.9954696297645569,
      0.9941433072090149
    ],
    [
      0.30768293142318726,
      0.34840521216392517,
      0.3519037663936615,
      0.3718700706958771,
      0.3721325695514679,
      0.3696170449256897,
      0.3650785982608795,
      0.3530423045158386,
      0.33462607860565186,
      0.3177911937236786,
      0.27851808071136475,
      0.25219836831092834,
      0.2473013997077942,
      0.21820755302906036,
      0.19193947315216064,
      0.19267907738685608,
      0.1827845722436905,
      0.16555900871753693,
      0.15021425485610962,
      0.15770526230335236,
      0.14616991579532623,
      0.13159188628196716,
      0.13274270296096802,
      0.13005784153938293,
      0.12441197037696838,
      0.11901453137397766,
      0.12210208177566528,
      0.12184607982635498,
      0.12814171612262726,
      0.1300201416015625,
      0.12533794343471527,
      0.12899409234523773,
      0.1319439560174942,
      0.13661251962184906,
      0.13262568414211273,
      0.13307909667491913,
      0.1424701064825058,
      0.13653241097927094,
      0.1229836642742157,
      0.1170472502708435,
      0.14280645549297333,
      0.1349661946296692,
      0.1319466382265091,
      0.14063295722007751,
      0.14598514139652252,
      0.1336839199066162,
      0.13212357461452484,
      0.14301860332489014,
      0.13780097663402557,
      0.13394351303577423,
      0.1372336447238922,
      0.13927504420280457,
      0.13002212345600128,
      0.13839903473854065,
      0.13542500138282776,
      0.12379799783229828,
      0.13367705047130585,
      0.12733569741249084,
      0.121556356549263,
      0.12730394303798676,
      0.13607282936573029,
      0.13787852227687836,
      0.14661404490470886,
      0.14614173769950867,
      0.1505899876356125,
      0.14527353644371033,
      0.152206689119339,
      0.152771458029747,
      0.15094861388206482,
      0.158186137676239,
      0.1654961109161377,
      0.16309799253940582,
      0.1653212010860443,
      0.19432900846004486,
      0.19586065411567688,
      0.20028546452522278,
      0.21468815207481384,
      0.23654519021511078,
      0.24337197840213776,
      0.2539716958999634,
      0.2648833990097046,
      0.263289213180542,
      0.2629295289516449,
      0.23221397399902344,
      0.9020601511001587,
      0.8338094353675842,
      0.8613492250442505,
      0.8907349109649658,
      0.9375539422035217,
      0.9674989581108093,
      0.9813774824142456,
      0.9930760264396667,
      0.9882640242576599,
      0.9713878631591797,
      0.9818930625915527,
      0.9947918653488159,
      0.9969955086708069,
      0.9979298114776611,
      0.9966266751289368,
      0.9967791438102722,
      0.9964960217475891,
      0.9974538087844849,
      0.9984917044639587,
      0.9992775321006775,
      0.9990428686141968,
      0.998451292514801,
      0.9980272054672241,
      0.993715226650238,
      0.9955211877822876,
      0.9868229031562805,
      0.9878676533699036,
      0.9928157925605774,
      0.9887856245040894,
      0.9791475534439087,
      0.9729803800582886,
      0.9682566523551941,
      0.9164209365844727,
      0.8940132856369019,
      0.8187078237533569,
      0.8471772074699402,
      0.8980773687362671,
      0.8847338557243347,
      0.9155464172363281,
      0.895772397518158,
      0.9248450994491577,
      0.8811241984367371,
      0.9138216972351074,
      0.8498620986938477,
      0.7904167771339417,
      0.8585706949234009,
      0.8688005208969116,
      0.9438264966011047,
      0.9407690763473511,
      0.8977392315864563,
      0.9044482707977295,
      0.8691089153289795,
      0.82632976770401,
      0.8897156119346619,
      0.8951432108879089,
      0.9060050249099731,
      0.860737681388855,
      0.8775229454040527,
      0.8247724771499634,
      0.8165700435638428,
      0.875214695930481,
      0.9029363393783569,
      0.9372414350509644,
      0.972162663936615,
      0.9853691458702087,
      0.9782331585884094,
      0.9901720285415649,
      0.9969911575317383,
      0.9972944855690002,
      0.9970674514770508,
      0.9968883395195007,
      0.9975041151046753,
      0.9931038618087769,
      0.993124783039093,
      0.9973021149635315,
      0.996265709400177,
      0.9941635727882385,
      0.9977783560752869,
      0.9977705478668213,
      0.998252272605896,
      0.9966341853141785,
      0.998878002166748,
      0.9987725019454956,
      0.9993411898612976,
      0.9992181658744812,
      0.9984756708145142,
      0.9977046847343445,
      0.9981018304824829,
      0.9981281757354736,
      0.995391845703125,
      0.9926019310951233,
      0.9954957365989685,
      0.9890416264533997,
      0.9609646797180176,
      0.9236772060394287,
      0.9313157200813293,
      0.876436710357666,
      0.9137914180755615,
      0.8544653058052063,
      0.8932030200958252,
      0.8442730903625488,
      0.8886560201644897,
      0.8339599370956421,
      0.7833306193351746,
      0.7756049633026123,
      0.780666172504425,
      0.8184117674827576,
      0.8667988181114197,
      0.8953526020050049,
      0.9491153359413147,
      0.967257559299469,
      0.9913583397865295,
      0.9938607811927795,
      0.996168851852417,
      0.9950834512710571
    ],
    [
      0.3221810460090637,
      0.3482469916343689,
      0.3469856381416321,
      0.37387511134147644,
      0.3841150403022766,
      0.38247397541999817,
      0.38203203678131104,
      0.37055733799934387,
      0.36160773038864136,
      0.3546517789363861,
      0.32186755537986755,
      0.30760908126831055,
      0.30534595251083374,
      0.2676045894622803,
      0.2275911569595337,
      0.23148716986179352,
      0.22296221554279327,
      0.1956809163093567,
      0.17723114788532257,
      0.18837445974349976,
      0.17585423588752747,
      0.15258321166038513,
      0.1580437272787094,
      0.1542114019393921,
      0.14183449745178223,
      0.13252633810043335,
      0.13982592523097992,
      0.14004677534103394,
      0.1462285816669464,
      0.15328508615493774,
      0.1544511616230011,
      0.1545122265815735,
      0.15715613961219788,
      0.16505339741706848,
      0.1658993363380432,
      0.16502633690834045,
      0.1756681203842163,
      0.17239558696746826,
      0.1568361073732376,
      0.15535199642181396,
      0.17919260263442993,
      0.16326594352722168,
      0.1614437997341156,
      0.17138342559337616,
      0.17326080799102783,
      0.16084779798984528,
      0.16338099539279938,
      0.17325466871261597,
      0.16057734191417694,
      0.164924755692482,
      0.17273098230361938,
      0.16713207960128784,
      0.15468551218509674,
      0.1652982234954834,
      0.16567063331604004,
      0.1547331064939499,
      0.16472414135932922,
      0.16233475506305695,
      0.16336163878440857,
      0.16792768239974976,
      0.16333597898483276,
      0.17012929916381836,
      0.18211621046066284,
      0.18141962587833405,
      0.1852484792470932,
      0.18322201073169708,
      0.19652949273586273,
      0.19713518023490906,
      0.1965395212173462,
      0.20494133234024048,
      0.23104463517665863,
      0.23263095319271088,
      0.24907110631465912,
      0.284650593996048,
      0.29266852140426636,
      0.29789644479751587,
      0.30242472887039185,
      0.32541775703430176,
      0.3273140788078308,
      0.3330570459365845,
      0.3286180794239044,
      0.33003923296928406,
      0.3196007013320923,
      0.31143537163734436,
      0.9027813076972961,
      0.8335362076759338,
      0.8619802594184875,
      0.890766978263855,
      0.9367928504943848,
      0.9665839076042175,
      0.9813111424446106,
      0.9932768940925598,
      0.9884958267211914,
      0.9714417457580566,
      0.9820755124092102,
      0.9951887726783752,
      0.9974573254585266,
      0.998373806476593,
      0.9974974393844604,
      0.9976416826248169,
      0.9975212812423706,
      0.9982190728187561,
      0.9989385604858398,
      0.9994316697120667,
      0.9991440773010254,
      0.9984551668167114,
      0.9979809522628784,
      0.9929870963096619,
      0.9952826499938965,
      0.9858282208442688,
      0.9875577092170715,
      0.9931695461273193,
      0.9897323250770569,
      0.9822378754615784,
      0.9758728742599487,
      0.9699596762657166,
      0.9185523986816406,
      0.8958342671394348,
      0.8210077285766602,
      0.8447905778884888,
      0.8958187103271484,
      0.878653883934021,
      0.9138702154159546,
      0.8939145803451538,
      0.9239262342453003,
      0.8839417099952698,
      0.9129646420478821,
      0.8473293781280518,
      0.7875193357467651,
      0.8558987379074097,
      0.8672123551368713,
      0.9430681467056274,
      0.940940260887146,
      0.8967784643173218,
      0.9027329087257385,
      0.8659528493881226,
      0.8226338028907776,
      0.8923459053039551,
      0.8967623114585876,
      0.9069252014160156,
      0.8608277440071106,
      0.8798315525054932,
      0.8274641633033752,
      0.8174257278442383,
      0.8766284584999084,
      0.9026260375976562,
      0.9384921789169312,
      0.9730380773544312,
      0.9860334396362305,
      0.9797344207763672,
      0.9917958974838257,
      0.9975159168243408,
      0.9974850416183472,
      0.9972670078277588,
      0.9970831871032715,
      0.9979883432388306,
      0.9946040511131287,
      0.9951299428939819,
      0.9979819059371948,
      0.9969091415405273,
      0.9954655766487122,
      0.9982422590255737,
      0.9979677200317383,
      0.9984017014503479,
      0.9966282844543457,
      0.9988983869552612,
      0.9988009929656982,
      0.9994080662727356,
      0.9993231892585754,
      0.9988528490066528,
      0.9983475804328918,
      0.9985440969467163,
      0.9985689520835876,
      0.9963248372077942,
      0.9935092329978943,
      0.9958540797233582,
      0.9895880818367004,
      0.9607213735580444,
      0.9230053424835205,
      0.9311569929122925,
      0.8784000277519226,
      0.9146575927734375,
      0.8546249270439148,
      0.8926277160644531,
      0.8406234979629517,
      0.8874588012695312,
      0.8309834599494934,
      0.7754268646240234,
      0.7678202390670776,
      0.7805467844009399,
      0.8182734847068787,
      0.8664020299911499,
      0.8942315578460693,
      0.9481420516967773,
      0.9665465354919434,
      0.9914524555206299,
      0.9944207072257996,
      0.9968433380126953,
      0.9960774183273315
    ],
    [
      0.31188303232192993,
      0.3369588851928711,
      0.33938515186309814,
      0.3671433925628662,
      0.3833104968070984,
      0.38513821363449097,
      0.38302791118621826,
      0.3742319941520691,
      0.3736889362335205,
      0.3739074170589447,
      0.3467521369457245,
      0.3327208161354065,
      0.33592772483825684,
      0.31014329195022583,
      0.26438334584236145,
      0.2681269645690918,
      0.266372412443161,
      0.22821170091629028,
      0.20534437894821167,
      0.2150670289993286,
      0.20278027653694153,
      0.176712766289711,
      0.18189041316509247,
      0.18405753374099731,
      0.16647732257843018,
      0.15364855527877808,
      0.15710164606571198,
      0.1587260663509369,
      0.16632595658302307,
      0.17381909489631653,
      0.17239059507846832,
      0.17669358849525452,
      0.17568324506282806,
      0.17870467901229858,
      0.17964544892311096,
      0.1805446743965149,
      0.19127534329891205,
      0.187027707695961,
      0.17399875819683075,
      0.17457282543182373,
      0.1958162486553192,
      0.178709015250206,
      0.18380869925022125,
      0.1979043036699295,
      0.19208814203739166,
      0.1846843957901001,
      0.19386480748653412,
      0.20187336206436157,
      0.19024693965911865,
      0.1876717060804367,
      0.19666403532028198,
      0.19301623106002808,
      0.1826891303062439,
      0.19419941306114197,
      0.19722327589988708,
      0.18367429077625275,
      0.19644682109355927,
      0.20315086841583252,
      0.19772954285144806,
      0.19942112267017365,
      0.20121420919895172,
      0.20625793933868408,
      0.2188626527786255,
      0.2207992821931839,
      0.21576662361621857,
      0.22065064311027527,
      0.23444098234176636,
      0.2415228933095932,
      0.24274477362632751,
      0.27061644196510315,
      0.30941519141197205,
      0.30609115958213806,
      0.3208859860897064,
      0.34613385796546936,
      0.3570127487182617,
      0.3561275601387024,
      0.3547760844230652,
      0.37502288818359375,
      0.3708181381225586,
      0.373966783285141,
      0.37239256501197815,
      0.3708893358707428,
      0.38030144572257996,
      0.3653028905391693,
      0.9023643136024475,
      0.8327635526657104,
      0.8611838817596436,
      0.8865745067596436,
      0.9325058460235596,
      0.9627865552902222,
      0.9793821573257446,
      0.9928204417228699,
      0.9877009391784668,
      0.9695576429367065,
      0.9809478521347046,
      0.9949662685394287,
      0.9976205825805664,
      0.9985948801040649,
      0.9979347586631775,
      0.998131275177002,
      0.99810791015625,
      0.9986475110054016,
      0.9992000460624695,
      0.9995179176330566,
      0.9992017149925232,
      0.9984351396560669,
      0.9978300333023071,
      0.9917503595352173,
      0.9945248365402222,
      0.9836212396621704,
      0.9868177771568298,
      0.993329644203186,
      0.9905465841293335,
      0.9847540855407715,
      0.9782395958900452,
      0.971234917640686,
      0.9198519587516785,
      0.896188497543335,
      0.8179737329483032,
      0.8396792411804199,
      0.8946419954299927,
      0.8749889135360718,
      0.9119652509689331,
      0.8901450634002686,
      0.9228283166885376,
      0.8868380784988403,
      0.9118757247924805,
      0.8471687436103821,
      0.7899329662322998,
      0.8594051599502563,
      0.8683362007141113,
      0.9423981308937073,
      0.9399323463439941,
      0.8976677656173706,
      0.9019057154655457,
      0.8661128282546997,
      0.8222421407699585,
      0.8929985761642456,
      0.8973376750946045,
      0.9076728820800781,
      0.8615254759788513,
      0.8818845748901367,
      0.8306374549865723,
      0.819270133972168,
      0.8782452344894409,
      0.903915524482727,
      0.9398612976074219,
      0.9741547703742981,
      0.9867180585861206,
      0.9811903834342957,
      0.9931305646896362,
      0.997920036315918,
      0.9976148009300232,
      0.997370183467865,
      0.9971525073051453,
      0.9983105063438416,
      0.9956986308097839,
      0.9966257214546204,
      0.9984637498855591,
      0.9973199963569641,
      0.9962850213050842,
      0.9985157251358032,
      0.9980020523071289,
      0.9983911514282227,
      0.9964343309402466,
      0.9988982677459717,
      0.9987688660621643,
      0.999454140663147,
      0.9993986487388611,
      0.9991063475608826,
      0.9987474083900452,
      0.9988083243370056,
      0.99882972240448,
      0.9968782067298889,
      0.9940347671508789,
      0.9960556030273438,
      0.9897298812866211,
      0.9595025777816772,
      0.92033851146698,
      0.9297588467597961,
      0.8807276487350464,
      0.9090664386749268,
      0.8516959547996521,
      0.8849209547042847,
      0.829595685005188,
      0.8852239847183228,
      0.8326216340065002,
      0.7753607034683228,
      0.7660676836967468,
      0.7798776030540466,
      0.8205355405807495,
      0.8681040406227112,
      0.8926692008972168,
      0.9471124410629272,
      0.9648492932319641,
      0.9909759759902954,
      0.9944665431976318,
      0.9972174763679504,
      0.9965854287147522
    ],
    [
      0.30398648977279663,
      0.32817816734313965,
      0.3359562158584595,
      0.36205172538757324,
      0.3789161443710327,
      0.3828754723072052,
      0.3856140971183777,
      0.3818676471710205,
      0.3793646991252899,
      0.3844754993915558,
      0.36472269892692566,
      0.3535464406013489,
      0.35731756687164307,
      0.33649885654449463,
      0.28842413425445557,
      0.29678797721862793,
      0.29527902603149414,
      0.255067378282547,
      0.22894015908241272,
      0.23848551511764526,
      0.21875980496406555,
      0.191549152135849,
      0.20079992711544037,
      0.20814694464206696,
      0.19323667883872986,
      0.17293019592761993,
      0.17234385013580322,
      0.17716601490974426,
      0.18565768003463745,
      0.19074049592018127,
      0.18820597231388092,
      0.1938585788011551,
      0.20317405462265015,
      0.19687847793102264,
      0.19122323393821716,
      0.19174960255622864,
      0.20761115849018097,
      0.20273569226264954,
      0.19486725330352783,
      0.19690273702144623,
      0.22106100618839264,
      0.19952690601348877,
      0.20741410553455353,
      0.22615757584571838,
      0.21996533870697021,
      0.2066081315279007,
      0.22429420053958893,
      0.22945106029510498,
      0.21317410469055176,
      0.2086666226387024,
      0.21989396214485168,
      0.2138710618019104,
      0.19719712436199188,
      0.20913651585578918,
      0.21597768366336823,
      0.20328731834888458,
      0.210213303565979,
      0.2177627682685852,
      0.21302446722984314,
      0.20579123497009277,
      0.2100699245929718,
      0.21781449019908905,
      0.22931881248950958,
      0.23023004829883575,
      0.23301981389522552,
      0.23923955857753754,
      0.2631886601448059,
      0.2703086733818054,
      0.28086328506469727,
      0.31325966119766235,
      0.35286974906921387,
      0.3516005277633667,
      0.3606155514717102,
      0.37789735198020935,
      0.39135080575942993,
      0.38869208097457886,
      0.3867761194705963,
      0.40206342935562134,
      0.4029521644115448,
      0.3999461531639099,
      0.38469570875167847,
      0.39056944847106934,
      0.39696091413497925,
      0.3572060465812683,
      0.9009370803833008,
      0.8283234238624573,
      0.8567894697189331,
      0.8812458515167236,
      0.9284852743148804,
      0.9595959782600403,
      0.9773430824279785,
      0.9924039244651794,
      0.9870991706848145,
      0.9679303169250488,
      0.9798147678375244,
      0.9948204159736633,
      0.9977725148200989,
      0.9987990260124207,
      0.9982357025146484,
      0.9985436201095581,
      0.998582124710083,
      0.9989824891090393,
      0.999386191368103,
      0.999599814414978,
      0.9992439150810242,
      0.9983974695205688,
      0.9976533651351929,
      0.9901435375213623,
      0.9934453964233398,
      0.9812431931495667,
      0.985485851764679,
      0.993101954460144,
      0.9908640384674072,
      0.9859697818756104,
      0.9790208339691162,
      0.9710082411766052,
      0.9181895852088928,
      0.8948063850402832,
      0.8120583891868591,
      0.8340392112731934,
      0.8902412056922913,
      0.8682251572608948,
      0.9073371887207031,
      0.8865503668785095,
      0.9207485318183899,
      0.886399507522583,
      0.9106472730636597,
      0.847764253616333,
      0.7926955819129944,
      0.8591623902320862,
      0.8678416609764099,
      0.9413807392120361,
      0.9384803771972656,
      0.8961198329925537,
      0.8996608257293701,
      0.8623194098472595,
      0.8162676692008972,
      0.8916598558425903,
      0.896949291229248,
      0.9075228571891785,
      0.8613414764404297,
      0.8826934099197388,
      0.8318535685539246,
      0.8195786476135254,
      0.8787447214126587,
      0.9044687747955322,
      0.9416198134422302,
      0.975709080696106,
      0.9877291917800903,
      0.9831652045249939,
      0.9945393800735474,
      0.998317539691925,
      0.997759997844696,
      0.9974611401557922,
      0.9972224831581116,
      0.9985864162445068,
      0.9964557886123657,
      0.997623860836029,
      0.9987793564796448,
      0.997601330280304,
      0.9967842698097229,
      0.9986928701400757,
      0.9979555010795593,
      0.9983097314834595,
      0.9961223602294922,
      0.9988276362419128,
      0.9987152218818665,
      0.9994901418685913,
      0.9994593262672424,
      0.9992957711219788,
      0.9990589618682861,
      0.9990196228027344,
      0.9990626573562622,
      0.9974203705787659,
      0.9945985674858093,
      0.9962283372879028,
      0.9896895885467529,
      0.958545982837677,
      0.9190394282341003,
      0.9275084733963013,
      0.8801079988479614,
      0.90541011095047,
      0.8488590717315674,
      0.8760244846343994,
      0.8167549967765808,
      0.877094566822052,
      0.8231544494628906,
      0.7699396014213562,
      0.756339430809021,
      0.7741965651512146,
      0.8204625844955444,
      0.8683363199234009,
      0.8918960690498352,
      0.9446213245391846,
      0.9629412889480591,
      0.9902842044830322,
      0.9945070147514343,
      0.9975448250770569,
      0.9970641732215881
    ],
    [
      0.30115675926208496,
      0.3152182698249817,
      0.32821065187454224,
      0.35656192898750305,
      0.38114574551582336,
      0.38384100794792175,
      0.39701586961746216,
      0.40001875162124634,
      0.39617156982421875,
      0.4028450846672058,
      0.3892567753791809,
      0.38151612877845764,
      0.38473212718963623,
      0.36363333463668823,
      0.3223188519477844,
      0.33319738507270813,
      0.3310590982437134,
      0.28697434067726135,
      0.258053183555603,
      0.2721642255783081,
      0.2413066178560257,
      0.20893825590610504,
      0.21187824010849,
      0.22880935668945312,
      0.2085450291633606,
      0.1842862218618393,
      0.19346724450588226,
      0.18957334756851196,
      0.19205521047115326,
      0.2032630741596222,
      0.20158296823501587,
      0.20305055379867554,
      0.21087491512298584,
      0.21388785541057587,
      0.20250394940376282,
      0.20933176577091217,
      0.2194742113351822,
      0.21343103051185608,
      0.2160249799489975,
      0.2177780270576477,
      0.2366168349981308,
      0.22082790732383728,
      0.2252787947654724,
      0.24448490142822266,
      0.24332983791828156,
      0.22871772944927216,
      0.24653738737106323,
      0.25005385279655457,
      0.23149357736110687,
      0.22184176743030548,
      0.23560845851898193,
      0.2293868511915207,
      0.2038659304380417,
      0.21958768367767334,
      0.23489320278167725,
      0.21922871470451355,
      0.2176286280155182,
      0.2288331836462021,
      0.2308426797389984,
      0.21863926947116852,
      0.21896164119243622,
      0.23714211583137512,
      0.2458275407552719,
      0.2444620430469513,
      0.24917316436767578,
      0.27019545435905457,
      0.30037760734558105,
      0.3029562830924988,
      0.3265538215637207,
      0.36046046018600464,
      0.3884202241897583,
      0.3889191746711731,
      0.4134643077850342,
      0.4145828187465668,
      0.4269088804721832,
      0.42249900102615356,
      0.41706523299217224,
      0.41813135147094727,
      0.4198341965675354,
      0.4059619903564453,
      0.3885376751422882,
      0.3948253095149994,
      0.3919041156768799,
      0.36043912172317505,
      0.9008086919784546,
      0.8265331387519836,
      0.8540548086166382,
      0.8802509307861328,
      0.9265482425689697,
      0.9579362869262695,
      0.9766321778297424,
      0.9923959374427795,
      0.9873742461204529,
      0.9680137634277344,
      0.9796819090843201,
      0.9950277209281921,
      0.9980893135070801,
      0.9990611672401428,
      0.9986981749534607,
      0.9989450573921204,
      0.9989848732948303,
      0.9992589950561523,
      0.9995533227920532,
      0.999671220779419,
      0.999299943447113,
      0.9984923601150513,
      0.9975915551185608,
      0.989050030708313,
      0.9927636384963989,
      0.9791873693466187,
      0.9843313694000244,
      0.9928410053253174,
      0.9911675453186035,
      0.9867310523986816,
      0.9792183041572571,
      0.9700908660888672,
      0.9167271852493286,
      0.8920280933380127,
      0.8102594614028931,
      0.8268172740936279,
      0.8853914737701416,
      0.8542004823684692,
      0.8993995189666748,
      0.8858223557472229,
      0.9167008399963379,
      0.8902554512023926,
      0.9132897853851318,
      0.8555160760879517,
      0.7982237935066223,
      0.8610031604766846,
      0.8693457841873169,
      0.9413750171661377,
      0.9380344152450562,
      0.8925909399986267,
      0.8977653384208679,
      0.8524246215820312,
      0.8083451390266418,
      0.8906590342521667,
      0.8952630162239075,
      0.9064955711364746,
      0.8613554835319519,
      0.8836817145347595,
      0.8334459662437439,
      0.8144786357879639,
      0.8800157308578491,
      0.905669093132019,
      0.9441840052604675,
      0.9774747490882874,
      0.988623857498169,
      0.9849171042442322,
      0.99559086561203,
      0.9985885620117188,
      0.9978057742118835,
      0.997430682182312,
      0.9971233606338501,
      0.9987708330154419,
      0.996967613697052,
      0.9981704950332642,
      0.9989582896232605,
      0.9976631999015808,
      0.9971028566360474,
      0.9988178610801697,
      0.9978897571563721,
      0.9982309937477112,
      0.9957994818687439,
      0.9988011717796326,
      0.9986673593521118,
      0.9995226860046387,
      0.9995270371437073,
      0.9994584321975708,
      0.999320924282074,
      0.9992254972457886,
      0.9993144273757935,
      0.998094916343689,
      0.9955971240997314,
      0.9966715574264526,
      0.9907912611961365,
      0.9583843946456909,
      0.9203320145606995,
      0.9260412454605103,
      0.8781901597976685,
      0.9032639265060425,
      0.8468653559684753,
      0.8677560687065125,
      0.808853030204773,
      0.8702369928359985,
      0.8169721364974976,
      0.7617901563644409,
      0.7507247924804688,
      0.7706103920936584,
      0.8198336958885193,
      0.8679145574569702,
      0.8938397169113159,
      0.9437789916992188,
      0.9624238610267639,
      0.9905055165290833,
      0.9950821399688721,
      0.998058021068573,
      0.997689425945282
    ],
    [
      0.3046281933784485,
      0.3171342611312866,
      0.3259919285774231,
      0.35229575634002686,
      0.37582460045814514,
      0.377670019865036,
      0.40520361065864563,
      0.4080970883369446,
      0.4119672179222107,
      0.41937869787216187,
      0.41368603706359863,
      0.4083123803138733,
      0.41016653180122375,
      0.39679864048957825,
      0.3639601767063141,
      0.3615124225616455,
      0.36259767413139343,
      0.30628103017807007,
      0.2784323990345001,
      0.28822779655456543,
      0.2592562437057495,
      0.2165953814983368,
      0.21496173739433289,
      0.23355525732040405,
      0.21614155173301697,
      0.1883360743522644,
      0.20048217475414276,
      0.19931665062904358,
      0.18456432223320007,
      0.19280995428562164,
      0.2012961059808731,
      0.20819614827632904,
      0.20413649082183838,
      0.21160832047462463,
      0.2115384191274643,
      0.21912074089050293,
      0.22833049297332764,
      0.21875840425491333,
      0.2267998456954956,
      0.2297392189502716,
      0.2493124157190323,
      0.2355286031961441,
      0.24007025361061096,
      0.2558881640434265,
      0.2526118755340576,
      0.23743180930614471,
      0.25726592540740967,
      0.2628036439418793,
      0.23794150352478027,
      0.23043188452720642,
      0.2471987009048462,
      0.2395515739917755,
      0.20911790430545807,
      0.23157580196857452,
      0.25757718086242676,
      0.23546814918518066,
      0.22449995577335358,
      0.2526233196258545,
      0.25457918643951416,
      0.23402145504951477,
      0.22577276825904846,
      0.25955894589424133,
      0.26920223236083984,
      0.25835350155830383,
      0.2720547318458557,
      0.32202720642089844,
      0.33535483479499817,
      0.3466747999191284,
      0.38581061363220215,
      0.4164687991142273,
      0.43795081973075867,
      0.4383023679256439,
      0.46125784516334534,
      0.45992520451545715,
      0.47137367725372314,
      0.4637817144393921,
      0.4447580575942993,
      0.44290614128112793,
      0.4353207051753998,
      0.408714234828949,
      0.39487600326538086,
      0.40356162190437317,
      0.41165420413017273,
      0.37639233469963074,
      0.9038320779800415,
      0.8239078521728516,
      0.8534954786300659,
      0.8796017169952393,
      0.9253753423690796,
      0.9586181044578552,
      0.977636456489563,
      0.9932043552398682,
      0.9890112280845642,
      0.9700627326965332,
      0.9818010926246643,
      0.9957683086395264,
      0.9985026121139526,
      0.9993048310279846,
      0.9990947842597961,
      0.9992653727531433,
      0.999294638633728,
      0.9994626641273499,
      0.9996805191040039,
      0.9997237920761108,
      0.9993515014648438,
      0.9985394477844238,
      0.997606635093689,
      0.9887049198150635,
      0.9924399852752686,
      0.9777976274490356,
      0.9834426641464233,
      0.9923592805862427,
      0.9912468194961548,
      0.9871546030044556,
      0.9785791635513306,
      0.9675419926643372,
      0.9096857905387878,
      0.8859438896179199,
      0.8044536113739014,
      0.8162363171577454,
      0.8765259981155396,
      0.8419942259788513,
      0.884518027305603,
      0.8758571147918701,
      0.9064610600471497,
      0.8851858973503113,
      0.9120609164237976,
      0.8642500638961792,
      0.8055688142776489,
      0.8662154674530029,
      0.8716825842857361,
      0.9425909519195557,
      0.9373575448989868,
      0.8871689438819885,
      0.89432692527771,
      0.8368982076644897,
      0.7990824580192566,
      0.8863040804862976,
      0.8925237655639648,
      0.9050116539001465,
      0.8622313141822815,
      0.8861173391342163,
      0.8370255827903748,
      0.8190441131591797,
      0.8827810287475586,
      0.9093608856201172,
      0.9490756988525391,
      0.9801191687583923,
      0.9897975921630859,
      0.9870189428329468,
      0.9965541362762451,
      0.9987925887107849,
      0.9978369474411011,
      0.9974761605262756,
      0.9970583915710449,
      0.9989444017410278,
      0.9973974823951721,
      0.9985548257827759,
      0.9990915656089783,
      0.9976482391357422,
      0.9972042441368103,
      0.9989170432090759,
      0.9977794289588928,
      0.9981299042701721,
      0.995423436164856,
      0.9987739324569702,
      0.9986215233802795,
      0.9995384812355042,
      0.9995666742324829,
      0.9995738863945007,
      0.9995048642158508,
      0.999392569065094,
      0.9995241165161133,
      0.9987466931343079,
      0.9968780279159546,
      0.9973503351211548,
      0.9925627708435059,
      0.9614098072052002,
      0.9243945479393005,
      0.9244084358215332,
      0.8760136365890503,
      0.8977361917495728,
      0.8419225811958313,
      0.8606969118118286,
      0.8002393841743469,
      0.8554989099502563,
      0.8045575022697449,
      0.7549980878829956,
      0.7541139721870422,
      0.7759974002838135,
      0.8232166767120361,
      0.8676348924636841,
      0.8951112031936646,
      0.9441748261451721,
      0.9648512005805969,
      0.9919127821922302,
      0.996254563331604,
      0.9985965490341187,
      0.9983224272727966
    ],
    [
      0.3105422854423523,
      0.32448819279670715,
      0.3354208767414093,
      0.355891615152359,
      0.37237662076950073,
      0.3799574077129364,
      0.40122443437576294,
      0.40894758701324463,
      0.4174407124519348,
      0.4333006739616394,
      0.43065357208251953,
      0.42756250500679016,
      0.43192774057388306,
      0.42979592084884644,
      0.394669771194458,
      0.3955287039279938,
      0.3891107738018036,
      0.34283214807510376,
      0.30107754468917847,
      0.30930766463279724,
      0.28988116979599,
      0.24253949522972107,
      0.23008880019187927,
      0.24458739161491394,
      0.234786719083786,
      0.20291143655776978,
      0.21326255798339844,
      0.23282857239246368,
      0.21139557659626007,
      0.20430409908294678,
      0.21789823472499847,
      0.23273521661758423,
      0.22786816954612732,
      0.2329539954662323,
      0.24245458841323853,
      0.25585126876831055,
      0.25426483154296875,
      0.24874979257583618,
      0.2611277401447296,
      0.2660638689994812,
      0.28169113397598267,
      0.2697513997554779,
      0.2742307186126709,
      0.2889862060546875,
      0.285768061876297,
      0.2687588632106781,
      0.2939741015434265,
      0.30344316363334656,
      0.26891428232192993,
      0.2644830048084259,
      0.29762181639671326,
      0.27334511280059814,
      0.24194303154945374,
      0.2660605311393738,
      0.311210572719574,
      0.27401190996170044,
      0.25013434886932373,
      0.2867527902126312,
      0.2954953610897064,
      0.2646133005619049,
      0.26262587308883667,
      0.30284178256988525,
      0.3286377489566803,
      0.3039934039115906,
      0.3298271894454956,
      0.4100291430950165,
      0.4102464020252228,
      0.39388686418533325,
      0.4606531858444214,
      0.47926589846611023,
      0.48600390553474426,
      0.4877810776233673,
      0.5083303451538086,
      0.4981168806552887,
      0.5113961696624756,
      0.49882233142852783,
      0.47071266174316406,
      0.46770837903022766,
      0.4568846821784973,
      0.4246424436569214,
      0.4262501001358032,
      0.4300602078437805,
      0.4288305342197418,
      0.3995456099510193,
      0.9091076850891113,
      0.8352004885673523,
      0.856076717376709,
      0.8854383230209351,
      0.9290283918380737,
      0.9616894721984863,
      0.981205940246582,
      0.9947599768638611,
      0.9918035864830017,
      0.9749832153320312,
      0.9841717481613159,
      0.9967276453971863,
      0.9989356994628906,
      0.9995108842849731,
      0.999395489692688,
      0.9995025396347046,
      0.999526858329773,
      0.9996201992034912,
      0.9997655153274536,
      0.9997750520706177,
      0.999442458152771,
      0.9986468553543091,
      0.9978158473968506,
      0.9895756244659424,
      0.9932132959365845,
      0.9786149263381958,
      0.9840912818908691,
      0.9924576282501221,
      0.9921944737434387,
      0.9890616536140442,
      0.9792820811271667,
      0.9663785696029663,
      0.9071666598320007,
      0.8821722865104675,
      0.778529167175293,
      0.7939821481704712,
      0.8682606220245361,
      0.835914671421051,
      0.8814077377319336,
      0.8749600648880005,
      0.9094295501708984,
      0.8890462517738342,
      0.9142136573791504,
      0.8758344650268555,
      0.8190783858299255,
      0.8780574798583984,
      0.8790281414985657,
      0.9468621015548706,
      0.9412610530853271,
      0.8888269662857056,
      0.8918713331222534,
      0.821744441986084,
      0.7841678857803345,
      0.8820849061012268,
      0.8924230337142944,
      0.9069507122039795,
      0.8673127293586731,
      0.8948379755020142,
      0.8502030372619629,
      0.8324316143989563,
      0.8925239443778992,
      0.9195573329925537,
      0.9566266536712646,
      0.9844820499420166,
      0.9918792247772217,
      0.9899190068244934,
      0.9975755214691162,
      0.9990602135658264,
      0.9980409145355225,
      0.9976072311401367,
      0.9971039891242981,
      0.999143123626709,
      0.9980405569076538,
      0.9990618228912354,
      0.9992647767066956,
      0.9977144598960876,
      0.9974694848060608,
      0.9990635514259338,
      0.9977736473083496,
      0.9981675148010254,
      0.9954944252967834,
      0.9987935423851013,
      0.9986836314201355,
      0.9995718002319336,
      0.9996156692504883,
      0.9996649622917175,
      0.999646008014679,
      0.9995400905609131,
      0.9996800422668457,
      0.9992061853408813,
      0.9979888796806335,
      0.9981024861335754,
      0.9946612119674683,
      0.9665616750717163,
      0.9321281909942627,
      0.9276604652404785,
      0.8804675340652466,
      0.900540292263031,
      0.846627950668335,
      0.8587148189544678,
      0.8024441003799438,
      0.8549717664718628,
      0.8011459112167358,
      0.7664400339126587,
      0.7634496092796326,
      0.7905797958374023,
      0.8362483382225037,
      0.8722509145736694,
      0.8958333730697632,
      0.949559211730957,
      0.9697372913360596,
      0.9939171671867371,
      0.9974879026412964,
      0.9990522265434265,
      0.9988685250282288
    ],
    [
      0.31505540013313293,
      0.32667022943496704,
      0.3468654453754425,
      0.3712259829044342,
      0.3724190294742584,
      0.3805837035179138,
      0.42631959915161133,
      0.420010507106781,
      0.4264272451400757,
      0.4534952640533447,
      0.4502764344215393,
      0.4407688081264496,
      0.44802770018577576,
      0.45679083466529846,
      0.4165351092815399,
      0.41280397772789,
      0.41674214601516724,
      0.40145257115364075,
      0.34124675393104553,
      0.3521234393119812,
      0.35955047607421875,
      0.31273987889289856,
      0.284760057926178,
      0.30259042978286743,
      0.3011419177055359,
      0.27378109097480774,
      0.27789467573165894,
      0.29079529643058777,
      0.28378763794898987,
      0.2797849774360657,
      0.28675901889801025,
      0.29837971925735474,
      0.29220736026763916,
      0.29448050260543823,
      0.2901533246040344,
      0.2972368597984314,
      0.29480069875717163,
      0.2878982722759247,
      0.29746729135513306,
      0.29662173986434937,
      0.3121485412120819,
      0.3066774606704712,
      0.3152361512184143,
      0.3378669023513794,
      0.3473415970802307,
      0.33842507004737854,
      0.36109843850135803,
      0.38848644495010376,
      0.3728426694869995,
      0.36103031039237976,
      0.4035482406616211,
      0.4067784249782562,
      0.3576941192150116,
      0.38119256496429443,
      0.4224461317062378,
      0.4073737859725952,
      0.3819078207015991,
      0.39329853653907776,
      0.4111834764480591,
      0.39477354288101196,
      0.37474536895751953,
      0.43672609329223633,
      0.4704013168811798,
      0.44371357560157776,
      0.4706275463104248,
      0.5499916672706604,
      0.5441705584526062,
      0.5112560987472534,
      0.5644171237945557,
      0.5837414264678955,
      0.5658175945281982,
      0.5519999861717224,
      0.5715279579162598,
      0.5824536085128784,
      0.5571494698524475,
      0.5503202676773071,
      0.5597500205039978,
      0.5531768798828125,
      0.5138676166534424,
      0.5153710842132568,
      0.5087895393371582,
      0.4840371012687683,
      0.4702306389808655,
      0.4610007405281067,
      0.92936772108078,
      0.8669751882553101,
      0.8822553753852844,
      0.9111306071281433,
      0.9470341801643372,
      0.9808208346366882,
      0.9925128221511841,
      0.9975689649581909,
      0.9961791038513184,
      0.9852229356765747,
      0.9906449317932129,
      0.9981892108917236,
      0.9993653893470764,
      0.999680757522583,
      0.9996364116668701,
      0.9996748566627502,
      0.9997000098228455,
      0.99974524974823,
      0.9998331069946289,
      0.9998328685760498,
      0.9995664954185486,
      0.9990078806877136,
      0.9985645413398743,
      0.9947861433029175,
      0.996321976184845,
      0.9881482720375061,
      0.9902623295783997,
      0.9944275617599487,
      0.9949111342430115,
      0.9934662580490112,
      0.9853110909461975,
      0.9725196361541748,
      0.9102275371551514,
      0.8768112659454346,
      0.7629539966583252,
      0.7858343720436096,
      0.8668866753578186,
      0.8477425575256348,
      0.8989604711532593,
      0.8863378763198853,
      0.9226813316345215,
      0.8981513381004333,
      0.9210907816886902,
      0.8874398469924927,
      0.8333890438079834,
      0.8928983211517334,
      0.8910062909126282,
      0.9539662599563599,
      0.9481673240661621,
      0.897936224937439,
      0.8967176079750061,
      0.821317732334137,
      0.7781617641448975,
      0.8894221782684326,
      0.9022191762924194,
      0.9167543649673462,
      0.8774124383926392,
      0.9112533330917358,
      0.8702037334442139,
      0.8448278307914734,
      0.9053086042404175,
      0.9318597912788391,
      0.9657134413719177,
      0.9894510507583618,
      0.9941380023956299,
      0.9930139183998108,
      0.9984171986579895,
      0.9993138313293457,
      0.9983692169189453,
      0.997948169708252,
      0.9973803758621216,
      0.999210000038147,
      0.9982641339302063,
      0.9993161559104919,
      0.9994529485702515,
      0.9978590607643127,
      0.997785747051239,
      0.9992985129356384,
      0.998211145401001,
      0.9985735416412354,
      0.9964994788169861,
      0.9989845156669617,
      0.9989177584648132,
      0.9996315836906433,
      0.9996833801269531,
      0.9997589588165283,
      0.9997511506080627,
      0.9996778964996338,
      0.9997937083244324,
      0.9995369911193848,
      0.9988858699798584,
      0.9987882375717163,
      0.997180700302124,
      0.97526615858078,
      0.9398816823959351,
      0.9368308782577515,
      0.8947022557258606,
      0.9171273112297058,
      0.8640556335449219,
      0.8789811134338379,
      0.8227089643478394,
      0.8567233085632324,
      0.813641369342804,
      0.7949570417404175,
      0.800104022026062,
      0.8165584802627563,
      0.8620201945304871,
      0.8923038244247437,
      0.9111858606338501,
      0.9617418050765991,
      0.9780725836753845,
      0.9964277744293213,
      0.9986295700073242,
      0.999413251876831,
      0.9992831349372864
    ],
    [
      0.41583606600761414,
      0.4018215835094452,
      0.44325828552246094,
      0.4895067512989044,
      0.4669298529624939,
      0.4802740216255188,
      0.5303603410720825,
      0.5029387474060059,
      0.4860420823097229,
      0.5307421088218689,
      0.5250215530395508,
      0.4725608229637146,
      0.4865152835845947,
      0.504524827003479,
      0.45389705896377563,
      0.4259902834892273,
      0.443387508392334,
      0.4273141026496887,
      0.3890437185764313,
      0.37085169553756714,
      0.3650049865245819,
      0.3312966525554657,
      0.318337619304657,
      0.3352673053741455,
      0.32192838191986084,
      0.3035634160041809,
      0.3089067339897156,
      0.3071538507938385,
      0.32008349895477295,
      0.31026145815849304,
      0.3159051239490509,
      0.32872751355171204,
      0.30948877334594727,
      0.3222910761833191,
      0.3034692108631134,
      0.2948782444000244,
      0.2984725832939148,
      0.29946428537368774,
      0.2965466380119324,
      0.30702337622642517,
      0.3275904655456543,
      0.3227071166038513,
      0.32687079906463623,
      0.3610025942325592,
      0.3886355757713318,
      0.38906440138816833,
      0.4091576933860779,
      0.4592682719230652,
      0.45315366983413696,
      0.4372064471244812,
      0.4888584315776825,
      0.47905391454696655,
      0.4408423900604248,
      0.45752158761024475,
      0.4789792001247406,
      0.4704335927963257,
      0.4435819685459137,
      0.4271955192089081,
      0.4528812766075134,
      0.4808900058269501,
      0.47178053855895996,
      0.5393099188804626,
      0.5696129202842712,
      0.538913905620575,
      0.5647382736206055,
      0.6299009323120117,
      0.6184875965118408,
      0.5888234376907349,
      0.6391379833221436,
      0.6708743572235107,
      0.6430691480636597,
      0.6288061141967773,
      0.674103856086731,
      0.6754090785980225,
      0.6266708374023438,
      0.6394757032394409,
      0.6807641386985779,
      0.6416137218475342,
      0.5986371040344238,
      0.6381849050521851,
      0.6291995644569397,
      0.5628695487976074,
      0.5610742568969727,
      0.5601305961608887,
      0.9604849815368652,
      0.9276667237281799,
      0.9191570281982422,
      0.9449838399887085,
      0.9684259295463562,
      0.993053674697876,
      0.9974145293235779,
      0.9989963173866272,
      0.998787522315979,
      0.9960795044898987,
      0.9976449608802795,
      0.9992565512657166,
      0.9996234774589539,
      0.9997780919075012,
      0.9997337460517883,
      0.99974524974823,
      0.9997590780258179,
      0.9997984170913696,
      0.9998531937599182,
      0.9998615980148315,
      0.9996234178543091,
      0.9992512464523315,
      0.998991072177887,
      0.9972970485687256,
      0.9980942606925964,
      0.9945656657218933,
      0.9952123165130615,
      0.9964941143989563,
      0.9973447918891907,
      0.9965412020683289,
      0.9916412234306335,
      0.9796013236045837,
      0.9170137047767639,
      0.8948419690132141,
      0.788595974445343,
      0.8194884657859802,
      0.8787422180175781,
      0.8692427277565002,
      0.9124231934547424,
      0.9024930000305176,
      0.9325404167175293,
      0.9092570543289185,
      0.9299003481864929,
      0.8937810659408569,
      0.8370926976203918,
      0.8934298157691956,
      0.8907572031021118,
      0.9544954895973206,
      0.9492340683937073,
      0.8979389667510986,
      0.904268741607666,
      0.828194797039032,
      0.7869905233383179,
      0.8967577815055847,
      0.9088566303253174,
      0.9216550588607788,
      0.8743488788604736,
      0.912706732749939,
      0.863221287727356,
      0.8412450551986694,
      0.9059064388275146,
      0.9296243190765381,
      0.9670870900154114,
      0.9900320768356323,
      0.994404673576355,
      0.9937797784805298,
      0.9986088871955872,
      0.9993422627449036,
      0.9983760118484497,
      0.9979363679885864,
      0.9973623156547546,
      0.9990975260734558,
      0.9982619285583496,
      0.9993853569030762,
      0.9995197057723999,
      0.9980374574661255,
      0.9980830550193787,
      0.9994365572929382,
      0.998667299747467,
      0.9989075660705566,
      0.997171938419342,
      0.9990905523300171,
      0.9990037083625793,
      0.9996417164802551,
      0.9997001886367798,
      0.9997854828834534,
      0.9997832179069519,
      0.9997432827949524,
      0.9998384714126587,
      0.9996762871742249,
      0.9992350935935974,
      0.999092161655426,
      0.998458743095398,
      0.9817857146263123,
      0.9525482058525085,
      0.9510829448699951,
      0.91689133644104,
      0.9355918169021606,
      0.8893733024597168,
      0.902840256690979,
      0.8535230755805969,
      0.8822360038757324,
      0.8397912979125977,
      0.8368815779685974,
      0.8365826606750488,
      0.862718403339386,
      0.8947908878326416,
      0.9220044612884521,
      0.936104953289032,
      0.978251576423645,
      0.9874650239944458,
      0.998121440410614,
      0.9992817640304565,
      0.9996039271354675,
      0.9994919896125793
    ],
    [
      0.4515093266963959,
      0.4358285069465637,
      0.4710376262664795,
      0.5101480484008789,
      0.4929615259170532,
      0.5127258896827698,
      0.550771951675415,
      0.5238906145095825,
      0.5152026414871216,
      0.5603421330451965,
      0.547715425491333,
      0.4929065704345703,
      0.5206896066665649,
      0.5366926789283752,
      0.4840659201145172,
      0.447077214717865,
      0.4492990970611572,
      0.4321320652961731,
      0.38734814524650574,
      0.38337305188179016,
      0.38604772090911865,
      0.34494319558143616,
      0.3482058346271515,
      0.36739712953567505,
      0.3510843515396118,
      0.32902994751930237,
      0.3458870053291321,
      0.3469928205013275,
      0.35329926013946533,
      0.3552749752998352,
      0.3638313412666321,
      0.3508968949317932,
      0.32196980714797974,
      0.33776405453681946,
      0.31351393461227417,
      0.3030078411102295,
      0.30917176604270935,
      0.3236166834831238,
      0.3063785135746002,
      0.32706111669540405,
      0.3627651035785675,
      0.35482722520828247,
      0.3546930253505707,
      0.3989218473434448,
      0.4225933253765106,
      0.41989707946777344,
      0.46099400520324707,
      0.5029693841934204,
      0.4973406493663788,
      0.4736946225166321,
      0.5239436626434326,
      0.510575532913208,
      0.47919708490371704,
      0.4903187155723572,
      0.4987180233001709,
      0.49438443779945374,
      0.45838305354118347,
      0.4371470510959625,
      0.46697089076042175,
      0.4997822344303131,
      0.5018861889839172,
      0.5619723200798035,
      0.5906727313995361,
      0.5570901036262512,
      0.5846399068832397,
      0.6479148864746094,
      0.6345889568328857,
      0.6071022748947144,
      0.6532551050186157,
      0.6946234703063965,
      0.6620679497718811,
      0.6472663879394531,
      0.7009952068328857,
      0.6988281607627869,
      0.6455044150352478,
      0.6608418822288513,
      0.7128815054893494,
      0.66400545835495,
      0.6276665925979614,
      0.6741305589675903,
      0.6678987741470337,
      0.588603675365448,
      0.6023116707801819,
      0.5992627739906311,
      0.9688126444816589,
      0.9427329301834106,
      0.9312210083007812,
      0.9540057182312012,
      0.9729451537132263,
      0.9938302040100098,
      0.9979492425918579,
      0.9992004632949829,
      0.9991555213928223,
      0.9976603388786316,
      0.9985620975494385,
      0.9994505047798157,
      0.9996916055679321,
      0.9998080730438232,
      0.9997674822807312,
      0.9997737407684326,
      0.9997814297676086,
      0.9998157620429993,
      0.9998615980148315,
      0.9998704195022583,
      0.9996336698532104,
      0.9993063807487488,
      0.9990761280059814,
      0.9975767731666565,
      0.9983102083206177,
      0.9953858256340027,
      0.9961009621620178,
      0.997087836265564,
      0.9980356097221375,
      0.9974910020828247,
      0.9942134022712708,
      0.9829936027526855,
      0.9209365844726562,
      0.89844810962677,
      0.7936246991157532,
      0.8277038931846619,
      0.8867028951644897,
      0.8779498934745789,
      0.9147602915763855,
      0.9020289778709412,
      0.9332646727561951,
      0.9091622829437256,
      0.9310811161994934,
      0.8944518566131592,
      0.8295685052871704,
      0.8874370455741882,
      0.8844766616821289,
      0.9505155086517334,
      0.9468711018562317,
      0.8934015035629272,
      0.9045876264572144,
      0.8301683068275452,
      0.7870441675186157,
      0.8963854312896729,
      0.9002515077590942,
      0.9211970567703247,
      0.8673697710037231,
      0.9037336111068726,
      0.8498788475990295,
      0.8321330547332764,
      0.8980902433395386,
      0.9201313853263855,
      0.9615902304649353,
      0.9883967638015747,
      0.9933497905731201,
      0.9929708242416382,
      0.9984097480773926,
      0.9992501735687256,
      0.9981963634490967,
      0.997780978679657,
      0.9972665309906006,
      0.9990578293800354,
      0.9982950687408447,
      0.9994311928749084,
      0.9995566606521606,
      0.998170018196106,
      0.9983134865760803,
      0.9995082020759583,
      0.9988293051719666,
      0.9989991784095764,
      0.997368574142456,
      0.9991180896759033,
      0.9989955425262451,
      0.9996353983879089,
      0.9996920824050903,
      0.999794065952301,
      0.9997948408126831,
      0.9997643232345581,
      0.9998522400856018,
      0.9997212886810303,
      0.999333381652832,
      0.9991553425788879,
      0.998694896697998,
      0.9842187762260437,
      0.9568464756011963,
      0.9554803371429443,
      0.9236270189285278,
      0.9405815601348877,
      0.8965264558792114,
      0.9104728698730469,
      0.8675823211669922,
      0.8881595730781555,
      0.8508238792419434,
      0.8493699431419373,
      0.855152428150177,
      0.8798428177833557,
      0.9040995836257935,
      0.9302270412445068,
      0.9431215524673462,
      0.9830552935600281,
      0.9906755685806274,
      0.9985442757606506,
      0.9994494915008545,
      0.9996606707572937,
      0.9995673298835754
    ],
    [
      0.4701412320137024,
      0.4593430459499359,
      0.484700471162796,
      0.5133593082427979,
      0.49535492062568665,
      0.5252336859703064,
      0.5531554222106934,
      0.515458881855011,
      0.5149723291397095,
      0.5597150325775146,
      0.5454994440078735,
      0.4940648674964905,
      0.5236535668373108,
      0.5436500310897827,
      0.4989475607872009,
      0.4528719186782837,
      0.4593396484851837,
      0.43728986382484436,
      0.4043658375740051,
      0.392153799533844,
      0.41407573223114014,
      0.3813254237174988,
      0.39104336500167847,
      0.38393595814704895,
      0.37621498107910156,
      0.3747175335884094,
      0.3884245753288269,
      0.4005126655101776,
      0.4134363532066345,
      0.4059416949748993,
      0.3889678418636322,
      0.39944779872894287,
      0.3693358600139618,
      0.35719287395477295,
      0.3310401439666748,
      0.3466116189956665,
      0.3496358096599579,
      0.35368674993515015,
      0.3721257150173187,
      0.3910994529724121,
      0.43471968173980713,
      0.4273512065410614,
      0.42329511046409607,
      0.4828222393989563,
      0.5124427080154419,
      0.49286746978759766,
      0.5254415273666382,
      0.5754794478416443,
      0.562254786491394,
      0.5287097692489624,
      0.5878818035125732,
      0.5658673048019409,
      0.5337494015693665,
      0.5317580103874207,
      0.5478671789169312,
      0.548473596572876,
      0.49571239948272705,
      0.4816935658454895,
      0.496817022562027,
      0.5511273145675659,
      0.5529618263244629,
      0.6201773881912231,
      0.6376911997795105,
      0.5957713723182678,
      0.6109820604324341,
      0.6698780655860901,
      0.6546456813812256,
      0.6247241497039795,
      0.6658452153205872,
      0.7112066745758057,
      0.6802041530609131,
      0.6590681672096252,
      0.7140984535217285,
      0.7145566940307617,
      0.6605729460716248,
      0.6751217842102051,
      0.7384902238845825,
      0.6868815422058105,
      0.6493796110153198,
      0.7004621028900146,
      0.6962989568710327,
      0.6146515011787415,
      0.6252899169921875,
      0.6327037215232849,
      0.9733152389526367,
      0.9519461393356323,
      0.938688337802887,
      0.9591916799545288,
      0.9758175611495972,
      0.9945352077484131,
      0.9983190894126892,
      0.99933260679245,
      0.9993342161178589,
      0.9982561469078064,
      0.998897910118103,
      0.9995561242103577,
      0.9997387528419495,
      0.9998349547386169,
      0.9997990727424622,
      0.9998036026954651,
      0.999809741973877,
      0.9998372793197632,
      0.9998787045478821,
      0.9998882412910461,
      0.999690055847168,
      0.9994052052497864,
      0.9991804957389832,
      0.9978730082511902,
      0.9984920024871826,
      0.9959308505058289,
      0.9965234994888306,
      0.9973767399787903,
      0.9982943534851074,
      0.9979233741760254,
      0.9954601526260376,
      0.9847399592399597,
      0.9238846302032471,
      0.9074451327323914,
      0.8037221431732178,
      0.8359872102737427,
      0.8967114686965942,
      0.8877984881401062,
      0.9212759733200073,
      0.9020479321479797,
      0.9370226860046387,
      0.9101488590240479,
      0.933967113494873,
      0.9011012315750122,
      0.8260971903800964,
      0.8876813650131226,
      0.8790730237960815,
      0.9537519216537476,
      0.9501521587371826,
      0.8965559005737305,
      0.9061911106109619,
      0.8374511003494263,
      0.7955813407897949,
      0.9046751856803894,
      0.9160252809524536,
      0.9277557134628296,
      0.8733632564544678,
      0.9095404148101807,
      0.8541344404220581,
      0.8333652019500732,
      0.9001501202583313,
      0.9218196272850037,
      0.9622466564178467,
      0.9888061285018921,
      0.9933950901031494,
      0.9933894276618958,
      0.9984985589981079,
      0.9992791414260864,
      0.9982584714889526,
      0.997921884059906,
      0.9974938631057739,
      0.9991174340248108,
      0.9984285831451416,
      0.9994805455207825,
      0.9995942115783691,
      0.9983469843864441,
      0.9984927177429199,
      0.9995485544204712,
      0.9989380240440369,
      0.9990881085395813,
      0.9976803660392761,
      0.9992051124572754,
      0.9990979433059692,
      0.9996647834777832,
      0.9997135996818542,
      0.9998153448104858,
      0.9998152852058411,
      0.9997954368591309,
      0.9998723268508911,
      0.999769389629364,
      0.9994676113128662,
      0.999273419380188,
      0.99896240234375,
      0.9868701100349426,
      0.9604192972183228,
      0.959900438785553,
      0.9297876358032227,
      0.9455684423446655,
      0.9027371406555176,
      0.9182051420211792,
      0.8805949687957764,
      0.8967101573944092,
      0.861692488193512,
      0.8572477102279663,
      0.8689574599266052,
      0.889686107635498,
      0.9127681255340576,
      0.937130868434906,
      0.9479479789733887,
      0.9860439300537109,
      0.9926184415817261,
      0.9988333582878113,
      0.9995537400245667,
      0.9997155666351318,
      0.9996259808540344
    ],
    [
      0.5119916796684265,
      0.5051448345184326,
      0.535767674446106,
      0.5577772855758667,
      0.5409197807312012,
      0.58077073097229,
      0.6013107895851135,
      0.5548593401908875,
      0.5618184804916382,
      0.6006424427032471,
      0.5813589096069336,
      0.5402734875679016,
      0.5620279312133789,
      0.5749154090881348,
      0.5266882181167603,
      0.4983227252960205,
      0.5119861960411072,
      0.47851648926734924,
      0.4482894837856293,
      0.45885026454925537,
      0.4733993113040924,
      0.427601158618927,
      0.4422428607940674,
      0.4549146592617035,
      0.45120763778686523,
      0.43738141655921936,
      0.4549891948699951,
      0.4763605296611786,
      0.48424604535102844,
      0.45884227752685547,
      0.45124635100364685,
      0.46452128887176514,
      0.441439688205719,
      0.42056578397750854,
      0.4088049530982971,
      0.42131078243255615,
      0.40420830249786377,
      0.41282883286476135,
      0.43761032819747925,
      0.44855737686157227,
      0.4712834358215332,
      0.47959375381469727,
      0.48288679122924805,
      0.5464550256729126,
      0.5642528533935547,
      0.5418121814727783,
      0.5703527927398682,
      0.6292429566383362,
      0.6010706424713135,
      0.586189329624176,
      0.6481661796569824,
      0.6328364014625549,
      0.5917774438858032,
      0.5941144227981567,
      0.6483367681503296,
      0.6445441842079163,
      0.6113755702972412,
      0.5957448482513428,
      0.6023665070533752,
      0.6486169695854187,
      0.6289308071136475,
      0.6746095418930054,
      0.691497802734375,
      0.6451820731163025,
      0.645110547542572,
      0.6942251324653625,
      0.6821866631507874,
      0.6527702808380127,
      0.6870015263557434,
      0.7329769134521484,
      0.7029930353164673,
      0.6841762065887451,
      0.7309713959693909,
      0.7398778796195984,
      0.6899374723434448,
      0.700654149055481,
      0.7606971263885498,
      0.7150225043296814,
      0.6803390979766846,
      0.7254074811935425,
      0.7310072183609009,
      0.6478695869445801,
      0.6595287919044495,
      0.6708886027336121,
      0.9809426069259644,
      0.9681297540664673,
      0.9523379802703857,
      0.9665003418922424,
      0.979942262172699,
      0.995328426361084,
      0.9987484216690063,
      0.9994841814041138,
      0.9995066523551941,
      0.9987331628799438,
      0.9992037415504456,
      0.999659538269043,
      0.9997825622558594,
      0.9998628497123718,
      0.9998266100883484,
      0.999829888343811,
      0.9998351335525513,
      0.9998596906661987,
      0.9998958110809326,
      0.9999046325683594,
      0.9997478127479553,
      0.9995269179344177,
      0.9993259310722351,
      0.9980103969573975,
      0.9986315369606018,
      0.9945432543754578,
      0.9968897700309753,
      0.9977800846099854,
      0.9986234307289124,
      0.9983282685279846,
      0.9964648485183716,
      0.9877974987030029,
      0.9318616986274719,
      0.9159225821495056,
      0.8229970932006836,
      0.8538750410079956,
      0.9121099710464478,
      0.9043567180633545,
      0.9336229562759399,
      0.9138574600219727,
      0.9458398818969727,
      0.9199766516685486,
      0.9411217570304871,
      0.9118325710296631,
      0.8385761380195618,
      0.9001242518424988,
      0.8890249729156494,
      0.9591354131698608,
      0.9548764228820801,
      0.9048894643783569,
      0.9195132255554199,
      0.8545381426811218,
      0.8149052262306213,
      0.914547324180603,
      0.9265320301055908,
      0.9395613670349121,
      0.8871103525161743,
      0.9217487573623657,
      0.8686435222625732,
      0.8467733860015869,
      0.9103841781616211,
      0.931769073009491,
      0.9675439596176147,
      0.9911408424377441,
      0.9947165250778198,
      0.9945791959762573,
      0.9987707734107971,
      0.9994173645973206,
      0.998589038848877,
      0.9983492493629456,
      0.9980328679084778,
      0.999284029006958,
      0.9987342953681946,
      0.9995678067207336,
      0.999667227268219,
      0.9986599683761597,
      0.9988117814064026,
      0.9996187686920166,
      0.9990981221199036,
      0.9992128014564514,
      0.9981786608695984,
      0.9993499517440796,
      0.9992960691452026,
      0.9997197985649109,
      0.9997562766075134,
      0.9998382925987244,
      0.9998382925987244,
      0.9998311996459961,
      0.9998937249183655,
      0.9998168349266052,
      0.9995954632759094,
      0.999420166015625,
      0.9992420673370361,
      0.9900174140930176,
      0.9664314985275269,
      0.9673566818237305,
      0.939195990562439,
      0.9544023275375366,
      0.9159176349639893,
      0.9336158037185669,
      0.8965043425559998,
      0.9113882780075073,
      0.8769036531448364,
      0.8753149509429932,
      0.8820788860321045,
      0.9072456359863281,
      0.9231733083724976,
      0.9461387991905212,
      0.9572299718856812,
      0.9897417426109314,
      0.994798481464386,
      0.99920654296875,
      0.9996540546417236,
      0.9997715353965759,
      0.9996773600578308
    ],
    [
      0.5624161958694458,
      0.5803018808364868,
      0.6158875226974487,
      0.6210951805114746,
      0.6011166572570801,
      0.6310211420059204,
      0.6417286992073059,
      0.6002604365348816,
      0.6136670112609863,
      0.6397349238395691,
      0.6195167303085327,
      0.591157853603363,
      0.6129125356674194,
      0.6171997785568237,
      0.5702260136604309,
      0.5625947117805481,
      0.5830874443054199,
      0.5491908192634583,
      0.5080628395080566,
      0.5079659819602966,
      0.5280930995941162,
      0.49014297127723694,
      0.5046250224113464,
      0.5098738670349121,
      0.5338813066482544,
      0.5086716413497925,
      0.5174635648727417,
      0.5611527562141418,
      0.562608003616333,
      0.5238742828369141,
      0.5304489135742188,
      0.5474059581756592,
      0.5182288289070129,
      0.4867401719093323,
      0.4963490962982178,
      0.5010879039764404,
      0.46249303221702576,
      0.47359809279441833,
      0.49451035261154175,
      0.5043313503265381,
      0.49568572640419006,
      0.5087159276008606,
      0.5257854461669922,
      0.6029518842697144,
      0.5903779864311218,
      0.5760012865066528,
      0.6089179515838623,
      0.6729982495307922,
      0.6295506358146667,
      0.6273924708366394,
      0.6895027756690979,
      0.6844895482063293,
      0.631154477596283,
      0.639867901802063,
      0.6986428499221802,
      0.6991297602653503,
      0.6986062526702881,
      0.6726124882698059,
      0.6803369522094727,
      0.7082492113113403,
      0.6733344197273254,
      0.6990466713905334,
      0.7225026488304138,
      0.6749817132949829,
      0.6715161800384521,
      0.7149301171302795,
      0.7041762471199036,
      0.6801677942276001,
      0.7064167857170105,
      0.7554051876068115,
      0.7236090898513794,
      0.7096262574195862,
      0.7558202743530273,
      0.7659769058227539,
      0.7184275984764099,
      0.7275673747062683,
      0.7851624488830566,
      0.7409427165985107,
      0.7121539115905762,
      0.7512834668159485,
      0.764822781085968,
      0.6822106838226318,
      0.7032115459442139,
      0.7112966775894165,
      0.9846504330635071,
      0.9759207367897034,
      0.9597829580307007,
      0.9711731672286987,
      0.9832543730735779,
      0.9961121082305908,
      0.9990713000297546,
      0.9995846748352051,
      0.9996097087860107,
      0.9990677237510681,
      0.9993852972984314,
      0.9997251629829407,
      0.9998092651367188,
      0.9998828172683716,
      0.9998462200164795,
      0.9998487234115601,
      0.9998537302017212,
      0.999877393245697,
      0.999911367893219,
      0.9999185800552368,
      0.9998040795326233,
      0.99962317943573,
      0.9994764924049377,
      0.9985283613204956,
      0.9989203810691833,
      0.9957025051116943,
      0.9974285960197449,
      0.9981711506843567,
      0.9989001154899597,
      0.9986618757247925,
      0.9971294403076172,
      0.9884914755821228,
      0.9363964796066284,
      0.9224286675453186,
      0.8402661681175232,
      0.87367844581604,
      0.9239192008972168,
      0.917633056640625,
      0.9434270858764648,
      0.9284123778343201,
      0.953421950340271,
      0.9302645921707153,
      0.946361243724823,
      0.9182689189910889,
      0.8516854643821716,
      0.9111887216567993,
      0.8994247913360596,
      0.9646393060684204,
      0.9607062935829163,
      0.9194531440734863,
      0.9248855710029602,
      0.8740525245666504,
      0.831940233707428,
      0.9237235188484192,
      0.9360126256942749,
      0.9456685781478882,
      0.8968366384506226,
      0.9297236204147339,
      0.8760045766830444,
      0.856124758720398,
      0.9203686714172363,
      0.9411733150482178,
      0.9742438793182373,
      0.993127703666687,
      0.995714008808136,
      0.9953925013542175,
      0.9989612698554993,
      0.9995238184928894,
      0.9988262057304382,
      0.9986238479614258,
      0.9983859658241272,
      0.9994066953659058,
      0.9989304542541504,
      0.9996307492256165,
      0.9997260570526123,
      0.9989101886749268,
      0.9990621209144592,
      0.9996844530105591,
      0.9993012547492981,
      0.9993902444839478,
      0.9986217617988586,
      0.9994806051254272,
      0.999451220035553,
      0.9997736215591431,
      0.9997982382774353,
      0.9998592734336853,
      0.9998579621315002,
      0.9998594522476196,
      0.999910295009613,
      0.9998453259468079,
      0.9996728897094727,
      0.999523401260376,
      0.9994168877601624,
      0.9922038912773132,
      0.9722599983215332,
      0.9732818603515625,
      0.9457874894142151,
      0.9618500471115112,
      0.927283525466919,
      0.9471346735954285,
      0.912177324295044,
      0.9267743825912476,
      0.890269935131073,
      0.8938795328140259,
      0.9009374380111694,
      0.9215021133422852,
      0.9325374960899353,
      0.9548897743225098,
      0.9640629887580872,
      0.9914317727088928,
      0.9961628913879395,
      0.9994325637817383,
      0.9997178316116333,
      0.9998141527175903,
      0.9997075796127319
    ],
    [
      0.5930481553077698,
      0.6136571168899536,
      0.6651848554611206,
      0.6575562357902527,
      0.6404011249542236,
      0.6646982431411743,
      0.6784183979034424,
      0.6511327028274536,
      0.6541811227798462,
      0.6748543977737427,
      0.6704311370849609,
      0.6456051468849182,
      0.6664384603500366,
      0.6761834621429443,
      0.6437479257583618,
      0.6406642198562622,
      0.6678787469863892,
      0.6495906114578247,
      0.6170394420623779,
      0.6049221754074097,
      0.6097873449325562,
      0.5811074376106262,
      0.5875598192214966,
      0.5961813926696777,
      0.6172173023223877,
      0.6341621279716492,
      0.630113959312439,
      0.650719404220581,
      0.6625826358795166,
      0.6336828470230103,
      0.6354349255561829,
      0.6633862853050232,
      0.6422016620635986,
      0.5941407680511475,
      0.615204393863678,
      0.6087444424629211,
      0.5612834692001343,
      0.5731714963912964,
      0.5635702610015869,
      0.5529342293739319,
      0.5429339408874512,
      0.583709716796875,
      0.5920220613479614,
      0.6670012474060059,
      0.6489524245262146,
      0.628487765789032,
      0.6618250608444214,
      0.7188218235969543,
      0.6722086668014526,
      0.6645358800888062,
      0.7232576012611389,
      0.7272614240646362,
      0.6756694316864014,
      0.6833866834640503,
      0.7441742420196533,
      0.7406964898109436,
      0.7472555041313171,
      0.723121702671051,
      0.7255997657775879,
      0.7459911108016968,
      0.7106029987335205,
      0.7293249368667603,
      0.7550702095031738,
      0.707755446434021,
      0.708422839641571,
      0.7419450879096985,
      0.730101466178894,
      0.7080435752868652,
      0.7347031831741333,
      0.7840355634689331,
      0.7457850575447083,
      0.7338731288909912,
      0.786083459854126,
      0.7907724976539612,
      0.7401192784309387,
      0.7559525966644287,
      0.808154284954071,
      0.7657337188720703,
      0.7435053586959839,
      0.781250536441803,
      0.7875197529792786,
      0.716919481754303,
      0.7392010688781738,
      0.7404596209526062,
      0.9871727228164673,
      0.9777036905288696,
      0.9652585387229919,
      0.9743268489837646,
      0.9845912456512451,
      0.9965527057647705,
      0.999221682548523,
      0.9996324181556702,
      0.9996671080589294,
      0.999192476272583,
      0.9994809627532959,
      0.9997668266296387,
      0.9998264908790588,
      0.9998968839645386,
      0.9998613595962524,
      0.9998644590377808,
      0.9998661279678345,
      0.999890148639679,
      0.999923050403595,
      0.9999298453330994,
      0.9998412728309631,
      0.9996817111968994,
      0.9995424747467041,
      0.9986500144004822,
      0.999086856842041,
      0.996319591999054,
      0.9975338578224182,
      0.9985752701759338,
      0.9992039203643799,
      0.9990019202232361,
      0.9976691007614136,
      0.9895102381706238,
      0.9444848299026489,
      0.9335663318634033,
      0.8608265519142151,
      0.8953635692596436,
      0.9413813948631287,
      0.9263155460357666,
      0.9541358351707458,
      0.9357367753982544,
      0.9618121385574341,
      0.9370031356811523,
      0.953552782535553,
      0.9226245284080505,
      0.8640174865722656,
      0.9231338500976562,
      0.9132562875747681,
      0.9706535339355469,
      0.9676295518875122,
      0.9313145279884338,
      0.9346548914909363,
      0.8913109302520752,
      0.8531765341758728,
      0.9309149980545044,
      0.9442814588546753,
      0.9508610367774963,
      0.9074897766113281,
      0.9386345744132996,
      0.8884521722793579,
      0.8642212748527527,
      0.9312483072280884,
      0.9493542909622192,
      0.9784844517707825,
      0.994457483291626,
      0.9965176582336426,
      0.996101975440979,
      0.9991220831871033,
      0.9996211528778076,
      0.9990484118461609,
      0.9988700747489929,
      0.9987045526504517,
      0.9995157718658447,
      0.999123752117157,
      0.9996997714042664,
      0.9997847080230713,
      0.9991689324378967,
      0.9993495345115662,
      0.9997599124908447,
      0.9995414614677429,
      0.9995503425598145,
      0.9986556172370911,
      0.9995608925819397,
      0.9995627403259277,
      0.9998196959495544,
      0.9998424053192139,
      0.9998816251754761,
      0.9998732209205627,
      0.9998801946640015,
      0.9999232888221741,
      0.99986332654953,
      0.9997267127037048,
      0.9996165633201599,
      0.9995099902153015,
      0.9933363795280457,
      0.9750409126281738,
      0.9763652086257935,
      0.9498690366744995,
      0.9664516448974609,
      0.9331958293914795,
      0.9545955657958984,
      0.921462893486023,
      0.9424861669540405,
      0.9066388607025146,
      0.9098151326179504,
      0.9167466163635254,
      0.9330426454544067,
      0.9390052556991577,
      0.9589630961418152,
      0.9671249389648438,
      0.9925328493118286,
      0.996944010257721,
      0.9995518922805786,
      0.9997556805610657,
      0.9998406767845154,
      0.9997289180755615
    ],
    [
      0.619501531124115,
      0.6453014612197876,
      0.6899312734603882,
      0.689649224281311,
      0.6678877472877502,
      0.6889001727104187,
      0.7132669687271118,
      0.6853573322296143,
      0.6785783767700195,
      0.7086522579193115,
      0.7074759006500244,
      0.6861242651939392,
      0.6986969113349915,
      0.7229787111282349,
      0.7033886909484863,
      0.6879324913024902,
      0.7170333862304688,
      0.7161453366279602,
      0.6867483258247375,
      0.6659719944000244,
      0.6966997385025024,
      0.6364190578460693,
      0.6595813632011414,
      0.6612750887870789,
      0.6879361867904663,
      0.7077731490135193,
      0.6976598501205444,
      0.7015131711959839,
      0.7223208546638489,
      0.6932175159454346,
      0.6864549517631531,
      0.7138457894325256,
      0.6976901292800903,
      0.6597930788993835,
      0.6749890446662903,
      0.6717314720153809,
      0.6216126680374146,
      0.627910852432251,
      0.6105210781097412,
      0.6026268601417542,
      0.5949483513832092,
      0.6355352997779846,
      0.6382275819778442,
      0.704171359539032,
      0.6824847459793091,
      0.6620802283287048,
      0.6915068626403809,
      0.743922770023346,
      0.6974655389785767,
      0.6905039548873901,
      0.7452728748321533,
      0.7484596967697144,
      0.7038959264755249,
      0.7130348086357117,
      0.7684888243675232,
      0.7595983743667603,
      0.7719882726669312,
      0.7443889379501343,
      0.7471097111701965,
      0.7660341262817383,
      0.7325460314750671,
      0.7485447525978088,
      0.7697583436965942,
      0.7314804196357727,
      0.7318493127822876,
      0.7610437273979187,
      0.75096595287323,
      0.7277917861938477,
      0.7582544088363647,
      0.807856559753418,
      0.7689703702926636,
      0.7560946345329285,
      0.8091766834259033,
      0.8107500672340393,
      0.7629491090774536,
      0.7763938307762146,
      0.8231438994407654,
      0.7827149629592896,
      0.7624021768569946,
      0.7974400520324707,
      0.8004716038703918,
      0.735846757888794,
      0.756271481513977,
      0.7574526071548462,
      0.9889722466468811,
      0.9797731637954712,
      0.9675675630569458,
      0.9766536951065063,
      0.9862971901893616,
      0.9969829320907593,
      0.9993636012077332,
      0.9996844530105591,
      0.9997171759605408,
      0.9993248581886292,
      0.9995666146278381,
      0.9998009204864502,
      0.999841570854187,
      0.9999059438705444,
      0.9998700618743896,
      0.9998713731765747,
      0.999872624874115,
      0.9998966455459595,
      0.9999303817749023,
      0.9999358654022217,
      0.9998654127120972,
      0.9997433423995972,
      0.9996169805526733,
      0.9988783001899719,
      0.9993022084236145,
      0.9970396161079407,
      0.9979866147041321,
      0.9988799095153809,
      0.9993761777877808,
      0.9992022514343262,
      0.9981076121330261,
      0.9910682439804077,
      0.948173463344574,
      0.9397425055503845,
      0.8726803660392761,
      0.9068403244018555,
      0.9496043920516968,
      0.931830883026123,
      0.9604587554931641,
      0.9404793977737427,
      0.9652397632598877,
      0.940354585647583,
      0.956963300704956,
      0.9256064891815186,
      0.8695402145385742,
      0.9263423681259155,
      0.9182132482528687,
      0.9744133949279785,
      0.9719262719154358,
      0.9380612373352051,
      0.9420788288116455,
      0.9011577367782593,
      0.861630380153656,
      0.9369679689407349,
      0.9498292207717896,
      0.9558728933334351,
      0.9135549664497375,
      0.9424170255661011,
      0.8909984827041626,
      0.8689968585968018,
      0.935611367225647,
      0.9525326490402222,
      0.9808214902877808,
      0.995263934135437,
      0.99697345495224,
      0.9966341257095337,
      0.9992498755455017,
      0.9996835589408875,
      0.9991950988769531,
      0.9990597367286682,
      0.9989454746246338,
      0.9996039271354675,
      0.999268114566803,
      0.9997466802597046,
      0.999820351600647,
      0.9993337392807007,
      0.9995043277740479,
      0.9998034238815308,
      0.9996793866157532,
      0.9996662139892578,
      0.998961865901947,
      0.9996533989906311,
      0.9996456503868103,
      0.9998520612716675,
      0.9998688101768494,
      0.9998940825462341,
      0.9998826384544373,
      0.9998937845230103,
      0.9999297857284546,
      0.9998759627342224,
      0.9997609853744507,
      0.9996793270111084,
      0.9995982050895691,
      0.9946051836013794,
      0.9780417084693909,
      0.9787246584892273,
      0.9533400535583496,
      0.9696238040924072,
      0.9381988644599915,
      0.9595813751220703,
      0.9294528961181641,
      0.9495685696601868,
      0.9150675535202026,
      0.9187111854553223,
      0.9243956804275513,
      0.9399102926254272,
      0.9433745741844177,
      0.9628435373306274,
      0.9699739217758179,
      0.9935022592544556,
      0.9975214600563049,
      0.9996464252471924,
      0.9997907876968384,
      0.9998593926429749,
      0.9997437000274658
    ],
    [
      0.6507159471511841,
      0.6764697432518005,
      0.7179242968559265,
      0.7144078016281128,
      0.6938138008117676,
      0.71751469373703,
      0.7442497611045837,
      0.7130918502807617,
      0.7071631550788879,
      0.7368464469909668,
      0.7323973178863525,
      0.7139523029327393,
      0.7267391681671143,
      0.7458799481391907,
      0.7163199186325073,
      0.7137388586997986,
      0.7389664053916931,
      0.7194759249687195,
      0.6959255337715149,
      0.6928505897521973,
      0.7110063433647156,
      0.639136791229248,
      0.6490176320075989,
      0.6644983291625977,
      0.6994034051895142,
      0.7243734002113342,
      0.6994142532348633,
      0.7134333252906799,
      0.7402991056442261,
      0.709588885307312,
      0.7024155855178833,
      0.7337474822998047,
      0.726252019405365,
      0.6903967261314392,
      0.6981626749038696,
      0.7066951394081116,
      0.6678553819656372,
      0.6621849536895752,
      0.6358314156532288,
      0.6304868459701538,
      0.6102569103240967,
      0.6573560833930969,
      0.6666241884231567,
      0.7191579937934875,
      0.6953387260437012,
      0.6784634590148926,
      0.7011938095092773,
      0.7570017576217651,
      0.7054924964904785,
      0.7004696130752563,
      0.7509243488311768,
      0.7559751868247986,
      0.7135016918182373,
      0.7178860306739807,
      0.7753725647926331,
      0.7643165588378906,
      0.7804229259490967,
      0.7534925937652588,
      0.751970648765564,
      0.7715736627578735,
      0.7425121665000916,
      0.7580108046531677,
      0.7773077487945557,
      0.7462580800056458,
      0.7474761009216309,
      0.774120569229126,
      0.7670212984085083,
      0.7452157139778137,
      0.7776983976364136,
      0.8266454339027405,
      0.7922788858413696,
      0.7779786586761475,
      0.8283891677856445,
      0.8297500610351562,
      0.7846360206604004,
      0.7957558035850525,
      0.8398456573486328,
      0.8036457300186157,
      0.7831971645355225,
      0.812242329120636,
      0.8142794370651245,
      0.7541419267654419,
      0.7709448337554932,
      0.7695438861846924,
      0.9900761246681213,
      0.9814894795417786,
      0.9701828360557556,
      0.9785072803497314,
      0.9875593185424805,
      0.9972832202911377,
      0.999453604221344,
      0.9997183084487915,
      0.999748706817627,
      0.9994033575057983,
      0.9996228218078613,
      0.9998250007629395,
      0.9998527765274048,
      0.9999131560325623,
      0.9998769760131836,
      0.9998770356178284,
      0.9998777508735657,
      0.9999018311500549,
      0.9999368786811829,
      0.9999425411224365,
      0.9998843669891357,
      0.9997884631156921,
      0.99969083070755,
      0.9989733099937439,
      0.9994531869888306,
      0.9974946975708008,
      0.9982132315635681,
      0.998647928237915,
      0.9994183778762817,
      0.999295711517334,
      0.9983565807342529,
      0.9918599128723145,
      0.9538911581039429,
      0.9454692602157593,
      0.8813472390174866,
      0.9140945076942444,
      0.95491623878479,
      0.9380730390548706,
      0.9647746086120605,
      0.945490300655365,
      0.9683787226676941,
      0.9442861080169678,
      0.9598238468170166,
      0.9292510747909546,
      0.8764126300811768,
      0.9309927225112915,
      0.9223537445068359,
      0.9779146313667297,
      0.975669264793396,
      0.9429689049720764,
      0.9477577209472656,
      0.9060131311416626,
      0.869580864906311,
      0.9419623017311096,
      0.953697919845581,
      0.959177553653717,
      0.9181508421897888,
      0.945114016532898,
      0.8929259777069092,
      0.8764512538909912,
      0.939726710319519,
      0.9560844302177429,
      0.9829737544059753,
      0.9960072636604309,
      0.9973944425582886,
      0.9971399903297424,
      0.9993600845336914,
      0.9997349381446838,
      0.9993054866790771,
      0.9991980195045471,
      0.9991080164909363,
      0.9996633529663086,
      0.9993604421615601,
      0.9997785091400146,
      0.9998485445976257,
      0.9994291067123413,
      0.9995824098587036,
      0.9998263120651245,
      0.9997428059577942,
      0.9997349381446838,
      0.9991520643234253,
      0.9997259378433228,
      0.9997053146362305,
      0.9998766779899597,
      0.9998899698257446,
      0.9999050498008728,
      0.9998903274536133,
      0.9999050498008728,
      0.9999361634254456,
      0.9998868703842163,
      0.9997938275337219,
      0.9997302293777466,
      0.9996630549430847,
      0.9953133463859558,
      0.9801507592201233,
      0.9805668592453003,
      0.9565449953079224,
      0.9724435210227966,
      0.9428539872169495,
      0.9634969234466553,
      0.935836911201477,
      0.9531726837158203,
      0.9212305545806885,
      0.9232924580574036,
      0.9284296035766602,
      0.9448782801628113,
      0.9457079768180847,
      0.9656650424003601,
      0.9718385934829712,
      0.9940813183784485,
      0.997857928276062,
      0.9997096657752991,
      0.9998161792755127,
      0.9998732805252075,
      0.9997535943984985
    ],
    [
      0.6633475422859192,
      0.6876099705696106,
      0.7305448651313782,
      0.7251001000404358,
      0.7047060132026672,
      0.7279497981071472,
      0.7542773485183716,
      0.7252556085586548,
      0.7194015979766846,
      0.74861741065979,
      0.7440030574798584,
      0.7263203859329224,
      0.7384973764419556,
      0.7574541568756104,
      0.729360044002533,
      0.7268353700637817,
      0.7515748143196106,
      0.7356778383255005,
      0.7098636031150818,
      0.7053835391998291,
      0.7330603003501892,
      0.6550260186195374,
      0.668654203414917,
      0.6797988414764404,
      0.7183013558387756,
      0.7346909046173096,
      0.7157508134841919,
      0.7264263033866882,
      0.7518090605735779,
      0.7222684621810913,
      0.7149747610092163,
      0.7439624071121216,
      0.7369877099990845,
      0.7011531591415405,
      0.7057405710220337,
      0.7195144891738892,
      0.6830049157142639,
      0.6736484169960022,
      0.6521211266517639,
      0.6480907797813416,
      0.6177564859390259,
      0.6752011179924011,
      0.6844197511672974,
      0.7312692403793335,
      0.705097496509552,
      0.6889911890029907,
      0.7125161290168762,
      0.7668548226356506,
      0.7148571014404297,
      0.7099194526672363,
      0.7591633200645447,
      0.7648964524269104,
      0.725161075592041,
      0.7286975979804993,
      0.785796046257019,
      0.7765525579452515,
      0.7921125292778015,
      0.7611265182495117,
      0.7598930597305298,
      0.7812254428863525,
      0.7511060237884521,
      0.7646052241325378,
      0.7815799713134766,
      0.7555317878723145,
      0.7557561993598938,
      0.7799704074859619,
      0.7757452726364136,
      0.7539270520210266,
      0.7863118052482605,
      0.8359100222587585,
      0.8021405935287476,
      0.7879447937011719,
      0.836084246635437,
      0.838180661201477,
      0.7939090728759766,
      0.8053689002990723,
      0.846745491027832,
      0.8122791051864624,
      0.7923426032066345,
      0.8189965486526489,
      0.8202637434005737,
      0.7619441151618958,
      0.7771239876747131,
      0.7742797136306763,
      0.9908503890037537,
      0.9830478429794312,
      0.9720721244812012,
      0.9799370169639587,
      0.9883835315704346,
      0.9974715113639832,
      0.9995205998420715,
      0.9997373223304749,
      0.9997671842575073,
      0.9994572997093201,
      0.9996541142463684,
      0.9998385906219482,
      0.9998586177825928,
      0.9999164342880249,
      0.999880313873291,
      0.9998798966407776,
      0.999880850315094,
      0.9999046921730042,
      0.9999399781227112,
      0.9999452233314514,
      0.9998948574066162,
      0.9998116493225098,
      0.9997174143791199,
      0.9988924264907837,
      0.9995190501213074,
      0.9978010654449463,
      0.9984753131866455,
      0.9988105893135071,
      0.9994789361953735,
      0.9993610978126526,
      0.9985194206237793,
      0.9924113750457764,
      0.9541198015213013,
      0.9482556581497192,
      0.8864890336990356,
      0.9177831411361694,
      0.9576369524002075,
      0.9411993026733398,
      0.9668809175491333,
      0.9484614133834839,
      0.9702457785606384,
      0.9470574855804443,
      0.9615668058395386,
      0.9315069913864136,
      0.8807793855667114,
      0.9341789484024048,
      0.926068127155304,
      0.9799762964248657,
      0.9773992300033569,
      0.946744441986084,
      0.9515151977539062,
      0.9117273092269897,
      0.8764128684997559,
      0.9447458386421204,
      0.9569423198699951,
      0.9623156785964966,
      0.9222081899642944,
      0.9479622840881348,
      0.8960438966751099,
      0.8810683488845825,
      0.9429783225059509,
      0.9591364860534668,
      0.9843358397483826,
      0.9964561462402344,
      0.9976653456687927,
      0.9974402785301208,
      0.9994246363639832,
      0.9997662901878357,
      0.9993847608566284,
      0.9992918968200684,
      0.9992166757583618,
      0.9997043609619141,
      0.9994289875030518,
      0.999800443649292,
      0.9998631477355957,
      0.9994966983795166,
      0.9996402859687805,
      0.9998431205749512,
      0.999785304069519,
      0.9997718930244446,
      0.9992544651031494,
      0.9997638463973999,
      0.9997417330741882,
      0.9998913407325745,
      0.9999024868011475,
      0.9999110102653503,
      0.9998948574066162,
      0.9999110102653503,
      0.9999396204948425,
      0.9998924732208252,
      0.9998111128807068,
      0.999760091304779,
      0.9996964931488037,
      0.9957225918769836,
      0.9813414812088013,
      0.9816693067550659,
      0.9586800336837769,
      0.9741064310073853,
      0.9464114308357239,
      0.9660609364509583,
      0.9391770958900452,
      0.9558064341545105,
      0.9242765307426453,
      0.9270190000534058,
      0.931980311870575,
      0.9485674500465393,
      0.9488663077354431,
      0.9676187038421631,
      0.9735702872276306,
      0.9944546222686768,
      0.9980517029762268,
      0.9997422099113464,
      0.9998279809951782,
      0.999879777431488,
      0.9997571706771851
    ],
    [
      0.6755030155181885,
      0.6979185342788696,
      0.7431166172027588,
      0.7369888424873352,
      0.7173748016357422,
      0.7399659156799316,
      0.7682470083236694,
      0.74173903465271,
      0.7339497804641724,
      0.763033926486969,
      0.7598598003387451,
      0.7425364851951599,
      0.7531219720840454,
      0.7734013199806213,
      0.7463037967681885,
      0.743812620639801,
      0.7684528827667236,
      0.7536095380783081,
      0.7251402735710144,
      0.7213521003723145,
      0.7546443939208984,
      0.6729790568351746,
      0.6881822943687439,
      0.6946398019790649,
      0.7354720234870911,
      0.7474709153175354,
      0.7319607734680176,
      0.7404780387878418,
      0.7668890953063965,
      0.7393787503242493,
      0.7297627925872803,
      0.7575157880783081,
      0.7565107941627502,
      0.7185364961624146,
      0.7210232615470886,
      0.7379268407821655,
      0.7101560235023499,
      0.6936848759651184,
      0.6689122915267944,
      0.6736771464347839,
      0.6298894882202148,
      0.691166341304779,
      0.7043945789337158,
      0.7418511509895325,
      0.7156126499176025,
      0.7003597617149353,
      0.7242870330810547,
      0.7741113901138306,
      0.7218670845031738,
      0.7174663543701172,
      0.7643817663192749,
      0.7709091305732727,
      0.7328046560287476,
      0.7350206971168518,
      0.7907541990280151,
      0.7816606163978577,
      0.7985952496528625,
      0.765528678894043,
      0.7615944147109985,
      0.7884938716888428,
      0.7581213116645813,
      0.7699136734008789,
      0.7855263948440552,
      0.7652831673622131,
      0.7652050852775574,
      0.7873580455780029,
      0.785207986831665,
      0.7658703327178955,
      0.7984897494316101,
      0.8466690182685852,
      0.8135242462158203,
      0.8004583716392517,
      0.845636248588562,
      0.846325159072876,
      0.8026618957519531,
      0.814481258392334,
      0.8526564836502075,
      0.8198206424713135,
      0.8010349273681641,
      0.8257532715797424,
      0.8254063725471497,
      0.7690502405166626,
      0.7835010886192322,
      0.7801177501678467,
      0.9916315674781799,
      0.9845461249351501,
      0.9744313359260559,
      0.981456995010376,
      0.9893649816513062,
      0.9976972341537476,
      0.9995642304420471,
      0.9997541308403015,
      0.999781608581543,
      0.999492347240448,
      0.9996758103370667,
      0.9998478293418884,
      0.9998628497123718,
      0.9999191164970398,
      0.9998828768730164,
      0.999881386756897,
      0.9998823404312134,
      0.9999068379402161,
      0.999942421913147,
      0.9999476075172424,
      0.9999005794525146,
      0.9998273849487305,
      0.9997485876083374,
      0.9990224838256836,
      0.9995937347412109,
      0.9981025457382202,
      0.9987067580223083,
      0.9989951252937317,
      0.9995312094688416,
      0.999415934085846,
      0.9986493587493896,
      0.992908239364624,
      0.956676721572876,
      0.9503620862960815,
      0.891908586025238,
      0.921920657157898,
      0.9603590369224548,
      0.9443601369857788,
      0.9692468047142029,
      0.9504705667495728,
      0.9715186357498169,
      0.9491589069366455,
      0.9626473784446716,
      0.9327595233917236,
      0.8837603330612183,
      0.934475302696228,
      0.9266684651374817,
      0.9808152318000793,
      0.9783473610877991,
      0.9477452039718628,
      0.9543622732162476,
      0.9156246185302734,
      0.8809871673583984,
      0.9468240737915039,
      0.958820641040802,
      0.9633411765098572,
      0.9237651228904724,
      0.9474121332168579,
      0.8943832516670227,
      0.8822306990623474,
      0.9429582953453064,
      0.957476794719696,
      0.9827395081520081,
      0.9964189529418945,
      0.997693657875061,
      0.9974750280380249,
      0.9994393587112427,
      0.9997717142105103,
      0.9994050860404968,
      0.9993232488632202,
      0.9992625713348389,
      0.999721348285675,
      0.9994723796844482,
      0.9998140335083008,
      0.9998752474784851,
      0.9995489716529846,
      0.9996786117553711,
      0.9998567700386047,
      0.9998190402984619,
      0.9998095631599426,
      0.9993362426757812,
      0.9997885227203369,
      0.9997592568397522,
      0.9998973608016968,
      0.9999063014984131,
      0.9999130368232727,
      0.9998970031738281,
      0.9999144077301025,
      0.9999411106109619,
      0.9998955130577087,
      0.9998195171356201,
      0.9997755289077759,
      0.9997172355651855,
      0.9959548711776733,
      0.9820652008056641,
      0.9823492765426636,
      0.9601439237594604,
      0.9754952788352966,
      0.9497920274734497,
      0.9681961536407471,
      0.9433597922325134,
      0.9602576494216919,
      0.928564190864563,
      0.9319291114807129,
      0.9373470544815063,
      0.9525308609008789,
      0.9522610902786255,
      0.9693290591239929,
      0.9745734930038452,
      0.9947094321250916,
      0.9981796145439148,
      0.9997636675834656,
      0.9998369216918945,
      0.9998843669891357,
      0.9997593760490417
    ],
    [
      0.7119054198265076,
      0.7426475286483765,
      0.7767330408096313,
      0.7677897810935974,
      0.7570652961730957,
      0.7791327238082886,
      0.8012608289718628,
      0.7788241505622864,
      0.7825350761413574,
      0.802777111530304,
      0.7982489466667175,
      0.7827406525611877,
      0.7942279577255249,
      0.8174830079078674,
      0.7961896061897278,
      0.7878718972206116,
      0.8099297881126404,
      0.8095119595527649,
      0.7709907293319702,
      0.7647407650947571,
      0.8056191205978394,
      0.7454596757888794,
      0.7723150253295898,
      0.7479617595672607,
      0.7881504893302917,
      0.8087446689605713,
      0.7860584855079651,
      0.7743499279022217,
      0.8109357357025146,
      0.7911599278450012,
      0.7625282406806946,
      0.7811195254325867,
      0.7932640910148621,
      0.7517639398574829,
      0.7467798590660095,
      0.7630562782287598,
      0.7447943687438965,
      0.7253730893135071,
      0.6947243213653564,
      0.7043701410293579,
      0.6531224250793457,
      0.7092809081077576,
      0.718307375907898,
      0.7538625001907349,
      0.7309112548828125,
      0.7143247723579407,
      0.7360467314720154,
      0.7837082147598267,
      0.7341461181640625,
      0.7282521724700928,
      0.7738839983940125,
      0.7812119722366333,
      0.7470064163208008,
      0.7467407584190369,
      0.8031066656112671,
      0.7963029146194458,
      0.8107191324234009,
      0.7740998268127441,
      0.7692697048187256,
      0.80250084400177,
      0.7755024433135986,
      0.7831428050994873,
      0.7937496900558472,
      0.7834807634353638,
      0.7872984409332275,
      0.8047136068344116,
      0.8028335571289062,
      0.7895809412002563,
      0.8238499760627747,
      0.8637264966964722,
      0.8355522751808167,
      0.8294534683227539,
      0.8663530945777893,
      0.8628784418106079,
      0.8263907432556152,
      0.8389246463775635,
      0.8669394254684448,
      0.844990611076355,
      0.8254354596138,
      0.8453043103218079,
      0.8400396108627319,
      0.7883303165435791,
      0.8003119230270386,
      0.791161298751831,
      0.9927657246589661,
      0.9871537685394287,
      0.9774861335754395,
      0.9837663173675537,
      0.9910038709640503,
      0.9982010722160339,
      0.9996680021286011,
      0.9997907280921936,
      0.9998141527175903,
      0.9995831847190857,
      0.9997294545173645,
      0.9998711943626404,
      0.9998751282691956,
      0.9999255537986755,
      0.9998885989189148,
      0.9998832941055298,
      0.9998862147331238,
      0.9999107718467712,
      0.9999468326568604,
      0.9999533295631409,
      0.9999135732650757,
      0.9998669624328613,
      0.999808669090271,
      0.9992673993110657,
      0.999707043170929,
      0.9984996914863586,
      0.9989786148071289,
      0.9992005825042725,
      0.9995853304862976,
      0.9994807839393616,
      0.9987676739692688,
      0.9935148358345032,
      0.960293173789978,
      0.9536261558532715,
      0.8993033170700073,
      0.9274570345878601,
      0.9641299247741699,
      0.9495598077774048,
      0.9741143584251404,
      0.9563606381416321,
      0.9755879044532776,
      0.9548481702804565,
      0.9675526022911072,
      0.9392571449279785,
      0.8918686509132385,
      0.9403954148292542,
      0.9330686926841736,
      0.9845834374427795,
      0.9816215634346008,
      0.9537463188171387,
      0.9593724012374878,
      0.9224388599395752,
      0.8883079290390015,
      0.9503554701805115,
      0.9621251225471497,
      0.9663160443305969,
      0.9270216226577759,
      0.9498181343078613,
      0.899537980556488,
      0.8892640471458435,
      0.9477031230926514,
      0.9621111750602722,
      0.9844481945037842,
      0.9970548152923584,
      0.9980848431587219,
      0.9979434609413147,
      0.9995378851890564,
      0.9998177289962769,
      0.9995200037956238,
      0.9994483590126038,
      0.9994019865989685,
      0.9997702240943909,
      0.9995763301849365,
      0.9998360872268677,
      0.9998937249183655,
      0.9996470808982849,
      0.999732494354248,
      0.9998743534088135,
      0.9998623728752136,
      0.999850869178772,
      0.9994832277297974,
      0.9998422861099243,
      0.9998121857643127,
      0.9999189972877502,
      0.9999263882637024,
      0.9999231100082397,
      0.9999045133590698,
      0.9999248385429382,
      0.9999474883079529,
      0.9999057650566101,
      0.9998509287834167,
      0.9998257160186768,
      0.9997789859771729,
      0.9967899322509766,
      0.9845252633094788,
      0.9847347736358643,
      0.9639229774475098,
      0.9789474606513977,
      0.9572083353996277,
      0.9724650382995605,
      0.9508492946624756,
      0.9628680348396301,
      0.933253288269043,
      0.9394122362136841,
      0.943186342716217,
      0.9581987261772156,
      0.9601887464523315,
      0.9727508425712585,
      0.9764342308044434,
      0.9953707456588745,
      0.9984683990478516,
      0.9998157024383545,
      0.9998601675033569,
      0.9998959302902222,
      0.999764621257782
    ],
    [
      0.7497020959854126,
      0.7930185794830322,
      0.815208911895752,
      0.8044844269752502,
      0.8025414347648621,
      0.8227035999298096,
      0.8374977111816406,
      0.8191044330596924,
      0.831230640411377,
      0.8447061777114868,
      0.834831953048706,
      0.820777177810669,
      0.8348732590675354,
      0.853712797164917,
      0.8331602811813354,
      0.8241952657699585,
      0.8471106290817261,
      0.8478103280067444,
      0.8052937388420105,
      0.8009830117225647,
      0.8426176905632019,
      0.79110187292099,
      0.8297604322433472,
      0.782724142074585,
      0.8193447589874268,
      0.8459941744804382,
      0.818219780921936,
      0.799854040145874,
      0.8376368284225464,
      0.8264263272285461,
      0.7899511456489563,
      0.800307035446167,
      0.821660041809082,
      0.7835363745689392,
      0.7739133834838867,
      0.7864543199539185,
      0.7763336300849915,
      0.7537655830383301,
      0.7119473814964294,
      0.7270756363868713,
      0.6723315119743347,
      0.7233300805091858,
      0.738771915435791,
      0.766610860824585,
      0.7400319576263428,
      0.7280987501144409,
      0.7490851283073425,
      0.7922977805137634,
      0.7439480423927307,
      0.7372951507568359,
      0.7819931507110596,
      0.7884534001350403,
      0.7587164044380188,
      0.757718026638031,
      0.812968373298645,
      0.8070365190505981,
      0.8215758800506592,
      0.7846592664718628,
      0.7781171202659607,
      0.8124185800552368,
      0.7916824221611023,
      0.7951858639717102,
      0.804241418838501,
      0.7997721433639526,
      0.8098384737968445,
      0.8207041025161743,
      0.8176355361938477,
      0.8141100406646729,
      0.8475748300552368,
      0.8802894949913025,
      0.8566503524780273,
      0.8590008020401001,
      0.8881813287734985,
      0.8804259300231934,
      0.8532586097717285,
      0.8661417961120605,
      0.8831825256347656,
      0.8692919015884399,
      0.8538708686828613,
      0.863735556602478,
      0.8567161560058594,
      0.8128599524497986,
      0.8270003199577332,
      0.8043112754821777,
      0.9937613010406494,
      0.9896324276924133,
      0.9802379608154297,
      0.9857975840568542,
      0.9924778342247009,
      0.9986406564712524,
      0.9997406601905823,
      0.9998177886009216,
      0.9998361468315125,
      0.9996417760848999,
      0.9997636675834656,
      0.9998856782913208,
      0.9998829364776611,
      0.9999305009841919,
      0.9998929500579834,
      0.9998869299888611,
      0.9998891949653625,
      0.9999143481254578,
      0.9999508261680603,
      0.9999582171440125,
      0.9999250769615173,
      0.9998970031738281,
      0.9998628497123718,
      0.9995648264884949,
      0.9997947216033936,
      0.9988250732421875,
      0.9991678595542908,
      0.999338686466217,
      0.9996296167373657,
      0.9995280504226685,
      0.9988560080528259,
      0.9940363168716431,
      0.9622799158096313,
      0.9558528661727905,
      0.902931272983551,
      0.9327937364578247,
      0.9676070213317871,
      0.9561619162559509,
      0.9783579707145691,
      0.9639955759048462,
      0.9802277088165283,
      0.9605425596237183,
      0.9711203575134277,
      0.945067286491394,
      0.8991053104400635,
      0.9445598125457764,
      0.9380099773406982,
      0.9875355958938599,
      0.9851183295249939,
      0.9571952819824219,
      0.963472843170166,
      0.927514910697937,
      0.8933748006820679,
      0.9531376957893372,
      0.962236762046814,
      0.9684123992919922,
      0.927480161190033,
      0.9511100053787231,
      0.9008150100708008,
      0.8928130865097046,
      0.9512340426445007,
      0.9646994471549988,
      0.9841030836105347,
      0.99739670753479,
      0.9983931183815002,
      0.9982999563217163,
      0.9996195435523987,
      0.9998548626899719,
      0.9996137022972107,
      0.9995449781417847,
      0.9995121359825134,
      0.9998055696487427,
      0.9996418952941895,
      0.9998490810394287,
      0.9999080300331116,
      0.9997120499610901,
      0.9997664093971252,
      0.9998869299888611,
      0.9998918175697327,
      0.9998874068260193,
      0.9996014833450317,
      0.9998846650123596,
      0.9998651146888733,
      0.9999366998672485,
      0.9999426603317261,
      0.9999305605888367,
      0.9999123215675354,
      0.9999344348907471,
      0.999953031539917,
      0.9999149441719055,
      0.9998747110366821,
      0.9998635649681091,
      0.9998182654380798,
      0.997244656085968,
      0.986189603805542,
      0.9866277575492859,
      0.968238353729248,
      0.98227858543396,
      0.963774561882019,
      0.9767192602157593,
      0.9579275250434875,
      0.9667214155197144,
      0.9388056397438049,
      0.9450071454048157,
      0.9485005140304565,
      0.9629459977149963,
      0.9653010368347168,
      0.9757236838340759,
      0.9788393974304199,
      0.9958809614181519,
      0.9986401796340942,
      0.9998546838760376,
      0.9998777508735657,
      0.999903678894043,
      0.9997702836990356
    ],
    [
      0.7660117149353027,
      0.8175737857818604,
      0.8334610462188721,
      0.8217116594314575,
      0.8234360218048096,
      0.8455198407173157,
      0.8545241355895996,
      0.8376261591911316,
      0.8530202507972717,
      0.8631080985069275,
      0.8485288023948669,
      0.8359806537628174,
      0.8525952696800232,
      0.8657465577125549,
      0.8448053598403931,
      0.8382617831230164,
      0.858350396156311,
      0.8562606573104858,
      0.816247820854187,
      0.8130044341087341,
      0.8501613736152649,
      0.7963288426399231,
      0.8357937335968018,
      0.7894017100334167,
      0.8272842168807983,
      0.8521478772163391,
      0.824597954750061,
      0.8071165084838867,
      0.8453550338745117,
      0.8349780440330505,
      0.7989524602890015,
      0.808641791343689,
      0.832801103591919,
      0.7981750965118408,
      0.7888766527175903,
      0.7982755899429321,
      0.7925392985343933,
      0.7676268219947815,
      0.7298777103424072,
      0.7432615756988525,
      0.6841315031051636,
      0.7390100955963135,
      0.7593973875045776,
      0.7766990065574646,
      0.7512813210487366,
      0.7402840852737427,
      0.762813925743103,
      0.8027077913284302,
      0.7535190582275391,
      0.7453124523162842,
      0.7888262271881104,
      0.7953632473945618,
      0.7691475749015808,
      0.7655823230743408,
      0.8211157917976379,
      0.815273106098175,
      0.8288140892982483,
      0.790877103805542,
      0.7853058576583862,
      0.8205149173736572,
      0.800877571105957,
      0.80056232213974,
      0.8093162775039673,
      0.8101828694343567,
      0.8232783079147339,
      0.8289942145347595,
      0.825696587562561,
      0.8272759318351746,
      0.8609029054641724,
      0.8900158405303955,
      0.8682838082313538,
      0.8745698928833008,
      0.9006719589233398,
      0.8909454345703125,
      0.8679502010345459,
      0.8803180456161499,
      0.8932759761810303,
      0.882888674736023,
      0.8686030507087708,
      0.8752260208129883,
      0.8669419288635254,
      0.8287652730941772,
      0.8432244062423706,
      0.8130016326904297,
      0.9942444562911987,
      0.9906735420227051,
      0.9820119142532349,
      0.9871792793273926,
      0.9934127926826477,
      0.9988685846328735,
      0.9997761845588684,
      0.9998325109481812,
      0.9998489022254944,
      0.9996784329414368,
      0.9997842907905579,
      0.9998947978019714,
      0.9998877048492432,
      0.999933123588562,
      0.9998945593833923,
      0.9998889565467834,
      0.9998909831047058,
      0.9999165534973145,
      0.9999530911445618,
      0.9999607801437378,
      0.9999330043792725,
      0.9999125003814697,
      0.9998871088027954,
      0.9996952414512634,
      0.9998347163200378,
      0.9990077614784241,
      0.999281644821167,
      0.9994300007820129,
      0.9996591806411743,
      0.999561071395874,
      0.9989468455314636,
      0.9943890571594238,
      0.9640607833862305,
      0.9582492709159851,
      0.9072142243385315,
      0.9364645481109619,
      0.9702420234680176,
      0.9614329934120178,
      0.9814424514770508,
      0.9696711301803589,
      0.983374297618866,
      0.9648403525352478,
      0.9741295576095581,
      0.9497337341308594,
      0.9051976203918457,
      0.9494132995605469,
      0.9425768256187439,
      0.9898584485054016,
      0.9874383211135864,
      0.9606090784072876,
      0.9670032262802124,
      0.932956337928772,
      0.8981917500495911,
      0.9557332992553711,
      0.9644482135772705,
      0.9706110954284668,
      0.9299440979957581,
      0.953194260597229,
      0.9024947285652161,
      0.8960624933242798,
      0.9539636373519897,
      0.9671346545219421,
      0.9851020574569702,
      0.9977574944496155,
      0.9985961318016052,
      0.9985492825508118,
      0.999669075012207,
      0.9998772740364075,
      0.9996885657310486,
      0.9996144771575928,
      0.9996184706687927,
      0.9998340606689453,
      0.9996992945671082,
      0.9998636245727539,
      0.9999171495437622,
      0.9997602105140686,
      0.9997967481613159,
      0.9998974800109863,
      0.999909520149231,
      0.9999077320098877,
      0.9996716976165771,
      0.9999077320098877,
      0.9998974204063416,
      0.9999469518661499,
      0.9999516010284424,
      0.9999358654022217,
      0.9999161958694458,
      0.9999397993087769,
      0.9999563097953796,
      0.9999207854270935,
      0.999889612197876,
      0.999884843826294,
      0.9998401999473572,
      0.9974858164787292,
      0.9874046444892883,
      0.9880764484405518,
      0.9714953899383545,
      0.9846246838569641,
      0.9684119820594788,
      0.9794870615005493,
      0.9629342555999756,
      0.9693868160247803,
      0.9424218535423279,
      0.949160099029541,
      0.9534785747528076,
      0.9665631055831909,
      0.9689681529998779,
      0.9779546856880188,
      0.9806846976280212,
      0.9962824583053589,
      0.998770534992218,
      0.9998748302459717,
      0.9998873472213745,
      0.9999092221260071,
      0.999772846698761
    ],
    [
      0.7755804657936096,
      0.832424521446228,
      0.845343828201294,
      0.8358555436134338,
      0.8393731117248535,
      0.8598135709762573,
      0.8670104742050171,
      0.8516898155212402,
      0.8673819303512573,
      0.8778243064880371,
      0.8615296483039856,
      0.849333643913269,
      0.8661951422691345,
      0.8792115449905396,
      0.8578375577926636,
      0.8521422147750854,
      0.8728227615356445,
      0.869249701499939,
      0.8311635255813599,
      0.8269439339637756,
      0.8624920845031738,
      0.8178122639656067,
      0.8530161380767822,
      0.804436206817627,
      0.836946964263916,
      0.8627808690071106,
      0.8345341682434082,
      0.8173198103904724,
      0.8536444902420044,
      0.8469730615615845,
      0.8094806671142578,
      0.8172855377197266,
      0.843299150466919,
      0.8110188245773315,
      0.8001641035079956,
      0.8079431056976318,
      0.8061815500259399,
      0.7797209024429321,
      0.7450642585754395,
      0.7579880952835083,
      0.6976981163024902,
      0.7498779296875,
      0.7718485593795776,
      0.7847355604171753,
      0.7614319920539856,
      0.7504281997680664,
      0.7736977934837341,
      0.8107575178146362,
      0.7616046667098999,
      0.7537249326705933,
      0.796251118183136,
      0.8023538589477539,
      0.778171718120575,
      0.7744394540786743,
      0.8298950791358948,
      0.82486492395401,
      0.8382500410079956,
      0.8009620904922485,
      0.7933597564697266,
      0.8280237913131714,
      0.8108906745910645,
      0.8066462278366089,
      0.8136473298072815,
      0.8192999362945557,
      0.8355803489685059,
      0.8355687260627747,
      0.8323520421981812,
      0.8384555578231812,
      0.8718087077140808,
      0.8981341123580933,
      0.8772310018539429,
      0.8868200778961182,
      0.9099134802818298,
      0.8999572992324829,
      0.8780567646026611,
      0.8910778760910034,
      0.9014046788215637,
      0.8916561603546143,
      0.8786060810089111,
      0.883605420589447,
      0.8739893436431885,
      0.839168906211853,
      0.8530658483505249,
      0.8187932372093201,
      0.9946011304855347,
      0.9913253784179688,
      0.983311116695404,
      0.9881938099861145,
      0.9940560460090637,
      0.9990196824073792,
      0.9998001456260681,
      0.9998423457145691,
      0.9998558759689331,
      0.9996957182884216,
      0.9997938871383667,
      0.9998992085456848,
      0.999889612197876,
      0.9999343752861023,
      0.999894917011261,
      0.9998894929885864,
      0.9998915195465088,
      0.9999173879623413,
      0.9999545216560364,
      0.9999626278877258,
      0.999937891960144,
      0.9999211430549622,
      0.9999004006385803,
      0.9997535943984985,
      0.9998588562011719,
      0.9991279244422913,
      0.9993560314178467,
      0.9994926452636719,
      0.9996803402900696,
      0.9995855689048767,
      0.999018669128418,
      0.9946829080581665,
      0.965487003326416,
      0.9602146148681641,
      0.9105905294418335,
      0.9392662644386292,
      0.9721576571464539,
      0.9659711122512817,
      0.9836757779121399,
      0.9730707406997681,
      0.9854569435119629,
      0.9678367376327515,
      0.9762994050979614,
      0.9529470205307007,
      0.9097565412521362,
      0.951674222946167,
      0.9457480907440186,
      0.991512656211853,
      0.989111602306366,
      0.9630175828933716,
      0.9697149395942688,
      0.9363341927528381,
      0.9023929834365845,
      0.9579821825027466,
      0.9665082693099976,
      0.9724713563919067,
      0.9320366978645325,
      0.9543895721435547,
      0.9042454361915588,
      0.8987807035446167,
      0.9557162523269653,
      0.9686427712440491,
      0.9860732555389404,
      0.9980362057685852,
      0.9987782835960388,
      0.9987192153930664,
      0.9997038841247559,
      0.9998920559883118,
      0.9997390508651733,
      0.9996594786643982,
      0.99968421459198,
      0.9998531937599182,
      0.9997416734695435,
      0.999876081943512,
      0.9999262690544128,
      0.9997939467430115,
      0.999819278717041,
      0.999904990196228,
      0.9999209046363831,
      0.999920129776001,
      0.9997162818908691,
      0.9999212622642517,
      0.9999150037765503,
      0.9999529719352722,
      0.9999567866325378,
      0.9999393224716187,
      0.999918520450592,
      0.9999430775642395,
      0.9999585151672363,
      0.99992436170578,
      0.9998990893363953,
      0.9998976588249207,
      0.9998533129692078,
      0.9976512789726257,
      0.9882010817527771,
      0.9890058636665344,
      0.9734731316566467,
      0.9861090183258057,
      0.9715526700019836,
      0.9813253879547119,
      0.9662290811538696,
      0.9715701341629028,
      0.9455094337463379,
      0.9523558020591736,
      0.9573098421096802,
      0.9689323902130127,
      0.971194326877594,
      0.9795212745666504,
      0.9818926453590393,
      0.9965171217918396,
      0.9988456964492798,
      0.9998846054077148,
      0.999891996383667,
      0.9999123215675354,
      0.9997735619544983
    ],
    [
      0.7813855409622192,
      0.8421190977096558,
      0.8527754545211792,
      0.8429896235466003,
      0.8479849696159363,
      0.8690321445465088,
      0.8728756308555603,
      0.857427716255188,
      0.8758488893508911,
      0.8855969905853271,
      0.867133617401123,
      0.8560049533843994,
      0.8746875524520874,
      0.8852760791778564,
      0.8640697598457336,
      0.8593190908432007,
      0.8792968988418579,
      0.8744291067123413,
      0.8370258808135986,
      0.8327070474624634,
      0.8671497106552124,
      0.8245995044708252,
      0.8578313589096069,
      0.809079647064209,
      0.8421660661697388,
      0.8672904968261719,
      0.8390306234359741,
      0.8222694993019104,
      0.8575378656387329,
      0.8517380952835083,
      0.8144233226776123,
      0.8226961493492126,
      0.8474764227867126,
      0.8164041042327881,
      0.8066467642784119,
      0.8135622143745422,
      0.8116780519485474,
      0.7873595952987671,
      0.756670355796814,
      0.7707212567329407,
      0.7115412950515747,
      0.7575236558914185,
      0.7818410992622375,
      0.7912384271621704,
      0.7673735022544861,
      0.7562631368637085,
      0.7808048129081726,
      0.8154154419898987,
      0.7661851048469543,
      0.7583059072494507,
      0.8002921342849731,
      0.805694580078125,
      0.7827474474906921,
      0.7793500423431396,
      0.8350805044174194,
      0.8294954299926758,
      0.843366801738739,
      0.805025577545166,
      0.7973154783248901,
      0.8331324458122253,
      0.8161736726760864,
      0.8117257952690125,
      0.8193671703338623,
      0.8254817724227905,
      0.8433433175086975,
      0.8428829908370972,
      0.8389385938644409,
      0.846213698387146,
      0.8802586793899536,
      0.9053936004638672,
      0.8836573958396912,
      0.8949737548828125,
      0.9174834489822388,
      0.9075065851211548,
      0.8856134414672852,
      0.8996065855026245,
      0.9083491563796997,
      0.8987818956375122,
      0.886749267578125,
      0.8910490870475769,
      0.8801389932632446,
      0.8472120761871338,
      0.8603882193565369,
      0.8254425525665283,
      0.9949645400047302,
      0.9921412467956543,
      0.9848201274871826,
      0.9893520474433899,
      0.9947194457054138,
      0.9991502165794373,
      0.9998195767402649,
      0.9998506903648376,
      0.999862551689148,
      0.9997164011001587,
      0.9998052716255188,
      0.9999040365219116,
      0.9998916983604431,
      0.9999353885650635,
      0.9998950362205505,
      0.9998898506164551,
      0.9998918771743774,
      0.9999178647994995,
      0.9999551773071289,
      0.9999637007713318,
      0.9999408721923828,
      0.9999248385429382,
      0.9999100565910339,
      0.9997925162315369,
      0.9998776912689209,
      0.9992433786392212,
      0.9994349479675293,
      0.9995459914207458,
      0.9997009038925171,
      0.999606728553772,
      0.9990607500076294,
      0.9949567914009094,
      0.9668648838996887,
      0.9620986580848694,
      0.9136751890182495,
      0.9418547749519348,
      0.9742196798324585,
      0.9688901901245117,
      0.9853644371032715,
      0.9754771590232849,
      0.986916720867157,
      0.9700596332550049,
      0.9779425859451294,
      0.95542311668396,
      0.9130430817604065,
      0.953545331954956,
      0.9479691982269287,
      0.9925318956375122,
      0.9901955127716064,
      0.9648701548576355,
      0.9716686010360718,
      0.938607394695282,
      0.9054396152496338,
      0.9597655534744263,
      0.9676231741905212,
      0.9736429452896118,
      0.9330897331237793,
      0.9549911618232727,
      0.9052404165267944,
      0.9003424644470215,
      0.9566956758499146,
      0.9693821668624878,
      0.9865924119949341,
      0.9982079267501831,
      0.9989061951637268,
      0.9988224506378174,
      0.9997252821922302,
      0.9999008178710938,
      0.9997695088386536,
      0.9996870756149292,
      0.9997227191925049,
      0.9998650550842285,
      0.9997668862342834,
      0.999883770942688,
      0.9999307990074158,
      0.9998168349266052,
      0.9998360276222229,
      0.9999114274978638,
      0.9999299645423889,
      0.9999292492866516,
      0.9997470378875732,
      0.9999299645423889,
      0.9999259114265442,
      0.9999565482139587,
      0.9999600052833557,
      0.9999415278434753,
      0.9999198913574219,
      0.9999451637268066,
      0.9999597072601318,
      0.9999269843101501,
      0.9999053478240967,
      0.9999060034751892,
      0.9998634457588196,
      0.9978048801422119,
      0.9889535307884216,
      0.9898167848587036,
      0.9751919507980347,
      0.9874202609062195,
      0.9738461375236511,
      0.9830529689788818,
      0.9694534540176392,
      0.9740792512893677,
      0.949924111366272,
      0.9568211436271667,
      0.9613023400306702,
      0.9712907075881958,
      0.973416805267334,
      0.9810359477996826,
      0.9831410646438599,
      0.9967983365058899,
      0.9989592432975769,
      0.9998941421508789,
      0.9998969435691833,
      0.9999147653579712,
      0.9997737407684326
    ],
    [
      0.7875386476516724,
      0.8511124849319458,
      0.8600839972496033,
      0.8514710664749146,
      0.8565006256103516,
      0.8772333860397339,
      0.8800833225250244,
      0.8644040822982788,
      0.8837763071060181,
      0.8938572406768799,
      0.8743010759353638,
      0.8631281852722168,
      0.882502019405365,
      0.8915235996246338,
      0.8706624507904053,
      0.865978479385376,
      0.8856991529464722,
      0.8802142143249512,
      0.8424842953681946,
      0.8394045233726501,
      0.8722788095474243,
      0.8320425152778625,
      0.863567590713501,
      0.8151604533195496,
      0.850144624710083,
      0.8726831674575806,
      0.8443731069564819,
      0.8276800513267517,
      0.8638265132904053,
      0.858596920967102,
      0.8203749656677246,
      0.82952880859375,
      0.8545855283737183,
      0.8250755667686462,
      0.8136289715766907,
      0.8211140632629395,
      0.8201252222061157,
      0.7927385568618774,
      0.7665591239929199,
      0.7815487384796143,
      0.7236510515213013,
      0.7615797519683838,
      0.7910655736923218,
      0.7975744605064392,
      0.7741672992706299,
      0.7625083327293396,
      0.7880646586418152,
      0.8201010823249817,
      0.7715626358985901,
      0.763672947883606,
      0.8047239780426025,
      0.811007559299469,
      0.7882575988769531,
      0.7858672142028809,
      0.8411397933959961,
      0.8361654281616211,
      0.8507766723632812,
      0.8132757544517517,
      0.8058869242668152,
      0.8386766314506531,
      0.8223802447319031,
      0.820386528968811,
      0.827461302280426,
      0.8317824602127075,
      0.8501205444335938,
      0.8512692451477051,
      0.8457257747650146,
      0.8529689908027649,
      0.8877147436141968,
      0.9118460416793823,
      0.8896588087081909,
      0.9020624160766602,
      0.9233639240264893,
      0.9138184785842896,
      0.8921524286270142,
      0.9062851667404175,
      0.9139678478240967,
      0.9042372107505798,
      0.89347243309021,
      0.8975574970245361,
      0.8855391144752502,
      0.8543435335159302,
      0.8667877912521362,
      0.8318745493888855,
      0.995289146900177,
      0.9927589297294617,
      0.986114501953125,
      0.9903031587600708,
      0.9952198266983032,
      0.9992364645004272,
      0.9998329877853394,
      0.9998568296432495,
      0.9998673796653748,
      0.9997300505638123,
      0.9998123645782471,
      0.9999072551727295,
      0.9998931288719177,
      0.9999359846115112,
      0.9998950958251953,
      0.9998899102210999,
      0.9998919367790222,
      0.9999181032180786,
      0.9999558925628662,
      0.9999644756317139,
      0.9999433755874634,
      0.9999309778213501,
      0.9999175667762756,
      0.9998244643211365,
      0.9998922348022461,
      0.9993360042572021,
      0.9995048642158508,
      0.9996080994606018,
      0.999721109867096,
      0.9996283650398254,
      0.9991053342819214,
      0.9952969551086426,
      0.9683162569999695,
      0.9641354084014893,
      0.9173374772071838,
      0.9453530311584473,
      0.9766823053359985,
      0.9714099168777466,
      0.9867538213729858,
      0.9772266149520874,
      0.9879027009010315,
      0.9716671109199524,
      0.9789226055145264,
      0.9571969509124756,
      0.91526198387146,
      0.9540824294090271,
      0.9490288496017456,
      0.9930380582809448,
      0.9909070730209351,
      0.9666019678115845,
      0.9737337231636047,
      0.9412025213241577,
      0.9092798233032227,
      0.9620654582977295,
      0.9693045616149902,
      0.9751669764518738,
      0.9338547587394714,
      0.954982340335846,
      0.905745267868042,
      0.9009059071540833,
      0.9565402269363403,
      0.9688493609428406,
      0.9861978888511658,
      0.998298168182373,
      0.9989809989929199,
      0.9989081025123596,
      0.9997431039810181,
      0.9999067187309265,
      0.9997909665107727,
      0.9997157454490662,
      0.999754011631012,
      0.9998747706413269,
      0.9997914433479309,
      0.9998918771743774,
      0.9999362230300903,
      0.9998366236686707,
      0.9998524188995361,
      0.9999170899391174,
      0.9999374747276306,
      0.9999364018440247,
      0.9997817873954773,
      0.9999366998672485,
      0.9999331831932068,
      0.9999591708183289,
      0.9999622106552124,
      0.9999427795410156,
      0.9999201893806458,
      0.999946653842926,
      0.9999604225158691,
      0.9999284148216248,
      0.9999089241027832,
      0.9999105930328369,
      0.9998695254325867,
      0.997894823551178,
      0.98944491147995,
      0.9903114438056946,
      0.9762896299362183,
      0.9884518980979919,
      0.9756285548210144,
      0.9845579862594604,
      0.972385048866272,
      0.9765021800994873,
      0.9544582366943359,
      0.9608398079872131,
      0.9645389914512634,
      0.9732089042663574,
      0.9751068353652954,
      0.9821837544441223,
      0.9840360283851624,
      0.9969749450683594,
      0.9990222454071045,
      0.9999000430107117,
      0.999900221824646,
      0.9999162554740906,
      0.9997740983963013
    ],
    [
      0.795252799987793,
      0.8597151041030884,
      0.8687509298324585,
      0.8607549071311951,
      0.8658295273780823,
      0.886242687702179,
      0.8889213800430298,
      0.8727676868438721,
      0.8920146226882935,
      0.9023723006248474,
      0.8826354146003723,
      0.8711374402046204,
      0.8910337090492249,
      0.8981099128723145,
      0.877606213092804,
      0.8735789656639099,
      0.8927524089813232,
      0.8865936994552612,
      0.8507242202758789,
      0.8476236462593079,
      0.8778434991836548,
      0.8409799933433533,
      0.8699452877044678,
      0.8227660655975342,
      0.858608603477478,
      0.8781818151473999,
      0.8505775928497314,
      0.8358136415481567,
      0.871049165725708,
      0.8662440776824951,
      0.8282392024993896,
      0.8390830755233765,
      0.8633463382720947,
      0.8357425332069397,
      0.8251519203186035,
      0.8331944942474365,
      0.8337130546569824,
      0.8009915947914124,
      0.7791600227355957,
      0.7958693504333496,
      0.7362455129623413,
      0.7726297378540039,
      0.8048908710479736,
      0.806332528591156,
      0.7832357883453369,
      0.7711468935012817,
      0.7994829416275024,
      0.8267897367477417,
      0.7788531184196472,
      0.7707690596580505,
      0.811404287815094,
      0.8178776502609253,
      0.7964634895324707,
      0.794402539730072,
      0.848021924495697,
      0.8449169397354126,
      0.8587304353713989,
      0.8225888013839722,
      0.8150438666343689,
      0.8463688492774963,
      0.8311136960983276,
      0.8295838832855225,
      0.8372095227241516,
      0.840473473072052,
      0.8587809801101685,
      0.8612768054008484,
      0.8547006845474243,
      0.8616112470626831,
      0.8960199952125549,
      0.9188470840454102,
      0.8967629671096802,
      0.9093988537788391,
      0.9290522933006287,
      0.9197909832000732,
      0.8985496759414673,
      0.912466824054718,
      0.9192771911621094,
      0.9098877906799316,
      0.8999160528182983,
      0.9031999111175537,
      0.8907298445701599,
      0.8609452247619629,
      0.8728421926498413,
      0.8385037779808044,
      0.9955535531044006,
      0.993408739566803,
      0.9872997403144836,
      0.9911900162696838,
      0.9957205057144165,
      0.9993367791175842,
      0.9998468160629272,
      0.9998648762702942,
      0.9998747110366821,
      0.9997564554214478,
      0.9998235702514648,
      0.9999113082885742,
      0.9998947381973267,
      0.9999366402626038,
      0.9998950958251953,
      0.999889612197876,
      0.9998918175697327,
      0.9999181032180786,
      0.9999563097953796,
      0.9999650716781616,
      0.9999458193778992,
      0.9999351501464844,
      0.9999249577522278,
      0.999851644039154,
      0.9999053478240967,
      0.9994227290153503,
      0.9995647072792053,
      0.999653160572052,
      0.999736487865448,
      0.999643087387085,
      0.9991272687911987,
      0.9955413937568665,
      0.9695299863815308,
      0.9661926031112671,
      0.9213277697563171,
      0.949020504951477,
      0.9788942933082581,
      0.9740846157073975,
      0.9881923198699951,
      0.9790956377983093,
      0.9890461564064026,
      0.9733275175094604,
      0.9802454710006714,
      0.9595439434051514,
      0.9181318283081055,
      0.9556673169136047,
      0.9507238864898682,
      0.9938091039657593,
      0.9918572306632996,
      0.9684902429580688,
      0.9759096503257751,
      0.9443456530570984,
      0.9135336875915527,
      0.9644267559051514,
      0.9710076451301575,
      0.9767064452171326,
      0.9348300695419312,
      0.9553413987159729,
      0.9068301916122437,
      0.9024514555931091,
      0.9569113850593567,
      0.9693364500999451,
      0.9868813753128052,
      0.9984790086746216,
      0.9991171360015869,
      0.999029278755188,
      0.999765932559967,
      0.9999145865440369,
      0.9998172521591187,
      0.9997507333755493,
      0.9997826218605042,
      0.9998852610588074,
      0.9998160600662231,
      0.9998992681503296,
      0.9999400973320007,
      0.9998539686203003,
      0.9998660087585449,
      0.9999220967292786,
      0.9999439120292664,
      0.9999432563781738,
      0.9998142123222351,
      0.999943196773529,
      0.9999410510063171,
      0.9999621510505676,
      0.9999649524688721,
      0.9999445080757141,
      0.9999208450317383,
      0.9999484419822693,
      0.999961256980896,
      0.9999304413795471,
      0.9999139308929443,
      0.999916672706604,
      0.9998778700828552,
      0.9980726838111877,
      0.9901379346847534,
      0.9909844994544983,
      0.9775921106338501,
      0.9893943071365356,
      0.9774603247642517,
      0.9860903024673462,
      0.97501540184021,
      0.9786559343338013,
      0.9585196375846863,
      0.9644869565963745,
      0.9674111604690552,
      0.9750809669494629,
      0.976693332195282,
      0.983363151550293,
      0.9850588440895081,
      0.9972495436668396,
      0.9991414546966553,
      0.9999039769172668,
      0.9999037981033325,
      0.9999180436134338,
      0.9997740983963013
    ],
    [
      0.805186927318573,
      0.8691360354423523,
      0.8784163594245911,
      0.8700579404830933,
      0.8756686449050903,
      0.8948465585708618,
      0.8981426358222961,
      0.8819065093994141,
      0.9003525376319885,
      0.910785973072052,
      0.8911644220352173,
      0.8796977996826172,
      0.8990452289581299,
      0.9043979644775391,
      0.8840798139572144,
      0.8813450932502747,
      0.898827075958252,
      0.892265260219574,
      0.8597086071968079,
      0.8552799224853516,
      0.8824731111526489,
      0.8490769863128662,
      0.8758501410484314,
      0.8309787511825562,
      0.8667612671852112,
      0.8828297853469849,
      0.8560513854026794,
      0.8441225290298462,
      0.8782006502151489,
      0.8728540539741516,
      0.8357478976249695,
      0.8490225076675415,
      0.8722277283668518,
      0.84673672914505,
      0.8377332091331482,
      0.8470739722251892,
      0.8483462333679199,
      0.8132199048995972,
      0.7930794954299927,
      0.809013843536377,
      0.7482913136482239,
      0.784717321395874,
      0.8187004327774048,
      0.8149529695510864,
      0.7934810519218445,
      0.7807307243347168,
      0.8108615875244141,
      0.8339939117431641,
      0.7863779067993164,
      0.7772462964057922,
      0.8191096186637878,
      0.8249842524528503,
      0.8042044639587402,
      0.8030081987380981,
      0.855300784111023,
      0.851165235042572,
      0.8641976118087769,
      0.8277973532676697,
      0.817384660243988,
      0.8543491959571838,
      0.8391172885894775,
      0.8348271250724792,
      0.8458818197250366,
      0.8494877815246582,
      0.8680709600448608,
      0.8705601692199707,
      0.8630936145782471,
      0.8702495694160461,
      0.9035323262214661,
      0.9247135519981384,
      0.9030739665031433,
      0.9159431457519531,
      0.9342550039291382,
      0.9255064725875854,
      0.9048229455947876,
      0.9181515574455261,
      0.9242806434631348,
      0.9154340028762817,
      0.9062410593032837,
      0.9081563949584961,
      0.8955135345458984,
      0.8675351142883301,
      0.8787806630134583,
      0.8436128497123718,
      0.9957672357559204,
      0.9939253330230713,
      0.9882746934890747,
      0.9919288158416748,
      0.9961374402046204,
      0.999411404132843,
      0.9998595714569092,
      0.9998704195022583,
      0.9998793601989746,
      0.9997748732566833,
      0.9998313784599304,
      0.9999142289161682,
      0.999896228313446,
      0.9999356269836426,
      0.9998951554298401,
      0.9998893141746521,
      0.9998912215232849,
      0.9999176263809204,
      0.999956488609314,
      0.9999655485153198,
      0.9999476075172424,
      0.9999385476112366,
      0.9999319314956665,
      0.9998898506164551,
      0.9999170303344727,
      0.9995127320289612,
      0.999613881111145,
      0.9996891021728516,
      0.9997491836547852,
      0.9996560215950012,
      0.9991583228111267,
      0.9957853555679321,
      0.9712004065513611,
      0.9684246182441711,
      0.9247382283210754,
      0.95223069190979,
      0.9806641340255737,
      0.9765040278434753,
      0.9896105527877808,
      0.9809170365333557,
      0.9901804327964783,
      0.975225567817688,
      0.9816654324531555,
      0.9619928002357483,
      0.9214085340499878,
      0.9589626789093018,
      0.9528460502624512,
      0.9945918321609497,
      0.9927366971969604,
      0.9702995419502258,
      0.9770205616950989,
      0.9458178877830505,
      0.9169196486473083,
      0.9664616584777832,
      0.972223699092865,
      0.9778698682785034,
      0.9356881976127625,
      0.9560384154319763,
      0.9076000452041626,
      0.9040478467941284,
      0.9575454592704773,
      0.9705344438552856,
      0.9881302714347839,
      0.9986796379089355,
      0.9992486834526062,
      0.999148964881897,
      0.9997890591621399,
      0.9999227523803711,
      0.9998418092727661,
      0.99978107213974,
      0.9998106360435486,
      0.9998941421508789,
      0.9998350739479065,
      0.9999048709869385,
      0.9999445676803589,
      0.999867856502533,
      0.999876856803894,
      0.9999262690544128,
      0.9999492764472961,
      0.9999492764472961,
      0.9998415112495422,
      0.9999492168426514,
      0.9999479055404663,
      0.9999650716781616,
      0.9999675750732422,
      0.9999462366104126,
      0.9999213218688965,
      0.9999499917030334,
      0.9999620318412781,
      0.999931812286377,
      0.9999184608459473,
      0.9999220371246338,
      0.9998847842216492,
      0.9982258677482605,
      0.9907890558242798,
      0.9916233420372009,
      0.9789589047431946,
      0.9902502298355103,
      0.97920823097229,
      0.9874619841575623,
      0.9770705699920654,
      0.9804047346115112,
      0.961662769317627,
      0.9674715399742126,
      0.9698969721794128,
      0.9766786098480225,
      0.9780886173248291,
      0.984385073184967,
      0.9859409332275391,
      0.9974645376205444,
      0.9992194175720215,
      0.999909520149231,
      0.9999066591262817,
      0.9999194741249084,
      0.9997732639312744
    ],
    [
      0.8147367238998413,
      0.8781781196594238,
      0.8876266479492188,
      0.8789842128753662,
      0.8852604031562805,
      0.9027544260025024,
      0.9062027335166931,
      0.8910979628562927,
      0.9081336855888367,
      0.9180216789245605,
      0.8991799354553223,
      0.8881250023841858,
      0.9063809514045715,
      0.910397469997406,
      0.8912118673324585,
      0.8888089656829834,
      0.9046549797058105,
      0.897500216960907,
      0.8686916828155518,
      0.8635204434394836,
      0.8879153728485107,
      0.8557764291763306,
      0.8806079626083374,
      0.8381103873252869,
      0.8742386698722839,
      0.8869337439537048,
      0.862085223197937,
      0.8517653942108154,
      0.8847633600234985,
      0.8796160221099854,
      0.8434669971466064,
      0.8578539490699768,
      0.8807027339935303,
      0.8576213717460632,
      0.8505959510803223,
      0.8596866726875305,
      0.8620268106460571,
      0.8235580921173096,
      0.8045638799667358,
      0.8211658000946045,
      0.7633764147758484,
      0.7971276044845581,
      0.8327425122261047,
      0.8256300091743469,
      0.8071599006652832,
      0.7938206195831299,
      0.8236780762672424,
      0.8428939580917358,
      0.7960788011550903,
      0.7872169017791748,
      0.8278709650039673,
      0.833381175994873,
      0.813301682472229,
      0.812023401260376,
      0.8626607656478882,
      0.8570684790611267,
      0.870095431804657,
      0.8332557678222656,
      0.8218249082565308,
      0.8626060485839844,
      0.8469477891921997,
      0.8395629525184631,
      0.8552741408348083,
      0.8587369322776794,
      0.8763996362686157,
      0.8795662522315979,
      0.8722991943359375,
      0.879456102848053,
      0.9108147621154785,
      0.9312196373939514,
      0.9101586937904358,
      0.9226386547088623,
      0.9397578239440918,
      0.9319171905517578,
      0.9120312929153442,
      0.9242640733718872,
      0.9299565553665161,
      0.9211291670799255,
      0.9131631851196289,
      0.913809061050415,
      0.901300847530365,
      0.8746582865715027,
      0.8849954009056091,
      0.8500426411628723,
      0.9960190057754517,
      0.994548499584198,
      0.9894421100616455,
      0.992788553237915,
      0.9965644478797913,
      0.999482274055481,
      0.999872624874115,
      0.9998760223388672,
      0.9998846650123596,
      0.9997937679290771,
      0.9998400211334229,
      0.9999173879623413,
      0.9998978972434998,
      0.9999364614486694,
      0.9998952150344849,
      0.9998891949653625,
      0.9998907446861267,
      0.99991774559021,
      0.9999568462371826,
      0.9999661445617676,
      0.9999490976333618,
      0.999939501285553,
      0.9999370574951172,
      0.9999057054519653,
      0.9999281764030457,
      0.9996052384376526,
      0.9996724724769592,
      0.9997316002845764,
      0.9997646808624268,
      0.9996725916862488,
      0.9991944432258606,
      0.9960764050483704,
      0.9731258749961853,
      0.9712154269218445,
      0.9293591976165771,
      0.955775260925293,
      0.9826706051826477,
      0.9789057970046997,
      0.9908730983734131,
      0.9827096462249756,
      0.9912002086639404,
      0.9770961999893188,
      0.9829322099685669,
      0.9644722938537598,
      0.9248882532119751,
      0.9617829918861389,
      0.9551059007644653,
      0.9953975081443787,
      0.993777871131897,
      0.9723364114761353,
      0.9792048335075378,
      0.9489833116531372,
      0.9213942289352417,
      0.9689614176750183,
      0.9737730622291565,
      0.9790180325508118,
      0.9375219345092773,
      0.9576449394226074,
      0.9087532758712769,
      0.9057410955429077,
      0.9584728479385376,
      0.9716853499412537,
      0.9890312552452087,
      0.9988488554954529,
      0.9993788599967957,
      0.9992620348930359,
      0.9998118877410889,
      0.9999315738677979,
      0.9998656511306763,
      0.9998103976249695,
      0.9998364448547363,
      0.9999039769172668,
      0.9998567700386047,
      0.9999122619628906,
      0.9999488592147827,
      0.9998845458030701,
      0.9998899698257446,
      0.9999315738677979,
      0.9999552965164185,
      0.9999556541442871,
      0.9998681545257568,
      0.9999547600746155,
      0.99995356798172,
      0.9999677538871765,
      0.9999704360961914,
      0.9999484419822693,
      0.9999223947525024,
      0.9999513626098633,
      0.9999631643295288,
      0.9999335408210754,
      0.9999234080314636,
      0.9999282956123352,
      0.9998927712440491,
      0.9984058737754822,
      0.991442859172821,
      0.9922658205032349,
      0.9803267121315002,
      0.9911196231842041,
      0.9809537529945374,
      0.9889770150184631,
      0.9794049263000488,
      0.9825546741485596,
      0.9651244878768921,
      0.9699103832244873,
      0.9726898074150085,
      0.9785321354866028,
      0.9796909093856812,
      0.9855367541313171,
      0.986866295337677,
      0.9976521134376526,
      0.9992943406105042,
      0.9999154806137085,
      0.9999098181724548,
      0.9999212026596069,
      0.999773383140564
    ],
    [
      0.8233805894851685,
      0.8855963945388794,
      0.895182728767395,
      0.8866407871246338,
      0.8931593894958496,
      0.9094184637069702,
      0.9126176834106445,
      0.8984555006027222,
      0.9140738248825073,
      0.923628568649292,
      0.9055938124656677,
      0.8949967622756958,
      0.912330150604248,
      0.9155197143554688,
      0.8975896835327148,
      0.894696831703186,
      0.9094395637512207,
      0.9023133516311646,
      0.8760770559310913,
      0.8699601292610168,
      0.8928709030151367,
      0.8624668717384338,
      0.8859267234802246,
      0.8445684909820557,
      0.8801521062850952,
      0.8915799856185913,
      0.8684319853782654,
      0.858262300491333,
      0.8909672498703003,
      0.8861098289489746,
      0.8512222170829773,
      0.8659029603004456,
      0.8884115219116211,
      0.8679835796356201,
      0.8626768589019775,
      0.8707232475280762,
      0.87334805727005,
      0.834231972694397,
      0.8133623600006104,
      0.8330053091049194,
      0.7773860692977905,
      0.8108559846878052,
      0.844653844833374,
      0.8353819251060486,
      0.820125937461853,
      0.8062891364097595,
      0.8361433744430542,
      0.8513624668121338,
      0.8059585690498352,
      0.7972736358642578,
      0.8365128040313721,
      0.840585470199585,
      0.8217962980270386,
      0.8205331563949585,
      0.8684989213943481,
      0.8615403175354004,
      0.874321460723877,
      0.8382900953292847,
      0.8273650407791138,
      0.8696905374526978,
      0.8534226417541504,
      0.8450020551681519,
      0.863521158695221,
      0.8663849830627441,
      0.8832233548164368,
      0.8881844878196716,
      0.8803401589393616,
      0.8871229887008667,
      0.9168577194213867,
      0.9367260336875916,
      0.9155352115631104,
      0.9276999235153198,
      0.944611668586731,
      0.937639057636261,
      0.9180107712745667,
      0.9293413162231445,
      0.9347306489944458,
      0.9256864190101624,
      0.9186605215072632,
      0.918842613697052,
      0.9068016409873962,
      0.8806972503662109,
      0.89063960313797,
      0.8560277223587036,
      0.9962385892868042,
      0.9950382709503174,
      0.9904622435569763,
      0.9934858679771423,
      0.9968523979187012,
      0.9995269179344177,
      0.9998810291290283,
      0.9998795390129089,
      0.9998891353607178,
      0.9998109936714172,
      0.9998480081558228,
      0.9999203085899353,
      0.9998990297317505,
      0.9999368190765381,
      0.9998950362205505,
      0.9998891353607178,
      0.9998895525932312,
      0.9999175071716309,
      0.9999571442604065,
      0.999966561794281,
      0.9999504089355469,
      0.9999412894248962,
      0.9999386072158813,
      0.9998928904533386,
      0.9999334216117859,
      0.999666154384613,
      0.9997025728225708,
      0.9997143745422363,
      0.9997682571411133,
      0.9996808767318726,
      0.9992210268974304,
      0.9962401390075684,
      0.9744564294815063,
      0.9734594821929932,
      0.9338661432266235,
      0.9599990248680115,
      0.9845031499862671,
      0.9808632135391235,
      0.9917653799057007,
      0.9838022589683533,
      0.9918850064277649,
      0.9784066677093506,
      0.9839165806770325,
      0.9660966396331787,
      0.9273920059204102,
      0.9627997875213623,
      0.9564487934112549,
      0.9958106279373169,
      0.9943420886993408,
      0.9735924005508423,
      0.9806169867515564,
      0.9509665966033936,
      0.9248530268669128,
      0.969090461730957,
      0.975007176399231,
      0.9802995324134827,
      0.9390102624893188,
      0.9600647687911987,
      0.9104771614074707,
      0.9073919057846069,
      0.9582314491271973,
      0.972511351108551,
      0.9897372722625732,
      0.9989568591117859,
      0.9994748830795288,
      0.9993549585342407,
      0.9998318552970886,
      0.9999386072158813,
      0.999883234500885,
      0.9998328685760498,
      0.9998548030853271,
      0.9999102354049683,
      0.9998711943626404,
      0.9999170303344727,
      0.9999521970748901,
      0.999894917011261,
      0.9998989701271057,
      0.9999345541000366,
      0.9999587535858154,
      0.999958872795105,
      0.9998835921287537,
      0.9999574422836304,
      0.9999575018882751,
      0.9999696016311646,
      0.999972403049469,
      0.999950110912323,
      0.9999228715896606,
      0.9999524354934692,
      0.9999639391899109,
      0.9999352097511292,
      0.9999277591705322,
      0.9999328851699829,
      0.999899685382843,
      0.9986134767532349,
      0.99208003282547,
      0.9927830696105957,
      0.9814637303352356,
      0.9917058348655701,
      0.98236483335495,
      0.9900842905044556,
      0.9813554286956787,
      0.9842362403869629,
      0.967819333076477,
      0.972233772277832,
      0.974869966506958,
      0.9801430702209473,
      0.9810677170753479,
      0.986515462398529,
      0.9877185821533203,
      0.9978585839271545,
      0.9993728399276733,
      0.9999207258224487,
      0.9999123215675354,
      0.999922513961792,
      0.9997718334197998
    ],
    [
      0.8293508887290955,
      0.8904371857643127,
      0.8996655344963074,
      0.892187237739563,
      0.8991941213607788,
      0.9139150977134705,
      0.9170846939086914,
      0.9037073850631714,
      0.9181737899780273,
      0.9271349906921387,
      0.9101951718330383,
      0.9005919098854065,
      0.9155700206756592,
      0.9190441370010376,
      0.9027111530303955,
      0.9000945091247559,
      0.9125665426254272,
      0.9061975479125977,
      0.8823250532150269,
      0.8746227025985718,
      0.8963658809661865,
      0.868363082408905,
      0.8913057446479797,
      0.8521674871444702,
      0.8866773843765259,
      0.896438717842102,
      0.8745535612106323,
      0.865412712097168,
      0.8968260884284973,
      0.8913378715515137,
      0.8579591512680054,
      0.8732218742370605,
      0.8951073884963989,
      0.8765640258789062,
      0.8727124333381653,
      0.8799291253089905,
      0.8830326795578003,
      0.8440389633178711,
      0.8243770599365234,
      0.8461990356445312,
      0.7942478060722351,
      0.8228545188903809,
      0.8549613952636719,
      0.8450772762298584,
      0.8345718383789062,
      0.8178843855857849,
      0.8477009534835815,
      0.8596692681312561,
      0.8163784742355347,
      0.8059834241867065,
      0.8453282713890076,
      0.8486980199813843,
      0.8317278623580933,
      0.8294000029563904,
      0.874060332775116,
      0.8663974404335022,
      0.8794448971748352,
      0.8438730239868164,
      0.8334672451019287,
      0.8774684071540833,
      0.8601613640785217,
      0.8508327007293701,
      0.8730342388153076,
      0.8741070628166199,
      0.8899211883544922,
      0.8951729536056519,
      0.8879572153091431,
      0.8936063051223755,
      0.920945405960083,
      0.9415913224220276,
      0.9205037951469421,
      0.9315119981765747,
      0.9487920999526978,
      0.9423837661743164,
      0.9228911399841309,
      0.9329333305358887,
      0.9382609724998474,
      0.9294137954711914,
      0.9223088622093201,
      0.9224681258201599,
      0.910775363445282,
      0.8848428726196289,
      0.8943777084350586,
      0.8598208427429199,
      0.9964368343353271,
      0.9955824613571167,
      0.9915510416030884,
      0.9942923188209534,
      0.9972193241119385,
      0.9995788335800171,
      0.9998905062675476,
      0.9998840093612671,
      0.9998936057090759,
      0.9998265504837036,
      0.999854564666748,
      0.9999229311943054,
      0.9998999834060669,
      0.999937117099762,
      0.9998951554298401,
      0.9998890161514282,
      0.9998889565467834,
      0.9999175071716309,
      0.999957263469696,
      0.9999669194221497,
      0.9999514818191528,
      0.999943196773529,
      0.9999426603317261,
      0.999908447265625,
      0.9999409317970276,
      0.9997189044952393,
      0.9997379183769226,
      0.9997467994689941,
      0.9997808933258057,
      0.9996955394744873,
      0.9992697834968567,
      0.9964458346366882,
      0.976352334022522,
      0.9753909707069397,
      0.9377493858337402,
      0.9634295105934143,
      0.9859116077423096,
      0.9819127321243286,
      0.9924090504646301,
      0.9849759936332703,
      0.992580235004425,
      0.9797791242599487,
      0.9848822355270386,
      0.9680930376052856,
      0.9300439357757568,
      0.9646721482276917,
      0.9591772556304932,
      0.996515154838562,
      0.9952833652496338,
      0.9753968119621277,
      0.9821142554283142,
      0.9531378746032715,
      0.9282627701759338,
      0.970674991607666,
      0.976105809211731,
      0.9817851185798645,
      0.941299319267273,
      0.9624425172805786,
      0.9135528802871704,
      0.9100794196128845,
      0.9594705104827881,
      0.9740877747535706,
      0.9905058741569519,
      0.9990957975387573,
      0.9995771646499634,
      0.9994487166404724,
      0.999851644039154,
      0.9999454617500305,
      0.9999003410339355,
      0.9998550415039062,
      0.9998726844787598,
      0.9999174475669861,
      0.9998862743377686,
      0.9999223351478577,
      0.9999549388885498,
      0.9999046921730042,
      0.9999076724052429,
      0.9999379515647888,
      0.999962568283081,
      0.9999628663063049,
      0.9998995661735535,
      0.9999607801437378,
      0.9999602437019348,
      0.9999711513519287,
      0.9999741315841675,
      0.9999517798423767,
      0.999923586845398,
      0.99995356798172,
      0.9999648928642273,
      0.9999367594718933,
      0.9999317526817322,
      0.9999372959136963,
      0.999905526638031,
      0.9987581372261047,
      0.9925894737243652,
      0.9933029413223267,
      0.9825614094734192,
      0.992331862449646,
      0.9835482239723206,
      0.9910140633583069,
      0.9827976226806641,
      0.9856478571891785,
      0.9700089693069458,
      0.9753912091255188,
      0.9767969846725464,
      0.9814997315406799,
      0.9822112321853638,
      0.9873230457305908,
      0.9884651303291321,
      0.9980241656303406,
      0.9994400143623352,
      0.9999231696128845,
      0.9999141693115234,
      0.999923825263977,
      0.999771237373352
    ],
    [
      0.8342087864875793,
      0.8943117260932922,
      0.9033589959144592,
      0.8963779211044312,
      0.9037746787071228,
      0.9171712398529053,
      0.92035973072052,
      0.9080576300621033,
      0.9217588901519775,
      0.9301493763923645,
      0.91402268409729,
      0.9052238464355469,
      0.9184802770614624,
      0.9219973683357239,
      0.9072213768959045,
      0.9053258895874023,
      0.915967583656311,
      0.9098787307739258,
      0.8882918953895569,
      0.8793843388557434,
      0.8996901512145996,
      0.8740593791007996,
      0.8960402607917786,
      0.8587608337402344,
      0.8922601342201233,
      0.9001668691635132,
      0.8797327280044556,
      0.8715736269950867,
      0.9015419483184814,
      0.8958446979522705,
      0.8639586567878723,
      0.8792149424552917,
      0.9001193046569824,
      0.883552610874176,
      0.8800854682922363,
      0.8867865800857544,
      0.8897618651390076,
      0.8511136770248413,
      0.8328683376312256,
      0.856880247592926,
      0.8080880641937256,
      0.8333837389945984,
      0.8634644746780396,
      0.8536822199821472,
      0.8435618877410889,
      0.8274775743484497,
      0.8575146794319153,
      0.8677271604537964,
      0.824495792388916,
      0.8147886991500854,
      0.8536402583122253,
      0.8560296297073364,
      0.8383433818817139,
      0.8372516632080078,
      0.8796429634094238,
      0.8715102672576904,
      0.8845546841621399,
      0.8503844141960144,
      0.8403425216674805,
      0.8837193250656128,
      0.866701602935791,
      0.8566989898681641,
      0.8802836537361145,
      0.8800733685493469,
      0.8961328268051147,
      0.901885449886322,
      0.8947193622589111,
      0.8994297981262207,
      0.9246905446052551,
      0.9459336400032043,
      0.9245865345001221,
      0.9346485733985901,
      0.9520661234855652,
      0.9463432431221008,
      0.9267512559890747,
      0.9355525970458984,
      0.9409140944480896,
      0.9325329661369324,
      0.9255921840667725,
      0.9256463646888733,
      0.9140760898590088,
      0.8881446123123169,
      0.897614061832428,
      0.8634991645812988,
      0.9966251850128174,
      0.9960450530052185,
      0.9923650622367859,
      0.9948832392692566,
      0.9975172877311707,
      0.9996182322502136,
      0.9998970627784729,
      0.9998870491981506,
      0.9998958110809326,
      0.9998364448547363,
      0.9998603463172913,
      0.999925434589386,
      0.9999014139175415,
      0.9999375343322754,
      0.9998952150344849,
      0.9998891353607178,
      0.9998887181282043,
      0.9999172687530518,
      0.9999575018882751,
      0.9999673962593079,
      0.9999527931213379,
      0.9999452829360962,
      0.9999457001686096,
      0.9999169707298279,
      0.9999456405639648,
      0.9997552037239075,
      0.9997615218162537,
      0.9997687935829163,
      0.9997897148132324,
      0.9997068047523499,
      0.9993086457252502,
      0.996650755405426,
      0.9780888557434082,
      0.977033257484436,
      0.9407130479812622,
      0.9658094644546509,
      0.9870184659957886,
      0.9830919504165649,
      0.993000864982605,
      0.9861224889755249,
      0.9931943416595459,
      0.9811568260192871,
      0.9857643842697144,
      0.9697855710983276,
      0.9327611923217773,
      0.9665250778198242,
      0.9621359705924988,
      0.9970887899398804,
      0.9960867762565613,
      0.9773609638214111,
      0.983688473701477,
      0.9553096294403076,
      0.9314618110656738,
      0.972195029258728,
      0.9777522087097168,
      0.9833346009254456,
      0.9442564845085144,
      0.9651229977607727,
      0.9170150756835938,
      0.9133158922195435,
      0.9623898267745972,
      0.976585865020752,
      0.9915457963943481,
      0.9992355108261108,
      0.9996578693389893,
      0.9995288252830505,
      0.9998680353164673,
      0.999951183795929,
      0.9999141693115234,
      0.9998741149902344,
      0.9998888373374939,
      0.9999244213104248,
      0.9999001622200012,
      0.9999275207519531,
      0.9999581575393677,
      0.9999136328697205,
      0.9999154806137085,
      0.9999411702156067,
      0.9999655485153198,
      0.9999649524688721,
      0.9999123215675354,
      0.9999643564224243,
      0.9999637007713318,
      0.9999730587005615,
      0.999975860118866,
      0.9999536275863647,
      0.99992436170578,
      0.9999547600746155,
      0.9999656081199646,
      0.9999381303787231,
      0.9999352693557739,
      0.9999415874481201,
      0.9999107122421265,
      0.9988684058189392,
      0.9930900931358337,
      0.9938796162605286,
      0.9835968613624573,
      0.992843508720398,
      0.9845542311668396,
      0.9916830062866211,
      0.9837609529495239,
      0.9866291284561157,
      0.971194863319397,
      0.976704478263855,
      0.9781641960144043,
      0.982564389705658,
      0.9831492900848389,
      0.9880688190460205,
      0.989117443561554,
      0.9981695413589478,
      0.9994943737983704,
      0.9999264478683472,
      0.999916672706604,
      0.9999251961708069,
      0.9997707605361938
    ],
    [
      0.8402091264724731,
      0.8986461758613586,
      0.9071664810180664,
      0.9007022380828857,
      0.9085140228271484,
      0.9207582473754883,
      0.9233914613723755,
      0.9119227528572083,
      0.9254968762397766,
      0.933158814907074,
      0.9176471829414368,
      0.9098628759384155,
      0.9214891195297241,
      0.9247698187828064,
      0.9112561941146851,
      0.9102524518966675,
      0.9191885590553284,
      0.9132401943206787,
      0.8938912153244019,
      0.8839962482452393,
      0.9028615355491638,
      0.8790857791900635,
      0.9002048969268799,
      0.8647702932357788,
      0.8973074555397034,
      0.903770387172699,
      0.8845717310905457,
      0.8768383264541626,
      0.9053729772567749,
      0.8993279337882996,
      0.8688558340072632,
      0.8841829895973206,
      0.9038432836532593,
      0.8893255591392517,
      0.8861193060874939,
      0.8929585814476013,
      0.8954870700836182,
      0.8577938675880432,
      0.8425024151802063,
      0.8680688738822937,
      0.8232991099357605,
      0.8419917225837708,
      0.8711055517196655,
      0.8620563745498657,
      0.8523194789886475,
      0.8359408974647522,
      0.8662205934524536,
      0.8755112886428833,
      0.8320778012275696,
      0.8222838044166565,
      0.8616159558296204,
      0.8634370565414429,
      0.8465471267700195,
      0.8449174761772156,
      0.8855380415916443,
      0.8771834373474121,
      0.8900788426399231,
      0.8570073246955872,
      0.8494779467582703,
      0.8891913890838623,
      0.8722324371337891,
      0.8615388870239258,
      0.8861342668533325,
      0.8853338956832886,
      0.9013946056365967,
      0.9072641730308533,
      0.9013495445251465,
      0.904832124710083,
      0.9286303520202637,
      0.9505112767219543,
      0.9285993576049805,
      0.9378641247749329,
      0.9556035995483398,
      0.9497404098510742,
      0.9304137229919434,
      0.9384534358978271,
      0.9434856176376343,
      0.935596764087677,
      0.9291353225708008,
      0.9286389946937561,
      0.9174248576164246,
      0.8914694786071777,
      0.9011094570159912,
      0.8675925731658936,
      0.996778666973114,
      0.9963746666908264,
      0.9929958581924438,
      0.9953439235687256,
      0.9977414608001709,
      0.9996490478515625,
      0.999902069568634,
      0.9998889565467834,
      0.9998978972434998,
      0.9998435378074646,
      0.999864935874939,
      0.9999276995658875,
      0.9999022483825684,
      0.9999379515647888,
      0.999894917011261,
      0.9998889565467834,
      0.9998883008956909,
      0.9999174475669861,
      0.9999578595161438,
      0.9999679923057556,
      0.999954104423523,
      0.9999468922615051,
      0.9999480843544006,
      0.9999234676361084,
      0.9999502897262573,
      0.999785304069519,
      0.9997800588607788,
      0.999788224697113,
      0.9997978210449219,
      0.9997172355651855,
      0.9993497133255005,
      0.9968655705451965,
      0.9796016812324524,
      0.978336751461029,
      0.9435566067695618,
      0.967962384223938,
      0.9879187941551208,
      0.9841831922531128,
      0.9935230612754822,
      0.987263023853302,
      0.9938032627105713,
      0.9826295375823975,
      0.9867043495178223,
      0.971544086933136,
      0.935899019241333,
      0.9688936471939087,
      0.9652575850486755,
      0.9976248145103455,
      0.9968385100364685,
      0.979521632194519,
      0.9852084517478943,
      0.9575093388557434,
      0.9346158504486084,
      0.9735382795333862,
      0.9792250990867615,
      0.985184371471405,
      0.947647750377655,
      0.9680041670799255,
      0.9203876256942749,
      0.9165948629379272,
      0.9653300046920776,
      0.9789762496948242,
      0.9924592971801758,
      0.9993561506271362,
      0.9997198581695557,
      0.9995931386947632,
      0.999881386756897,
      0.9999561905860901,
      0.9999251961708069,
      0.9998899102210999,
      0.9999022483825684,
      0.9999306201934814,
      0.9999116659164429,
      0.9999323487281799,
      0.9999604225158691,
      0.9999212622642517,
      0.9999224543571472,
      0.9999438524246216,
      0.9999679923057556,
      0.9999675750732422,
      0.9999223947525024,
      0.9999672770500183,
      0.9999669790267944,
      0.9999747276306152,
      0.9999773502349854,
      0.9999550580978394,
      0.9999253153800964,
      0.9999557733535767,
      0.9999663829803467,
      0.9999397397041321,
      0.9999389052391052,
      0.9999456405639648,
      0.9999158978462219,
      0.9989809393882751,
      0.9935505986213684,
      0.9944102168083191,
      0.9845840334892273,
      0.993261456489563,
      0.9854459762573242,
      0.9922134876251221,
      0.9847070574760437,
      0.9875050783157349,
      0.9725848436355591,
      0.9770898818969727,
      0.9793106317520142,
      0.9834009408950806,
      0.9839102029800415,
      0.9886893033981323,
      0.98963862657547,
      0.998276948928833,
      0.9995376467704773,
      0.9999305605888367,
      0.9999187588691711,
      0.9999265670776367,
      0.9997712969779968
    ],
    [
      0.8459925651550293,
      0.9029349088668823,
      0.9105947017669678,
      0.9046317934989929,
      0.9127190113067627,
      0.9239399433135986,
      0.9261715412139893,
      0.915188193321228,
      0.9285823702812195,
      0.9357928037643433,
      0.9207097291946411,
      0.9138675332069397,
      0.9243048429489136,
      0.9273329973220825,
      0.9149214029312134,
      0.914274275302887,
      0.922163724899292,
      0.9163473844528198,
      0.8986881375312805,
      0.8887607455253601,
      0.9060108661651611,
      0.8845357894897461,
      0.9043930172920227,
      0.8715310096740723,
      0.9021652936935425,
      0.907770037651062,
      0.8896749019622803,
      0.8818485736846924,
      0.9093300104141235,
      0.9027361869812012,
      0.8734320402145386,
      0.8887275457382202,
      0.9075247645378113,
      0.8941627740859985,
      0.8909372091293335,
      0.8988441228866577,
      0.8999611139297485,
      0.8634634613990784,
      0.8513967394828796,
      0.8764538168907166,
      0.8346925973892212,
      0.8487400412559509,
      0.8776500225067139,
      0.8679907917976379,
      0.8607810735702515,
      0.8427369594573975,
      0.8729579448699951,
      0.8814173340797424,
      0.8390758633613586,
      0.8281595706939697,
      0.8685576915740967,
      0.8700247406959534,
      0.8541290163993835,
      0.8522253036499023,
      0.8900466561317444,
      0.882038414478302,
      0.8948758840560913,
      0.8631355166435242,
      0.856975257396698,
      0.8948301076889038,
      0.8775031566619873,
      0.866709291934967,
      0.8926396369934082,
      0.8906127214431763,
      0.9057909250259399,
      0.911641538143158,
      0.9072713851928711,
      0.9093531370162964,
      0.9320800304412842,
      0.9537742137908936,
      0.9321012496948242,
      0.9407190084457397,
      0.9588984847068787,
      0.9536591172218323,
      0.9339645504951477,
      0.9414517879486084,
      0.9463857412338257,
      0.9386786222457886,
      0.9325883984565735,
      0.931432843208313,
      0.9208563566207886,
      0.89483642578125,
      0.904730498790741,
      0.8712015748023987,
      0.9969866871833801,
      0.9967758059501648,
      0.9936948418617249,
      0.995792806148529,
      0.9979520440101624,
      0.9996792674064636,
      0.9999067187309265,
      0.9998915195465088,
      0.9998999834060669,
      0.9998501539230347,
      0.9998686909675598,
      0.9999298453330994,
      0.9999038577079773,
      0.9999386668205261,
      0.9998955726623535,
      0.9998894333839417,
      0.9998883605003357,
      0.9999176859855652,
      0.9999580383300781,
      0.9999681115150452,
      0.999954879283905,
      0.9999483227729797,
      0.9999504089355469,
      0.999931275844574,
      0.9999539852142334,
      0.9998108744621277,
      0.9997977614402771,
      0.9998041391372681,
      0.9998037815093994,
      0.9997265338897705,
      0.9993993043899536,
      0.9970740079879761,
      0.9810670614242554,
      0.9796775579452515,
      0.9465396404266357,
      0.9697620868682861,
      0.9888795614242554,
      0.985094428062439,
      0.9940013289451599,
      0.9880914688110352,
      0.9942905902862549,
      0.983761727809906,
      0.9874396324157715,
      0.9729678630828857,
      0.9385124444961548,
      0.9708493947982788,
      0.9674755930900574,
      0.997963547706604,
      0.9972878694534302,
      0.980937123298645,
      0.9863714575767517,
      0.9603602290153503,
      0.9378359913825989,
      0.9747112989425659,
      0.9801334738731384,
      0.9854221343994141,
      0.9505187273025513,
      0.9700230956077576,
      0.923575758934021,
      0.9200811386108398,
      0.9682527780532837,
      0.9809860587120056,
      0.9931997060775757,
      0.9994469285011292,
      0.999767005443573,
      0.9996433854103088,
      0.9998927116394043,
      0.9999599456787109,
      0.9999332427978516,
      0.9999009966850281,
      0.9999116659164429,
      0.9999349117279053,
      0.9999193549156189,
      0.9999349117279053,
      0.9999622106552124,
      0.9999269247055054,
      0.9999278783798218,
      0.9999459981918335,
      0.9999700784683228,
      0.9999696612358093,
      0.9999300241470337,
      0.9999693036079407,
      0.9999690651893616,
      0.9999757409095764,
      0.999978244304657,
      0.9999560117721558,
      0.999925434589386,
      0.999956488609314,
      0.9999668598175049,
      0.9999405741691589,
      0.999940812587738,
      0.9999479055404663,
      0.9999188184738159,
      0.9990412592887878,
      0.9938653111457825,
      0.994756281375885,
      0.9853886961936951,
      0.9936603307723999,
      0.9860653877258301,
      0.9927579760551453,
      0.9855724573135376,
      0.9884374737739563,
      0.9741294384002686,
      0.9784328937530518,
      0.9802762866020203,
      0.9842948317527771,
      0.9845958948135376,
      0.9892784357070923,
      0.9900691509246826,
      0.9983538389205933,
      0.9995675086975098,
      0.9999332427978516,
      0.999920666217804,
      0.9999278783798218,
      0.9997723698616028
    ],
    [
      0.8511926531791687,
      0.9069163799285889,
      0.9140961766242981,
      0.9087687730789185,
      0.9166781306266785,
      0.9274903535842896,
      0.929349958896637,
      0.9189146161079407,
      0.9318079948425293,
      0.9386377334594727,
      0.9241566061973572,
      0.9179867506027222,
      0.9276624917984009,
      0.930603563785553,
      0.9191458225250244,
      0.9185197353363037,
      0.9256492853164673,
      0.9203428030014038,
      0.9049868583679199,
      0.8939810395240784,
      0.9097139835357666,
      0.890108585357666,
      0.9087034463882446,
      0.8782480359077454,
      0.9070096611976624,
      0.9126397371292114,
      0.8954101800918579,
      0.886942982673645,
      0.9133371114730835,
      0.9066379070281982,
      0.8781213760375977,
      0.892877459526062,
      0.9111173152923584,
      0.8993598818778992,
      0.8954035043716431,
      0.9038903117179871,
      0.9049063920974731,
      0.8691301941871643,
      0.8590390682220459,
      0.8830158114433289,
      0.8434799909591675,
      0.85555100440979,
      0.8840134143829346,
      0.8725231289863586,
      0.8679941892623901,
      0.8493070602416992,
      0.8789299726486206,
      0.8862652778625488,
      0.8458753824234009,
      0.8344025015830994,
      0.875449538230896,
      0.8764017820358276,
      0.8617343306541443,
      0.8604717254638672,
      0.8950474262237549,
      0.8867541551589966,
      0.8999260663986206,
      0.8709661960601807,
      0.8664118647575378,
      0.9004645347595215,
      0.8839865326881409,
      0.8735403418540955,
      0.9017530679702759,
      0.8960835337638855,
      0.9104883074760437,
      0.9170188903808594,
      0.9126672744750977,
      0.9136865139007568,
      0.9355475306510925,
      0.9566237330436707,
      0.9353437423706055,
      0.9435794949531555,
      0.9620687961578369,
      0.9568888545036316,
      0.9371404647827148,
      0.944240391254425,
      0.9489104151725769,
      0.941326916217804,
      0.9353594779968262,
      0.9339087009429932,
      0.923875629901886,
      0.8976649045944214,
      0.9079247713088989,
      0.8744859099388123,
      0.9971645474433899,
      0.9971242547035217,
      0.9942687153816223,
      0.9961494207382202,
      0.9981008768081665,
      0.9997009038925171,
      0.9999103546142578,
      0.9998928308486938,
      0.9999016523361206,
      0.9998555779457092,
      0.9998718500137329,
      0.9999313354492188,
      0.999904453754425,
      0.99993896484375,
      0.9998957514762878,
      0.9998896718025208,
      0.9998881816864014,
      0.9999176859855652,
      0.9999581575393677,
      0.9999683499336243,
      0.9999558925628662,
      0.9999508857727051,
      0.9999520778656006,
      0.9999337792396545,
      0.999956488609314,
      0.999832272529602,
      0.9998230934143066,
      0.9998592734336853,
      0.999821662902832,
      0.9997432231903076,
      0.9994769096374512,
      0.9973863959312439,
      0.9829477071762085,
      0.9815607070922852,
      0.9503425359725952,
      0.9718928337097168,
      0.989572286605835,
      0.9860432147979736,
      0.9945470690727234,
      0.9887951612472534,
      0.9947032928466797,
      0.984729528427124,
      0.9881218671798706,
      0.9744268655776978,
      0.941167950630188,
      0.9721680283546448,
      0.969193696975708,
      0.9982479810714722,
      0.9976118803024292,
      0.9817520976066589,
      0.9873508214950562,
      0.962874710559845,
      0.9413079619407654,
      0.9761235117912292,
      0.9808273911476135,
      0.9860101938247681,
      0.9527227878570557,
      0.9715969562530518,
      0.9268412590026855,
      0.9235017895698547,
      0.9706646800041199,
      0.9822061061859131,
      0.9937165975570679,
      0.9995269179344177,
      0.9998041987419128,
      0.9996905326843262,
      0.9999033212661743,
      0.9999635219573975,
      0.9999408721923828,
      0.9999100565910339,
      0.9999194145202637,
      0.9999386668205261,
      0.9999259114265442,
      0.9999374151229858,
      0.9999634027481079,
      0.9999322891235352,
      0.999933660030365,
      0.9999484419822693,
      0.9999723434448242,
      0.999971330165863,
      0.9999357461929321,
      0.9999709129333496,
      0.9999709725379944,
      0.999976634979248,
      0.9999791979789734,
      0.9999569058418274,
      0.9999255537986755,
      0.9999569058418274,
      0.9999672174453735,
      0.9999414682388306,
      0.9999428391456604,
      0.9999499917030334,
      0.9999220371246338,
      0.9991023540496826,
      0.9941545724868774,
      0.9950721263885498,
      0.9860778450965881,
      0.993977427482605,
      0.9867838621139526,
      0.9932704567909241,
      0.9864376783370972,
      0.9891250133514404,
      0.97581946849823,
      0.9807000160217285,
      0.981521725654602,
      0.9851152896881104,
      0.985227108001709,
      0.9897671341896057,
      0.990423858165741,
      0.9984068870544434,
      0.9995914697647095,
      0.9999359250068665,
      0.999921977519989,
      0.9999289512634277,
      0.9997730851173401
    ],
    [
      0.8572419285774231,
      0.9110846519470215,
      0.917454719543457,
      0.9127299785614014,
      0.9207437038421631,
      0.9311414957046509,
      0.9324793815612793,
      0.9229430556297302,
      0.9354477524757385,
      0.9417331218719482,
      0.9278100728988647,
      0.9222668409347534,
      0.9316796064376831,
      0.9341416358947754,
      0.9237102270126343,
      0.9229550957679749,
      0.9296627044677734,
      0.9244261980056763,
      0.9112680554389954,
      0.8997719287872314,
      0.9142113327980042,
      0.8963286876678467,
      0.9136121869087219,
      0.8855950832366943,
      0.912232518196106,
      0.9175965785980225,
      0.902021050453186,
      0.8924489617347717,
      0.9175439476966858,
      0.9110016226768494,
      0.8832933902740479,
      0.8972835540771484,
      0.914863109588623,
      0.9047321081161499,
      0.8996244072914124,
      0.9079924821853638,
      0.9092642068862915,
      0.8749526143074036,
      0.8673455119132996,
      0.8902339935302734,
      0.8538933992385864,
      0.8626748323440552,
      0.8905438184738159,
      0.8774446249008179,
      0.8731917142868042,
      0.8571639060974121,
      0.8854677081108093,
      0.8912638425827026,
      0.8530193567276001,
      0.8418177962303162,
      0.8833369016647339,
      0.882055938243866,
      0.8701667785644531,
      0.868216872215271,
      0.9001098275184631,
      0.89191734790802,
      0.9064323902130127,
      0.8816684484481812,
      0.8798620700836182,
      0.9072405099868774,
      0.8918972611427307,
      0.8826279044151306,
      0.9127899408340454,
      0.902398943901062,
      0.9158329963684082,
      0.9234276413917542,
      0.9179555177688599,
      0.9184205532073975,
      0.939292848110199,
      0.9595217108726501,
      0.9385417699813843,
      0.9465897083282471,
      0.9653326272964478,
      0.9603360891342163,
      0.9405632019042969,
      0.9471293687820435,
      0.9515928030014038,
      0.9440755248069763,
      0.937965989112854,
      0.9365017414093018,
      0.9271739721298218,
      0.9010021686553955,
      0.9106028079986572,
      0.8771390914916992,
      0.9973347187042236,
      0.9974473714828491,
      0.9948439002037048,
      0.9966212511062622,
      0.9982702136039734,
      0.9997251033782959,
      0.9999145269393921,
      0.9998947978019714,
      0.9999030232429504,
      0.9998601078987122,
      0.9998754858970642,
      0.9999329447746277,
      0.999905526638031,
      0.9999395608901978,
      0.9998964071273804,
      0.9998902082443237,
      0.9998882412910461,
      0.9999178051948547,
      0.9999582767486572,
      0.9999685883522034,
      0.9999566078186035,
      0.9999518990516663,
      0.9999548196792603,
      0.9999492168426514,
      0.9999603033065796,
      0.9998497366905212,
      0.9998337626457214,
      0.9998674392700195,
      0.9998266100883484,
      0.9997502565383911,
      0.9995100498199463,
      0.9976058602333069,
      0.9848475456237793,
      0.9833078384399414,
      0.9541046619415283,
      0.9740940928459167,
      0.9904910922050476,
      0.9870044589042664,
      0.9950891733169556,
      0.9895318150520325,
      0.9951106905937195,
      0.9857497215270996,
      0.9887479543685913,
      0.9758713245391846,
      0.943958580493927,
      0.9731963872909546,
      0.9710057377815247,
      0.9984802007675171,
      0.9979395866394043,
      0.9829250574111938,
      0.9883710741996765,
      0.9654852151870728,
      0.9449061155319214,
      0.9776288866996765,
      0.9815676212310791,
      0.9867353439331055,
      0.9550842642784119,
      0.9732652306556702,
      0.93011474609375,
      0.9276269674301147,
      0.9722853302955627,
      0.9831539392471313,
      0.9942044615745544,
      0.999585747718811,
      0.9998379349708557,
      0.9997361898422241,
      0.9999139904975891,
      0.9999669790267944,
      0.9999480247497559,
      0.9999191761016846,
      0.9999268651008606,
      0.9999423623085022,
      0.9999323487281799,
      0.9999402165412903,
      0.9999651908874512,
      0.9999368190765381,
      0.9999380111694336,
      0.9999502301216125,
      0.9999740123748779,
      0.9999732971191406,
      0.9999420642852783,
      0.9999727606773376,
      0.9999728202819824,
      0.9999776482582092,
      0.999980092048645,
      0.9999580979347229,
      0.9999261498451233,
      0.999957799911499,
      0.9999676942825317,
      0.999942421913147,
      0.9999446868896484,
      0.9999521970748901,
      0.9999246597290039,
      0.999138593673706,
      0.994398295879364,
      0.9953786730766296,
      0.9867623448371887,
      0.9943828582763672,
      0.9874870181083679,
      0.993833601474762,
      0.9873166084289551,
      0.9900217652320862,
      0.977483868598938,
      0.9816228151321411,
      0.9827677011489868,
      0.9859864711761475,
      0.9858949780464172,
      0.9902569055557251,
      0.9907997250556946,
      0.9984561204910278,
      0.9996060132980347,
      0.9999380707740784,
      0.9999234080314636,
      0.9999303221702576,
      0.9997739195823669
    ],
    [
      0.8653405904769897,
      0.9167457818984985,
      0.9218485355377197,
      0.9175125360488892,
      0.9257974624633789,
      0.9356626868247986,
      0.936351478099823,
      0.9276326894760132,
      0.9397790431976318,
      0.9455353021621704,
      0.9319913983345032,
      0.9269929528236389,
      0.9362801909446716,
      0.9382063150405884,
      0.9282081127166748,
      0.9275518655776978,
      0.9338846802711487,
      0.9283194541931152,
      0.9170591831207275,
      0.9064275026321411,
      0.9188475012779236,
      0.9024065136909485,
      0.9181463122367859,
      0.8927115201950073,
      0.9175738096237183,
      0.9220763444900513,
      0.908275842666626,
      0.8985410928726196,
      0.9221104383468628,
      0.9161972999572754,
      0.8896462321281433,
      0.9030483365058899,
      0.9188515543937683,
      0.9106337428092957,
      0.9047818779945374,
      0.912967324256897,
      0.9141787886619568,
      0.8822823762893677,
      0.8758853077888489,
      0.8977842330932617,
      0.8630325794219971,
      0.8718635439872742,
      0.8978164196014404,
      0.8828725218772888,
      0.881536066532135,
      0.864750862121582,
      0.8930238485336304,
      0.8963738679885864,
      0.8603159189224243,
      0.8510875105857849,
      0.8907782435417175,
      0.8871389627456665,
      0.8771264553070068,
      0.8759276866912842,
      0.9051576256752014,
      0.8983363509178162,
      0.9130691289901733,
      0.8924658298492432,
      0.8922995328903198,
      0.9146734476089478,
      0.9004216194152832,
      0.8921735882759094,
      0.9222883582115173,
      0.9093281030654907,
      0.9219781160354614,
      0.9306726455688477,
      0.9239611029624939,
      0.923782229423523,
      0.9437201023101807,
      0.963011622428894,
      0.9421594738960266,
      0.9502436518669128,
      0.968631386756897,
      0.9642704129219055,
      0.9447429180145264,
      0.9504570960998535,
      0.9549047946929932,
      0.9474021196365356,
      0.9410195350646973,
      0.939918577671051,
      0.9313086867332458,
      0.9062721729278564,
      0.9148539304733276,
      0.8817040920257568,
      0.9975011348724365,
      0.9977145791053772,
      0.9953643083572388,
      0.9970762133598328,
      0.9984172582626343,
      0.9997444748878479,
      0.9999181628227234,
      0.9998965859413147,
      0.9999046921730042,
      0.9998652338981628,
      0.9998800754547119,
      0.9999349117279053,
      0.9999071359634399,
      0.9999406337738037,
      0.9998975992202759,
      0.9998921155929565,
      0.9998892545700073,
      0.9999182224273682,
      0.9999585747718811,
      0.9999686479568481,
      0.9999566674232483,
      0.9999502897262573,
      0.999954879283905,
      0.9999500513076782,
      0.9999626278877258,
      0.9998666048049927,
      0.9998471736907959,
      0.9998785853385925,
      0.9998332858085632,
      0.9997614622116089,
      0.9995598793029785,
      0.9979355931282043,
      0.9870482683181763,
      0.9852472543716431,
      0.958527684211731,
      0.9767195582389832,
      0.9914529919624329,
      0.9876952171325684,
      0.9956141710281372,
      0.9901224970817566,
      0.9955044388771057,
      0.9865738153457642,
      0.9894420504570007,
      0.9773736000061035,
      0.9472346305847168,
      0.9740930795669556,
      0.9723042845726013,
      0.9985859990119934,
      0.9981252551078796,
      0.9822239279747009,
      0.9891769289970398,
      0.9678069353103638,
      0.9483435750007629,
      0.9792206287384033,
      0.9820795059204102,
      0.987288236618042,
      0.9565011262893677,
      0.9735638499259949,
      0.9346544742584229,
      0.9324003458023071,
      0.9737910628318787,
      0.9840459823608398,
      0.9944583177566528,
      0.9996249079704285,
      0.9998607039451599,
      0.9997674822807312,
      0.9999224543571472,
      0.9999696612358093,
      0.9999534487724304,
      0.9999232292175293,
      0.9999322295188904,
      0.9999451637268066,
      0.9999376535415649,
      0.999942421913147,
      0.9999662637710571,
      0.9999409914016724,
      0.9999427199363708,
      0.9999520182609558,
      0.9999755620956421,
      0.9999744892120361,
      0.999946117401123,
      0.999973475933075,
      0.9999732375144958,
      0.9999780654907227,
      0.9999807476997375,
      0.9999591112136841,
      0.9999265670776367,
      0.9999586939811707,
      0.9999688267707825,
      0.9999440312385559,
      0.9999469518661499,
      0.9999544024467468,
      0.9999281167984009,
      0.9992062449455261,
      0.9947978854179382,
      0.9957388639450073,
      0.9874714612960815,
      0.9947773218154907,
      0.9883010983467102,
      0.9943830966949463,
      0.9883293509483337,
      0.9911072254180908,
      0.9795483350753784,
      0.9835833311080933,
      0.9840980172157288,
      0.9869328141212463,
      0.9865769743919373,
      0.9908268451690674,
      0.9912849068641663,
      0.998526394367218,
      0.9996336698532104,
      0.9999410510063171,
      0.9999256134033203,
      0.9999321103096008,
      0.9997758269309998
    ],
    [
      0.8750870227813721,
      0.9234939217567444,
      0.9273920059204102,
      0.9232841730117798,
      0.9315536022186279,
      0.9412996172904968,
      0.9408904314041138,
      0.9326457977294922,
      0.9449167251586914,
      0.9502241611480713,
      0.9366915822029114,
      0.9323698878288269,
      0.9413388967514038,
      0.9422935247421265,
      0.933049201965332,
      0.9327831864356995,
      0.9387478828430176,
      0.9326359629631042,
      0.9238194227218628,
      0.9142308235168457,
      0.9242492914199829,
      0.9103437662124634,
      0.923203706741333,
      0.9016302824020386,
      0.923660397529602,
      0.9269890785217285,
      0.9149942994117737,
      0.9064970016479492,
      0.9272041320800781,
      0.9214431047439575,
      0.898125410079956,
      0.9101189374923706,
      0.9234082102775574,
      0.9170457720756531,
      0.9110642671585083,
      0.9187291860580444,
      0.9195551872253418,
      0.8915033340454102,
      0.8855856657028198,
      0.9061192274093628,
      0.8764867782592773,
      0.8843131065368652,
      0.9062362313270569,
      0.891112208366394,
      0.892418622970581,
      0.8759691715240479,
      0.9027904272079468,
      0.9024136066436768,
      0.8694521188735962,
      0.8626770973205566,
      0.899268388748169,
      0.894451379776001,
      0.8858950734138489,
      0.8857846260070801,
      0.9116595387458801,
      0.9059064984321594,
      0.9206643104553223,
      0.9043128490447998,
      0.9047577977180481,
      0.9232078790664673,
      0.9109691381454468,
      0.9037054181098938,
      0.9307981729507446,
      0.9177606701850891,
      0.9289013147354126,
      0.9381080865859985,
      0.9308393001556396,
      0.9299125671386719,
      0.9490599036216736,
      0.9669390916824341,
      0.9468996524810791,
      0.9546223878860474,
      0.9722909927368164,
      0.9685221314430237,
      0.9499852657318115,
      0.9546045660972595,
      0.9592990875244141,
      0.9516708850860596,
      0.9448728561401367,
      0.9446582198143005,
      0.937059760093689,
      0.9145292043685913,
      0.9205136299133301,
      0.8883050680160522,
      0.9976800084114075,
      0.9979936480522156,
      0.9959107637405396,
      0.9975568652153015,
      0.9985823035240173,
      0.9997650384902954,
      0.999921977519989,
      0.9998984932899475,
      0.9999063611030579,
      0.9998691082000732,
      0.9998843669891357,
      0.9999371767044067,
      0.9999090433120728,
      0.999941885471344,
      0.9998992681503296,
      0.9998940825462341,
      0.9998903870582581,
      0.9999189972877502,
      0.9999589920043945,
      0.9999692440032959,
      0.9999581575393677,
      0.9999518990516663,
      0.9999561309814453,
      0.9999504089355469,
      0.9999650120735168,
      0.9998820424079895,
      0.9998586773872375,
      0.99988853931427,
      0.9998394846916199,
      0.9997732043266296,
      0.9995980858802795,
      0.9983357191085815,
      0.989187479019165,
      0.9872986674308777,
      0.9630603194236755,
      0.9794834852218628,
      0.9929601550102234,
      0.9890361428260803,
      0.9961925745010376,
      0.9906718730926514,
      0.9958142042160034,
      0.9872299432754517,
      0.9900431036949158,
      0.9782962799072266,
      0.9504560232162476,
      0.9742029905319214,
      0.972517192363739,
      0.9985726475715637,
      0.9981752634048462,
      0.9828084111213684,
      0.990153968334198,
      0.9708008170127869,
      0.953169584274292,
      0.9809246063232422,
      0.9827321767807007,
      0.9879339933395386,
      0.9590256214141846,
      0.9754866361618042,
      0.9406739473342896,
      0.9386914372444153,
      0.9760301113128662,
      0.9849910736083984,
      0.9945347309112549,
      0.9996395111083984,
      0.9998752474784851,
      0.9997983574867249,
      0.999928891658783,
      0.9999716877937317,
      0.9999576210975647,
      0.9999287724494934,
      0.9999370574951172,
      0.9999485611915588,
      0.9999435544013977,
      0.9999454021453857,
      0.9999683499336243,
      0.9999459981918335,
      0.9999476075172424,
      0.9999536275863647,
      0.9999771118164062,
      0.9999757409095764,
      0.9999505877494812,
      0.9999749064445496,
      0.9999740123748779,
      0.9999784827232361,
      0.9999809861183167,
      0.9999595880508423,
      0.9999268054962158,
      0.9999596476554871,
      0.9999679923057556,
      0.9999451637268066,
      0.9999483823776245,
      0.9999560117721558,
      0.999930739402771,
      0.9992433786392212,
      0.9951218366622925,
      0.9961147308349609,
      0.9883258938789368,
      0.9952526092529297,
      0.9894014000892639,
      0.9950806498527527,
      0.9894752502441406,
      0.9922317862510681,
      0.9816899299621582,
      0.9851390719413757,
      0.985569953918457,
      0.987951397895813,
      0.9872844815254211,
      0.9914976954460144,
      0.9918938279151917,
      0.9986016750335693,
      0.9996601939201355,
      0.9999440312385559,
      0.9999279975891113,
      0.99993497133255,
      0.9997736811637878
    ],
    [
      0.8868994116783142,
      0.9314519762992859,
      0.9353330135345459,
      0.931024432182312,
      0.9386777877807617,
      0.9481908082962036,
      0.9470217823982239,
      0.9396506547927856,
      0.9515180587768555,
      0.956735372543335,
      0.943483829498291,
      0.9390674233436584,
      0.9477097988128662,
      0.9472067356109619,
      0.9389762878417969,
      0.9392359256744385,
      0.9448364973068237,
      0.9377155900001526,
      0.9308570623397827,
      0.9223507642745972,
      0.9298317432403564,
      0.9186303019523621,
      0.929175078868866,
      0.9117140769958496,
      0.9308510422706604,
      0.9328638315200806,
      0.9230238795280457,
      0.9161988496780396,
      0.9340704679489136,
      0.9293794631958008,
      0.9090554714202881,
      0.9192934036254883,
      0.9298723340034485,
      0.926494836807251,
      0.919860303401947,
      0.9258461594581604,
      0.9263013005256653,
      0.9028746485710144,
      0.8966448307037354,
      0.9121787548065186,
      0.8905676603317261,
      0.8988794088363647,
      0.9171938896179199,
      0.9041050672531128,
      0.9098160266876221,
      0.8891884088516235,
      0.9129826426506042,
      0.911440372467041,
      0.8816382884979248,
      0.8762821555137634,
      0.9078962206840515,
      0.902099609375,
      0.895145833492279,
      0.8970991373062134,
      0.9191302061080933,
      0.9142336249351501,
      0.9279597997665405,
      0.9138401746749878,
      0.9129482507705688,
      0.9304665327072144,
      0.9201054573059082,
      0.9120061993598938,
      0.9381657242774963,
      0.9260551929473877,
      0.9364525675773621,
      0.9455020427703857,
      0.9387574195861816,
      0.9372542500495911,
      0.9551628232002258,
      0.9712265133857727,
      0.9525108337402344,
      0.960259199142456,
      0.9762579202651978,
      0.9737198352813721,
      0.9573400616645813,
      0.960350751876831,
      0.9655362367630005,
      0.9566882848739624,
      0.9495149850845337,
      0.9501929879188538,
      0.9442906379699707,
      0.924031674861908,
      0.9274518489837646,
      0.8968231678009033,
      0.9978675246238708,
      0.9982792735099792,
      0.9966458678245544,
      0.9980733394622803,
      0.9987772703170776,
      0.9997893571853638,
      0.9999261498451233,
      0.999900758266449,
      0.999907910823822,
      0.9998724460601807,
      0.9998884201049805,
      0.9999399185180664,
      0.9999111890792847,
      0.9999430775642395,
      0.9999001622200012,
      0.9998952746391296,
      0.9998915791511536,
      0.9999201893806458,
      0.9999598860740662,
      0.9999697804450989,
      0.9999590516090393,
      0.9999529123306274,
      0.9999573230743408,
      0.9999544024467468,
      0.9999678134918213,
      0.9998986721038818,
      0.999876856803894,
      0.9999091029167175,
      0.9998517632484436,
      0.9997879266738892,
      0.9996436834335327,
      0.998674750328064,
      0.9908594489097595,
      0.9889971613883972,
      0.9669176340103149,
      0.9818140864372253,
      0.9940201640129089,
      0.9892736673355103,
      0.9967491626739502,
      0.9912286996841431,
      0.9960651993751526,
      0.9876245260238647,
      0.9908020496368408,
      0.9798994660377502,
      0.9538266062736511,
      0.97496497631073,
      0.9740097522735596,
      0.9984057545661926,
      0.9982017874717712,
      0.9836488962173462,
      0.9911603927612305,
      0.9737733006477356,
      0.9573264122009277,
      0.9823470115661621,
      0.9832075238227844,
      0.9886162877082825,
      0.9632034301757812,
      0.9787982702255249,
      0.9487780332565308,
      0.947944700717926,
      0.9794248342514038,
      0.9857550859451294,
      0.9944102168083191,
      0.9996258616447449,
      0.999880850315094,
      0.9997967481613159,
      0.9999338984489441,
      0.999973475933075,
      0.9999613165855408,
      0.9999338388442993,
      0.9999414086341858,
      0.9999520182609558,
      0.9999496340751648,
      0.9999484419822693,
      0.9999683499336243,
      0.9999504685401917,
      0.9999520182609558,
      0.9999558329582214,
      0.9999789595603943,
      0.999977171421051,
      0.99995356798172,
      0.9999759793281555,
      0.9999750852584839,
      0.9999791383743286,
      0.9999816417694092,
      0.9999587535858154,
      0.9999290108680725,
      0.9999606609344482,
      0.999968409538269,
      0.9999462366104126,
      0.9999495148658752,
      0.9999571442604065,
      0.9999328851699829,
      0.9992597103118896,
      0.9954395294189453,
      0.9964863061904907,
      0.989382803440094,
      0.9957866072654724,
      0.9908159375190735,
      0.995812714099884,
      0.9906697273254395,
      0.993259847164154,
      0.9836215376853943,
      0.9869346618652344,
      0.9871962070465088,
      0.9892163276672363,
      0.9880699515342712,
      0.9923481941223145,
      0.9925783276557922,
      0.9986893534660339,
      0.9996883869171143,
      0.9999471306800842,
      0.9999304413795471,
      0.999937117099762,
      0.9997769594192505
    ],
    [
      0.9012273550033569,
      0.9403236508369446,
      0.9447183609008789,
      0.9404503107070923,
      0.947312593460083,
      0.9563950300216675,
      0.9550729990005493,
      0.9488860964775085,
      0.9599362015724182,
      0.9653940200805664,
      0.954359233379364,
      0.9494942426681519,
      0.9565376043319702,
      0.9558429718017578,
      0.9473031759262085,
      0.9472255706787109,
      0.9529527425765991,
      0.9449907541275024,
      0.9395906329154968,
      0.9323801398277283,
      0.9369718432426453,
      0.9295611381530762,
      0.9371724724769592,
      0.9244022369384766,
      0.94023597240448,
      0.9406588673591614,
      0.9330921173095703,
      0.929063081741333,
      0.9436995387077332,
      0.9405481815338135,
      0.9235129356384277,
      0.932168185710907,
      0.9394756555557251,
      0.9376952648162842,
      0.9305300712585449,
      0.935344934463501,
      0.9357082843780518,
      0.9172369241714478,
      0.9111985564231873,
      0.923373281955719,
      0.9058669805526733,
      0.9183546304702759,
      0.9296022653579712,
      0.9180499315261841,
      0.9261798858642578,
      0.9069924354553223,
      0.9248943328857422,
      0.9226716160774231,
      0.897748589515686,
      0.8963519930839539,
      0.9204658269882202,
      0.9144546985626221,
      0.909601092338562,
      0.9118001461029053,
      0.9295322299003601,
      0.9246469736099243,
      0.9371652603149414,
      0.9262933731079102,
      0.9236469268798828,
      0.9392231106758118,
      0.9311956167221069,
      0.9236647486686707,
      0.9469794034957886,
      0.9364805221557617,
      0.9458348751068115,
      0.9545855522155762,
      0.9486101269721985,
      0.9466947913169861,
      0.9629071354866028,
      0.9763511419296265,
      0.959457516670227,
      0.9667820930480957,
      0.9800789952278137,
      0.9784274101257324,
      0.9647276997566223,
      0.9667197465896606,
      0.9720042943954468,
      0.9618311524391174,
      0.9557016491889954,
      0.9561589360237122,
      0.9519624710083008,
      0.9327993988990784,
      0.9334895014762878,
      0.9060629606246948,
      0.9981127381324768,
      0.9986220598220825,
      0.9974366426467896,
      0.9985724091529846,
      0.9989799857139587,
      0.9998083114624023,
      0.9999305605888367,
      0.9999030232429504,
      0.999908983707428,
      0.9998729228973389,
      0.999891996383667,
      0.9999427199363708,
      0.9999135732650757,
      0.9999448657035828,
      0.9999021887779236,
      0.9998974800109863,
      0.9998929500579834,
      0.9999215006828308,
      0.9999606609344482,
      0.9999706149101257,
      0.9999605417251587,
      0.999954342842102,
      0.9999591708183289,
      0.9999590516090393,
      0.9999699592590332,
      0.9999143481254578,
      0.999889075756073,
      0.9999163746833801,
      0.9998565912246704,
      0.9997856020927429,
      0.9996699690818787,
      0.9989160895347595,
      0.9923964738845825,
      0.9907754063606262,
      0.9722084999084473,
      0.9847545623779297,
      0.9952602982521057,
      0.9909303188323975,
      0.9973299503326416,
      0.9921083450317383,
      0.996416449546814,
      0.9881511330604553,
      0.9914625287055969,
      0.9809532165527344,
      0.9570042490959167,
      0.9773437976837158,
      0.9766960740089417,
      0.9983667731285095,
      0.9983351230621338,
      0.9860966801643372,
      0.9923299551010132,
      0.9775776267051697,
      0.9622926115989685,
      0.9844434261322021,
      0.9849922060966492,
      0.9902405738830566,
      0.9696306586265564,
      0.982188880443573,
      0.9586776494979858,
      0.9590303897857666,
      0.9827455282211304,
      0.9877487421035767,
      0.9944706559181213,
      0.9996064901351929,
      0.9998781085014343,
      0.9998047947883606,
      0.9999391436576843,
      0.9999749064445496,
      0.9999646544456482,
      0.9999386668205261,
      0.9999460577964783,
      0.9999549388885498,
      0.9999539256095886,
      0.9999510645866394,
      0.9999704360961914,
      0.9999544024467468,
      0.9999560117721558,
      0.9999577403068542,
      0.9999806880950928,
      0.9999788403511047,
      0.9999584555625916,
      0.9999770522117615,
      0.9999765157699585,
      0.9999799132347107,
      0.9999821186065674,
      0.9999595880508423,
      0.9999303221702576,
      0.9999620914459229,
      0.9999691843986511,
      0.9999476075172424,
      0.999951183795929,
      0.999958336353302,
      0.9999344348907471,
      0.999225914478302,
      0.9956333041191101,
      0.9967584609985352,
      0.9906477332115173,
      0.9963954091072083,
      0.9924639463424683,
      0.9966076016426086,
      0.9919788837432861,
      0.9943285584449768,
      0.9859612584114075,
      0.9889622926712036,
      0.98887038230896,
      0.9906585812568665,
      0.9894206523895264,
      0.9931912422180176,
      0.9931862950325012,
      0.9987337589263916,
      0.9997103214263916,
      0.9999505281448364,
      0.9999326467514038,
      0.9999379515647888,
      0.9997818470001221
    ],
    [
      0.9193970561027527,
      0.951210618019104,
      0.9563612341880798,
      0.9526499509811401,
      0.9571962356567383,
      0.9664794206619263,
      0.9651288986206055,
      0.9591971039772034,
      0.9697057008743286,
      0.974224328994751,
      0.9663225412368774,
      0.9616653323173523,
      0.9679122567176819,
      0.9662914872169495,
      0.9587844610214233,
      0.9582854509353638,
      0.9632353782653809,
      0.955866813659668,
      0.9511045217514038,
      0.9447816610336304,
      0.9468379020690918,
      0.9430527091026306,
      0.9479795694351196,
      0.9395703077316284,
      0.9522320628166199,
      0.951615571975708,
      0.9463980197906494,
      0.9462916851043701,
      0.9568340182304382,
      0.9548752307891846,
      0.9425835013389587,
      0.9481635093688965,
      0.9521668553352356,
      0.9510453343391418,
      0.9446915984153748,
      0.9483413696289062,
      0.948731541633606,
      0.9351823925971985,
      0.9303388595581055,
      0.9374364614486694,
      0.9228693246841431,
      0.9379994869232178,
      0.9449431896209717,
      0.9347529411315918,
      0.9416972398757935,
      0.9301388263702393,
      0.9404804706573486,
      0.9368641376495361,
      0.9207837581634521,
      0.9222486019134521,
      0.9375502467155457,
      0.9313417673110962,
      0.9296212196350098,
      0.9313493371009827,
      0.9421185255050659,
      0.9381207227706909,
      0.9469681978225708,
      0.9396094083786011,
      0.9347933530807495,
      0.950011134147644,
      0.9444149136543274,
      0.9376236200332642,
      0.957514762878418,
      0.9500412344932556,
      0.9575273990631104,
      0.9659229516983032,
      0.9613904356956482,
      0.958698034286499,
      0.9721262454986572,
      0.9816393852233887,
      0.9686084985733032,
      0.9740498065948486,
      0.9843072891235352,
      0.9829071164131165,
      0.9719724655151367,
      0.9734159708023071,
      0.9781591892242432,
      0.9689511060714722,
      0.9647406339645386,
      0.9629509449005127,
      0.9600743651390076,
      0.942659854888916,
      0.9418277740478516,
      0.9191310405731201,
      0.9983916878700256,
      0.9988743662834167,
      0.9982694983482361,
      0.9990317821502686,
      0.9991980195045471,
      0.9998372793197632,
      0.9999359250068665,
      0.9999074339866638,
      0.9999118447303772,
      0.9998774528503418,
      0.9998973608016968,
      0.9999456405639648,
      0.9999158978462219,
      0.9999465346336365,
      0.9999040365219116,
      0.9998999238014221,
      0.9998952150344849,
      0.9999240040779114,
      0.9999609589576721,
      0.9999716877937317,
      0.9999615550041199,
      0.9999562501907349,
      0.9999603033065796,
      0.9999668598175049,
      0.9999731183052063,
      0.9999300837516785,
      0.9999006390571594,
      0.9999236464500427,
      0.9998576641082764,
      0.999798059463501,
      0.9996967911720276,
      0.9991719126701355,
      0.9938142895698547,
      0.9925854206085205,
      0.9772603511810303,
      0.98774653673172,
      0.9963992238044739,
      0.9929983615875244,
      0.9979064464569092,
      0.9933822154998779,
      0.9970137476921082,
      0.9895934462547302,
      0.9923613667488098,
      0.9821972846984863,
      0.9629505276679993,
      0.9803921580314636,
      0.9807122945785522,
      0.998331606388092,
      0.9985208511352539,
      0.9892653822898865,
      0.9935812950134277,
      0.9817076921463013,
      0.9690306186676025,
      0.9869093298912048,
      0.9874709844589233,
      0.9917624592781067,
      0.9772966504096985,
      0.9857332110404968,
      0.9682909250259399,
      0.9695966243743896,
      0.986343502998352,
      0.9900972843170166,
      0.9945948719978333,
      0.9995438456535339,
      0.9998752474784851,
      0.9998058080673218,
      0.9999427795410156,
      0.999975860118866,
      0.9999669790267944,
      0.9999420046806335,
      0.9999474883079529,
      0.9999546408653259,
      0.9999592900276184,
      0.9999539852142334,
      0.9999721050262451,
      0.9999581575393677,
      0.99996018409729,
      0.9999598264694214,
      0.999982476234436,
      0.9999802708625793,
      0.9999616146087646,
      0.999977171421051,
      0.9999764561653137,
      0.9999796152114868,
      0.999982476234436,
      0.9999607801437378,
      0.9999321103096008,
      0.9999635219573975,
      0.9999703764915466,
      0.9999482035636902,
      0.9999533295631409,
      0.9999601244926453,
      0.9999377727508545,
      0.999283492565155,
      0.9961397647857666,
      0.9972582459449768,
      0.9923670887947083,
      0.9971989989280701,
      0.9943726658821106,
      0.9974738359451294,
      0.9937100410461426,
      0.995647668838501,
      0.9888872504234314,
      0.9911104440689087,
      0.9908857345581055,
      0.9924863576889038,
      0.9913341403007507,
      0.9942818880081177,
      0.9941483736038208,
      0.9989076256752014,
      0.9997538924217224,
      0.9999536871910095,
      0.9999353885650635,
      0.9999386072158813,
      0.9997830390930176
    ],
    [
      0.9403671622276306,
      0.9639312624931335,
      0.9690431952476501,
      0.9663975834846497,
      0.9691593647003174,
      0.9760690331459045,
      0.9753978848457336,
      0.9712987542152405,
      0.9782829284667969,
      0.9819849729537964,
      0.9772619605064392,
      0.9735985994338989,
      0.9781778454780579,
      0.9767940640449524,
      0.9714232683181763,
      0.9702160358428955,
      0.9736130237579346,
      0.9686194062232971,
      0.9646303653717041,
      0.9585380554199219,
      0.9604302048683167,
      0.9578016996383667,
      0.9625668525695801,
      0.9576343297958374,
      0.9670023918151855,
      0.9668967723846436,
      0.9617335200309753,
      0.9637126922607422,
      0.9706777930259705,
      0.9696763753890991,
      0.9614399671554565,
      0.9644017815589905,
      0.967683732509613,
      0.9663479924201965,
      0.9603570699691772,
      0.9621484875679016,
      0.9628131985664368,
      0.9538915157318115,
      0.9505853056907654,
      0.950941801071167,
      0.9411563873291016,
      0.9541797637939453,
      0.9609683752059937,
      0.952765166759491,
      0.9567462205886841,
      0.9525953531265259,
      0.9573603868484497,
      0.9533849954605103,
      0.9454876184463501,
      0.9482294321060181,
      0.9569594860076904,
      0.9500221014022827,
      0.9505010843276978,
      0.9521422982215881,
      0.9574271440505981,
      0.9534874558448792,
      0.9600956439971924,
      0.9545490145683289,
      0.9488009214401245,
      0.9630686640739441,
      0.9593967795372009,
      0.9551552534103394,
      0.9714210629463196,
      0.965701162815094,
      0.9714974164962769,
      0.9775012731552124,
      0.9757260680198669,
      0.9724910855293274,
      0.98064124584198,
      0.9864898920059204,
      0.97834312915802,
      0.9812731742858887,
      0.9879981875419617,
      0.9869265556335449,
      0.9793933629989624,
      0.9801439046859741,
      0.9836298227310181,
      0.9771547317504883,
      0.9742588996887207,
      0.9710505604743958,
      0.9679323434829712,
      0.9536402821540833,
      0.9522705078125,
      0.9319416284561157,
      0.9985948204994202,
      0.9991472363471985,
      0.9989437460899353,
      0.9993559718132019,
      0.9994402527809143,
      0.9998647570610046,
      0.9999421834945679,
      0.9999113082885742,
      0.9999158382415771,
      0.9998871684074402,
      0.9998989105224609,
      0.9999490976333618,
      0.9999184012413025,
      0.9999485611915588,
      0.9999023675918579,
      0.9999027848243713,
      0.999897837638855,
      0.9999262690544128,
      0.999962329864502,
      0.9999728798866272,
      0.9999616742134094,
      0.9999583959579468,
      0.9999621510505676,
      0.9999719262123108,
      0.9999757409095764,
      0.9999449253082275,
      0.9999109506607056,
      0.9999301433563232,
      0.9998639225959778,
      0.999808669090271,
      0.9997289776802063,
      0.999394953250885,
      0.995255708694458,
      0.9944477081298828,
      0.982679009437561,
      0.9906439185142517,
      0.9974123239517212,
      0.9954107403755188,
      0.9985197186470032,
      0.9948096871376038,
      0.997792661190033,
      0.9921173453330994,
      0.993669331073761,
      0.9851984977722168,
      0.9705771207809448,
      0.9844589829444885,
      0.9856035113334656,
      0.9986563324928284,
      0.9988157153129578,
      0.9919838905334473,
      0.9950500130653381,
      0.9863182306289673,
      0.9774333238601685,
      0.9900406002998352,
      0.9900421500205994,
      0.9934016466140747,
      0.9841278195381165,
      0.9893606305122375,
      0.9769694805145264,
      0.9790173172950745,
      0.9896622896194458,
      0.9927740097045898,
      0.9955248832702637,
      0.9995918869972229,
      0.999881386756897,
      0.9998098015785217,
      0.9999459981918335,
      0.9999770522117615,
      0.9999696612358093,
      0.9999442100524902,
      0.9999495148658752,
      0.9999564290046692,
      0.9999623894691467,
      0.9999561309814453,
      0.999973475933075,
      0.9999616742134094,
      0.9999638199806213,
      0.9999598860740662,
      0.9999839663505554,
      0.9999814033508301,
      0.9999629855155945,
      0.9999777674674988,
      0.9999773502349854,
      0.9999796152114868,
      0.9999828338623047,
      0.9999617338180542,
      0.9999337196350098,
      0.9999648332595825,
      0.9999715089797974,
      0.9999502897262573,
      0.9999561309814453,
      0.9999627470970154,
      0.9999434351921082,
      0.9994514584541321,
      0.9970643520355225,
      0.997991681098938,
      0.994745671749115,
      0.9980924129486084,
      0.9961753487586975,
      0.9983157515525818,
      0.9955039620399475,
      0.9968119263648987,
      0.9915311932563782,
      0.9934095144271851,
      0.9934000968933105,
      0.9947612285614014,
      0.9938743710517883,
      0.9959390163421631,
      0.9957059025764465,
      0.9991825819015503,
      0.9997991323471069,
      0.9999597668647766,
      0.9999385476112366,
      0.9999412894248962,
      0.9997875094413757
    ],
    [
      0.9567720890045166,
      0.9728345274925232,
      0.9782401323318481,
      0.9777860641479492,
      0.978759229183197,
      0.9830337762832642,
      0.9837517738342285,
      0.9815673232078552,
      0.9852235317230225,
      0.9878367185592651,
      0.9854813814163208,
      0.9830796718597412,
      0.9856385588645935,
      0.9850359559059143,
      0.9819961786270142,
      0.9809547662734985,
      0.9824312925338745,
      0.9795395135879517,
      0.9770748615264893,
      0.971594512462616,
      0.9721865653991699,
      0.9699252247810364,
      0.9742013216018677,
      0.9713095426559448,
      0.9777297377586365,
      0.9785394072532654,
      0.9759612679481506,
      0.9781797528266907,
      0.9816309213638306,
      0.9814034700393677,
      0.9772461652755737,
      0.9791221022605896,
      0.9805338382720947,
      0.9797834753990173,
      0.9759218692779541,
      0.9762709736824036,
      0.9768596291542053,
      0.9694106578826904,
      0.9653692245483398,
      0.9643608331680298,
      0.9586952328681946,
      0.9681917428970337,
      0.9753825664520264,
      0.9684252738952637,
      0.9709104299545288,
      0.9707099199295044,
      0.9734772443771362,
      0.9699258804321289,
      0.96629798412323,
      0.9684790372848511,
      0.9737520217895508,
      0.9678328633308411,
      0.9672687649726868,
      0.9679791927337646,
      0.9711984395980835,
      0.9672412872314453,
      0.9724122881889343,
      0.9667527675628662,
      0.9614571928977966,
      0.9738870859146118,
      0.9723162055015564,
      0.9689760208129883,
      0.9811096787452698,
      0.9790861010551453,
      0.9821790456771851,
      0.9853139519691467,
      0.985703706741333,
      0.9834794998168945,
      0.9872709512710571,
      0.9907102584838867,
      0.9866372346878052,
      0.987442135810852,
      0.991316020488739,
      0.991104245185852,
      0.9861794710159302,
      0.985832929611206,
      0.9883536696434021,
      0.98383629322052,
      0.9815142154693604,
      0.9783608913421631,
      0.9744657278060913,
      0.9632550477981567,
      0.9614182114601135,
      0.9450370073318481,
      0.9987436532974243,
      0.9993377923965454,
      0.9993378520011902,
      0.9995866417884827,
      0.9996429681777954,
      0.9998923540115356,
      0.9999482035636902,
      0.999914288520813,
      0.9999184012413025,
      0.9998958706855774,
      0.9999039173126221,
      0.9999510645866394,
      0.9999203681945801,
      0.9999507069587708,
      0.999904990196228,
      0.9999054074287415,
      0.9999001622200012,
      0.9999284148216248,
      0.9999634027481079,
      0.999973714351654,
      0.999962329864502,
      0.9999597072601318,
      0.9999628067016602,
      0.99997478723526,
      0.9999772906303406,
      0.9999569058418274,
      0.9999205470085144,
      0.9999370574951172,
      0.9998707175254822,
      0.9998205900192261,
      0.9997654557228088,
      0.9995711445808411,
      0.9967495203018188,
      0.9962749481201172,
      0.9882466197013855,
      0.9933336973190308,
      0.9984065890312195,
      0.9975470900535583,
      0.9991146326065063,
      0.9970422387123108,
      0.9986441135406494,
      0.9945082068443298,
      0.9949478507041931,
      0.9880455732345581,
      0.9776413440704346,
      0.9883620142936707,
      0.990433931350708,
      0.9991139769554138,
      0.9992265701293945,
      0.9951200485229492,
      0.9970666170120239,
      0.991450309753418,
      0.9855949282646179,
      0.9933910965919495,
      0.9929570555686951,
      0.995543897151947,
      0.9897462725639343,
      0.992915689945221,
      0.9841631650924683,
      0.9859453439712524,
      0.9926482439041138,
      0.9951668977737427,
      0.9967814683914185,
      0.9996965527534485,
      0.9998995661735535,
      0.9998289942741394,
      0.9999494552612305,
      0.9999785423278809,
      0.9999721050262451,
      0.9999464154243469,
      0.9999509453773499,
      0.9999566078186035,
      0.9999628067016602,
      0.9999577403068542,
      0.9999747276306152,
      0.9999645948410034,
      0.9999674558639526,
      0.9999628067016602,
      0.9999855756759644,
      0.9999822974205017,
      0.999964714050293,
      0.9999774694442749,
      0.999977707862854,
      0.999979555606842,
      0.9999830722808838,
      0.9999626874923706,
      0.9999350905418396,
      0.9999659061431885,
      0.9999725818634033,
      0.9999520182609558,
      0.9999585151672363,
      0.9999655485153198,
      0.9999485015869141,
      0.9995912313461304,
      0.9979827404022217,
      0.9986478686332703,
      0.9966976642608643,
      0.9987888932228088,
      0.9977023601531982,
      0.9989928007125854,
      0.9972624182701111,
      0.9979742169380188,
      0.9942615628242493,
      0.9956858158111572,
      0.9959991574287415,
      0.9968218803405762,
      0.9960005283355713,
      0.9973142743110657,
      0.9970908164978027,
      0.9994623064994812,
      0.9998400807380676,
      0.9999623894691467,
      0.9999421834945679,
      0.9999435544013977,
      0.9997928142547607
    ],
    [
      0.9686880707740784,
      0.9799398183822632,
      0.9844555258750916,
      0.9848766922950745,
      0.985365092754364,
      0.9881245493888855,
      0.9891350269317627,
      0.9878854155540466,
      0.9899139404296875,
      0.991670548915863,
      0.9905577301979065,
      0.9890671372413635,
      0.9904466271400452,
      0.9902822971343994,
      0.9883748888969421,
      0.9877010583877563,
      0.988031268119812,
      0.9862964153289795,
      0.9845033884048462,
      0.9805818200111389,
      0.98004549741745,
      0.978917121887207,
      0.9815545678138733,
      0.9795901775360107,
      0.9847585558891296,
      0.9856556057929993,
      0.9845927953720093,
      0.9864546060562134,
      0.9884920120239258,
      0.9880582094192505,
      0.986345112323761,
      0.987276554107666,
      0.9876541495323181,
      0.98736172914505,
      0.9844956398010254,
      0.9847023487091064,
      0.9848098754882812,
      0.980414867401123,
      0.9763672351837158,
      0.9756777882575989,
      0.9711341261863708,
      0.979622483253479,
      0.9838522672653198,
      0.9780851602554321,
      0.9818669557571411,
      0.9836517572402954,
      0.9838702082633972,
      0.981689989566803,
      0.9803460836410522,
      0.9823307991027832,
      0.9838830828666687,
      0.9807379841804504,
      0.9798083901405334,
      0.9791030287742615,
      0.9813030362129211,
      0.9787889122962952,
      0.9805436134338379,
      0.9751657843589783,
      0.9708278775215149,
      0.9817546606063843,
      0.9813362956047058,
      0.9779608249664307,
      0.9873164892196655,
      0.9870823621749878,
      0.9882493019104004,
      0.9903830885887146,
      0.9913156628608704,
      0.9897441864013672,
      0.991783082485199,
      0.9947423934936523,
      0.9920634627342224,
      0.9918491840362549,
      0.9946292638778687,
      0.9946904182434082,
      0.9909252524375916,
      0.9897543787956238,
      0.9918763041496277,
      0.9886241555213928,
      0.9863804578781128,
      0.9838576316833496,
      0.9803652167320251,
      0.9711835980415344,
      0.9694020748138428,
      0.9563332796096802,
      0.998894453048706,
      0.9994915127754211,
      0.9995920062065125,
      0.999729573726654,
      0.9997769594192505,
      0.9999092817306519,
      0.9999545216560364,
      0.9999181628227234,
      0.9999229907989502,
      0.9999109506607056,
      0.999911904335022,
      0.9999535083770752,
      0.9999218583106995,
      0.9999521374702454,
      0.9999066591262817,
      0.9999076724052429,
      0.9999023675918579,
      0.9999301433563232,
      0.9999645352363586,
      0.9999744296073914,
      0.9999626278877258,
      0.9999611377716064,
      0.9999638795852661,
      0.999978244304657,
      0.9999791979789734,
      0.9999647736549377,
      0.9999270439147949,
      0.9999433159828186,
      0.9998769164085388,
      0.9998337626457214,
      0.9998070001602173,
      0.9997360706329346,
      0.9981032013893127,
      0.9978058338165283,
      0.9926969408988953,
      0.9963196516036987,
      0.9991578459739685,
      0.9988619685173035,
      0.9995100498199463,
      0.9986774921417236,
      0.9992489814758301,
      0.9969159364700317,
      0.9966100454330444,
      0.9908463358879089,
      0.9838110208511353,
      0.9918821454048157,
      0.9940503835678101,
      0.9995362162590027,
      0.9995782971382141,
      0.9974046349525452,
      0.9985483288764954,
      0.9951558709144592,
      0.9912943840026855,
      0.99570232629776,
      0.9954839944839478,
      0.9973157048225403,
      0.993722140789032,
      0.9954622387886047,
      0.9893326759338379,
      0.9904232025146484,
      0.9952373504638672,
      0.9971172213554382,
      0.9979238510131836,
      0.9997938871383667,
      0.9999234080314636,
      0.9998611807823181,
      0.9999534487724304,
      0.9999799728393555,
      0.9999745488166809,
      0.9999491572380066,
      0.9999530911445618,
      0.9999576210975647,
      0.9999653100967407,
      0.9999595284461975,
      0.9999757409095764,
      0.999967634677887,
      0.9999709725379944,
      0.9999649524688721,
      0.9999867677688599,
      0.999983012676239,
      0.9999666810035706,
      0.999977171421051,
      0.9999783039093018,
      0.9999797940254211,
      0.9999826550483704,
      0.9999634027481079,
      0.9999364018440247,
      0.9999669194221497,
      0.9999732971191406,
      0.9999531507492065,
      0.9999600648880005,
      0.9999677538871765,
      0.9999531507492065,
      0.9997038245201111,
      0.9987682104110718,
      0.9992449283599854,
      0.9980133771896362,
      0.9992803335189819,
      0.9986634850502014,
      0.9993853569030762,
      0.9985607266426086,
      0.9988308548927307,
      0.9967815279960632,
      0.9975777268409729,
      0.9978562593460083,
      0.9981503486633301,
      0.9974485635757446,
      0.9982905983924866,
      0.9980783462524414,
      0.9996640086174011,
      0.9998791217803955,
      0.9999657273292542,
      0.9999443292617798,
      0.9999449253082275,
      0.999796450138092
    ],
    [
      0.9785252809524536,
      0.9853653311729431,
      0.9887470602989197,
      0.9892999529838562,
      0.9898054599761963,
      0.9917888045310974,
      0.9927372932434082,
      0.9920082688331604,
      0.9936944246292114,
      0.9948290586471558,
      0.9941660165786743,
      0.9935470819473267,
      0.9944123029708862,
      0.9942359328269958,
      0.992536723613739,
      0.992003321647644,
      0.9919516444206238,
      0.9906442165374756,
      0.988847017288208,
      0.9860052466392517,
      0.9851058125495911,
      0.9843695759773254,
      0.9861742854118347,
      0.9850971698760986,
      0.9889562726020813,
      0.9897770285606384,
      0.9895100593566895,
      0.9908794164657593,
      0.9920998811721802,
      0.9919016361236572,
      0.9912233352661133,
      0.9916619658470154,
      0.9918046593666077,
      0.9914635419845581,
      0.9890378713607788,
      0.989251971244812,
      0.9894174337387085,
      0.9869614243507385,
      0.9855668544769287,
      0.9833113551139832,
      0.9794638156890869,
      0.9869394302368164,
      0.9886882305145264,
      0.9847712516784668,
      0.988471508026123,
      0.9897236824035645,
      0.9893831014633179,
      0.988298237323761,
      0.9892310500144958,
      0.9894952774047852,
      0.9893859624862671,
      0.9879470467567444,
      0.9877293109893799,
      0.986541748046875,
      0.9871231913566589,
      0.9852917790412903,
      0.9861391186714172,
      0.9820753335952759,
      0.9791085720062256,
      0.9869976043701172,
      0.9865281581878662,
      0.9837793707847595,
      0.9913514852523804,
      0.9915786981582642,
      0.992185652256012,
      0.99412602186203,
      0.9951331615447998,
      0.9940552115440369,
      0.9954898953437805,
      0.9973358511924744,
      0.9960085153579712,
      0.9953474998474121,
      0.9969803094863892,
      0.9968038201332092,
      0.9942778944969177,
      0.992920458316803,
      0.9945303201675415,
      0.9919747114181519,
      0.9899183511734009,
      0.9880936145782471,
      0.9858180284500122,
      0.978049099445343,
      0.9766099452972412,
      0.9658547043800354,
      0.9990148544311523,
      0.9996033310890198,
      0.9997420310974121,
      0.9998249411582947,
      0.9998617172241211,
      0.9999271631240845,
      0.9999596476554871,
      0.9999216794967651,
      0.9999271631240845,
      0.999923825263977,
      0.9999188780784607,
      0.999955952167511,
      0.9999235272407532,
      0.9999532699584961,
      0.9999081492424011,
      0.999909520149231,
      0.9999040365219116,
      0.9999310970306396,
      0.999965250492096,
      0.9999751448631287,
      0.9999629259109497,
      0.9999628663063049,
      0.999966025352478,
      0.9999828934669495,
      0.999981164932251,
      0.9999712705612183,
      0.9999319314956665,
      0.9999478459358215,
      0.9998802542686462,
      0.9998425245285034,
      0.9998345375061035,
      0.9998283982276917,
      0.9990655779838562,
      0.9990334510803223,
      0.9959313273429871,
      0.9982241988182068,
      0.9995881915092468,
      0.9994771480560303,
      0.9997233748435974,
      0.9993959069252014,
      0.9995728135108948,
      0.9984450936317444,
      0.9978200197219849,
      0.9929356575012207,
      0.987897515296936,
      0.9943064451217651,
      0.9964119791984558,
      0.9997395277023315,
      0.9997556209564209,
      0.9988448619842529,
      0.9993187785148621,
      0.9975239634513855,
      0.9953524470329285,
      0.9975634813308716,
      0.9976507425308228,
      0.9986347556114197,
      0.9969549775123596,
      0.9974401593208313,
      0.9932247996330261,
      0.9941758513450623,
      0.9973412752151489,
      0.9984239935874939,
      0.9988593459129333,
      0.9998548030853271,
      0.9999391436576843,
      0.9998875260353088,
      0.9999563694000244,
      0.9999808669090271,
      0.9999760389328003,
      0.9999507069587708,
      0.9999542236328125,
      0.9999576807022095,
      0.999967098236084,
      0.9999600648880005,
      0.9999764561653137,
      0.9999696612358093,
      0.999973475933075,
      0.999966025352478,
      0.9999878406524658,
      0.9999837279319763,
      0.9999693632125854,
      0.9999765157699585,
      0.9999788999557495,
      0.9999794960021973,
      0.9999829530715942,
      0.9999641180038452,
      0.9999374151229858,
      0.9999677538871765,
      0.9999738335609436,
      0.9999539256095886,
      0.9999609589576721,
      0.9999690651893616,
      0.9999567270278931,
      0.9997779130935669,
      0.9992815852165222,
      0.9995898008346558,
      0.9987648725509644,
      0.9996021389961243,
      0.9991762638092041,
      0.9996145963668823,
      0.99925696849823,
      0.9993639588356018,
      0.9983339905738831,
      0.9987606406211853,
      0.999101459980011,
      0.9988527894020081,
      0.99825519323349,
      0.998921811580658,
      0.9987545609474182,
      0.999786376953125,
      0.9999088644981384,
      0.9999693632125854,
      0.9999455809593201,
      0.999946653842926,
      0.999799907207489
    ],
    [
      0.9837499260902405,
      0.9885590076446533,
      0.9918277859687805,
      0.9920838475227356,
      0.9928591847419739,
      0.9947183728218079,
      0.9954046010971069,
      0.9951735138893127,
      0.9963815808296204,
      0.9970353841781616,
      0.9967018961906433,
      0.9963644742965698,
      0.9968786835670471,
      0.9965870976448059,
      0.995400607585907,
      0.9946591854095459,
      0.9942898154258728,
      0.9933032393455505,
      0.9916630387306213,
      0.9894862174987793,
      0.9884778261184692,
      0.9877700805664062,
      0.989346444606781,
      0.9888648986816406,
      0.9918840527534485,
      0.9929819703102112,
      0.9928612112998962,
      0.9936464428901672,
      0.9944648146629333,
      0.9948684573173523,
      0.9943966865539551,
      0.9943797588348389,
      0.9946487545967102,
      0.9945058822631836,
      0.9920175075531006,
      0.9921482801437378,
      0.9926025867462158,
      0.9906189441680908,
      0.9898747205734253,
      0.9874615669250488,
      0.9846178889274597,
      0.9904500246047974,
      0.9912817478179932,
      0.9892111420631409,
      0.9915395379066467,
      0.9925335645675659,
      0.9922949075698853,
      0.9915115237236023,
      0.9927219748497009,
      0.9928542971611023,
      0.9922731518745422,
      0.9913238286972046,
      0.9915053844451904,
      0.9902856945991516,
      0.990182101726532,
      0.9890930652618408,
      0.9899724721908569,
      0.986723780632019,
      0.9850142598152161,
      0.9904782176017761,
      0.9899386167526245,
      0.988350510597229,
      0.9943533539772034,
      0.9946480989456177,
      0.994852602481842,
      0.9964642524719238,
      0.9974241852760315,
      0.996669352054596,
      0.9974274635314941,
      0.9986781477928162,
      0.9978758692741394,
      0.9974830746650696,
      0.9984484910964966,
      0.9980683326721191,
      0.9966498613357544,
      0.9954541921615601,
      0.9963768720626831,
      0.9942684173583984,
      0.9923088550567627,
      0.9907509088516235,
      0.9890883564949036,
      0.9828208684921265,
      0.9811899065971375,
      0.9721417427062988,
      0.9991121888160706,
      0.999689519405365,
      0.999826967716217,
      0.9998803734779358,
      0.9999088644981384,
      0.9999387860298157,
      0.9999635815620422,
      0.9999240636825562,
      0.9999297857284546,
      0.9999324679374695,
      0.9999241232872009,
      0.9999576807022095,
      0.9999246597290039,
      0.9999540448188782,
      0.9999091625213623,
      0.9999109506607056,
      0.9999055862426758,
      0.9999322891235352,
      0.9999659061431885,
      0.999975323677063,
      0.9999635219573975,
      0.9999643564224243,
      0.9999675750732422,
      0.9999861121177673,
      0.9999828934669495,
      0.9999757409095764,
      0.9999358057975769,
      0.9999504685401917,
      0.9998813271522522,
      0.999849259853363,
      0.9998533725738525,
      0.9998840093612671,
      0.9995349645614624,
      0.9995853304862976,
      0.9981903433799744,
      0.9991828799247742,
      0.999771237373352,
      0.9996722340583801,
      0.9998106360435486,
      0.9996283650398254,
      0.9997294545173645,
      0.9991504549980164,
      0.9985548257827759,
      0.9945290088653564,
      0.9908116459846497,
      0.9958662390708923,
      0.9979250431060791,
      0.9998345971107483,
      0.9998453855514526,
      0.9994364380836487,
      0.9996721744537354,
      0.9988855123519897,
      0.998004138469696,
      0.9988222718238831,
      0.9987519979476929,
      0.9992896914482117,
      0.9984197020530701,
      0.9985695481300354,
      0.9958067536354065,
      0.9965433478355408,
      0.9983881711959839,
      0.9990212321281433,
      0.9993055462837219,
      0.9998892545700073,
      0.9999500513076782,
      0.9999058246612549,
      0.9999583959579468,
      0.9999815225601196,
      0.9999769330024719,
      0.9999517798423767,
      0.999954342842102,
      0.999957263469696,
      0.9999673962593079,
      0.9999596476554871,
      0.9999765157699585,
      0.9999709129333496,
      0.9999749064445496,
      0.9999667406082153,
      0.9999884963035583,
      0.9999840259552002,
      0.9999709725379944,
      0.9999775886535645,
      0.9999793767929077,
      0.9999794363975525,
      0.9999828934669495,
      0.9999645948410034,
      0.9999381303787231,
      0.9999683499336243,
      0.9999740719795227,
      0.9999544620513916,
      0.9999615550041199,
      0.9999701380729675,
      0.9999591708183289,
      0.9998238682746887,
      0.99954754114151,
      0.9997596740722656,
      0.9992021918296814,
      0.9997559785842896,
      0.9994525909423828,
      0.9997170567512512,
      0.9995369911193848,
      0.99964839220047,
      0.999042272567749,
      0.9994104504585266,
      0.9995942115783691,
      0.9992918968200684,
      0.9988161325454712,
      0.9992779493331909,
      0.9991477131843567,
      0.999852180480957,
      0.9999278783798218,
      0.9999721050262451,
      0.9999471306800842,
      0.9999474287033081,
      0.9998018145561218
    ],
    [
      0.9869113564491272,
      0.9906404614448547,
      0.9938727617263794,
      0.9938823580741882,
      0.994700014591217,
      0.9964210987091064,
      0.996920645236969,
      0.996826708316803,
      0.9978317022323608,
      0.9981712102890015,
      0.9980742931365967,
      0.9978097677230835,
      0.998291015625,
      0.9978904128074646,
      0.9970367550849915,
      0.9964199662208557,
      0.9959098696708679,
      0.9952335357666016,
      0.993694007396698,
      0.9918195009231567,
      0.9907183647155762,
      0.9900830984115601,
      0.9916470050811768,
      0.9914040565490723,
      0.9940165877342224,
      0.9954258799552917,
      0.9951325058937073,
      0.9955283999443054,
      0.9964742660522461,
      0.9967564344406128,
      0.996393084526062,
      0.9962013363838196,
      0.9965177774429321,
      0.99642014503479,
      0.9942856431007385,
      0.9944748878479004,
      0.9950447082519531,
      0.9929959177970886,
      0.9923216700553894,
      0.9899794459342957,
      0.988733172416687,
      0.9930559992790222,
      0.9934584498405457,
      0.9926165342330933,
      0.9939401745796204,
      0.9947023987770081,
      0.9943535327911377,
      0.9935019016265869,
      0.9945918917655945,
      0.9947595000267029,
      0.9939603209495544,
      0.993232011795044,
      0.9937986135482788,
      0.9925681948661804,
      0.9921716451644897,
      0.9912770986557007,
      0.9921787977218628,
      0.9896095395088196,
      0.9883091449737549,
      0.9928957223892212,
      0.9923762083053589,
      0.9914512038230896,
      0.9962850213050842,
      0.9965189695358276,
      0.9966264963150024,
      0.9979116320610046,
      0.9984598755836487,
      0.9979369640350342,
      0.9986133575439453,
      0.9992533922195435,
      0.9986623525619507,
      0.9984528422355652,
      0.9990822076797485,
      0.998831570148468,
      0.9978885054588318,
      0.9971178770065308,
      0.9974327683448792,
      0.995868444442749,
      0.993896484375,
      0.9926427006721497,
      0.9913114905357361,
      0.9865561723709106,
      0.9841671586036682,
      0.9769235253334045,
      0.9991753697395325,
      0.9997400641441345,
      0.9998710751533508,
      0.9999111294746399,
      0.999930202960968,
      0.9999464154243469,
      0.9999665021896362,
      0.9999255537986755,
      0.9999310970306396,
      0.9999368190765381,
      0.9999274611473083,
      0.9999586343765259,
      0.9999249577522278,
      0.9999544024467468,
      0.999909520149231,
      0.9999117255210876,
      0.9999067187309265,
      0.9999330639839172,
      0.9999664425849915,
      0.9999757409095764,
      0.9999637603759766,
      0.9999653100967407,
      0.9999688267707825,
      0.9999880194664001,
      0.9999837875366211,
      0.9999783039093018,
      0.9999378323554993,
      0.9999528527259827,
      0.9998835325241089,
      0.9998570084571838,
      0.999872624874115,
      0.9999241232872009,
      0.9997328519821167,
      0.9997895956039429,
      0.9992743730545044,
      0.9996086955070496,
      0.9998580813407898,
      0.9997721910476685,
      0.9998714327812195,
      0.9997426867485046,
      0.9998389482498169,
      0.9994897842407227,
      0.9991649389266968,
      0.9959437251091003,
      0.992887556552887,
      0.9971762895584106,
      0.998737096786499,
      0.9998805522918701,
      0.9998888969421387,
      0.9996686577796936,
      0.9998190402984619,
      0.9994196891784668,
      0.9989464282989502,
      0.9993305206298828,
      0.9992963075637817,
      0.9995591640472412,
      0.9990236759185791,
      0.9991590976715088,
      0.9972464442253113,
      0.9977538585662842,
      0.9989062547683716,
      0.9993484616279602,
      0.9995205998420715,
      0.9999086856842041,
      0.9999560117721558,
      0.9999179244041443,
      0.9999601244926453,
      0.9999821186065674,
      0.9999784827232361,
      0.9999525547027588,
      0.9999551773071289,
      0.9999573230743408,
      0.9999679327011108,
      0.9999600052833557,
      0.9999767541885376,
      0.9999718070030212,
      0.9999762773513794,
      0.9999675750732422,
      0.9999889135360718,
      0.9999843835830688,
      0.9999725222587585,
      0.9999783039093018,
      0.9999799132347107,
      0.9999793171882629,
      0.999983012676239,
      0.9999650120735168,
      0.9999389052391052,
      0.9999688267707825,
      0.9999744296073914,
      0.9999544620513916,
      0.9999618530273438,
      0.9999707937240601,
      0.9999606013298035,
      0.9998507499694824,
      0.9996904730796814,
      0.9998425841331482,
      0.9995110630989075,
      0.9998413920402527,
      0.999657928943634,
      0.999800443649292,
      0.9997224807739258,
      0.9997828602790833,
      0.9994651079177856,
      0.9996917247772217,
      0.9997797012329102,
      0.9995578527450562,
      0.9991968274116516,
      0.9994825720787048,
      0.9994341135025024,
      0.9998904466629028,
      0.9999396204948425,
      0.9999736547470093,
      0.9999486804008484,
      0.9999476671218872,
      0.9998018741607666
    ]
  ],
  "rfd_device": "NVIDIA A30",
  "rfd_time": 56,
  "rfd_con_ref_pdb_idx": [],
  "rfd_con_hal_pdb_idx": [],
  "rfd_con_ref_idx0": [],
  "rfd_con_hal_idx0": [],
  "rfd_complex_con_ref_pdb_idx": "[('A', 17), ('A', 18), ('A', 19), ('A', 20), ('A', 21), ('A', 22), ('A', 23), ('A', 24), ('A', 25), ('A', 26), ('A', 27), ('A', 28), ('A', 29), ('A', 30), ('A', 31), ('A', 32), ('A', 33), ('A', 34), ('A', 35), ('A', 36), ('A', 37), ('A', 38), ('A', 39), ('A', 40), ('A', 41), ('A', 42), ('A', 43), ('A', 44), ('A', 45), ('A', 46), ('A', 47), ('A', 48), ('A', 49), ('A', 50), ('A', 51), ('A', 52), ('A', 53), ('A', 54), ('A', 55), ('A', 56), ('A', 57), ('A', 58), ('A', 59), ('A', 60), ('A', 61), ('A', 62), ('A', 63), ('A', 64), ('A', 65), ('A', 66), ('A', 67), ('A', 68), ('A', 69), ('A', 70), ('A', 71), ('A', 72), ('A', 73), ('A', 74), ('A', 75), ('A', 76), ('A', 77), ('A', 78), ('A', 79), ('A', 80), ('A', 81), ('A', 82), ('A', 83), ('A', 84), ('A', 85), ('A', 86), ('A', 87), ('A', 88), ('A', 89), ('A', 90), ('A', 91), ('A', 92), ('A', 93), ('A', 94), ('A', 95), ('A', 96), ('A', 97), ('A', 98), ('A', 99), ('A', 100), ('A', 101), ('A', 102), ('A', 103), ('A', 104), ('A', 105), ('A', 106), ('A', 107), ('A', 108), ('A', 109), ('A', 110), ('A', 111), ('A', 112), ('A', 113), ('A', 114), ('A', 115), ('A', 116), ('A', 117), ('A', 118), ('A', 119), ('A', 120), ('A', 121), ('A', 122), ('A', 123), ('A', 124), ('A', 125), ('A', 126), ('A', 127), ('A', 128), ('A', 129), ('A', 130), ('A', 131)]",
  "rfd_complex_con_hal_pdb_idx": "[('B', 85), ('B', 86), ('B', 87), ('B', 88), ('B', 89), ('B', 90), ('B', 91), ('B', 92), ('B', 93), ('B', 94), ('B', 95), ('B', 96), ('B', 97), ('B', 98), ('B', 99), ('B', 100), ('B', 101), ('B', 102), ('B', 103), ('B', 104), ('B', 105), ('B', 106), ('B', 107), ('B', 108), ('B', 109), ('B', 110), ('B', 111), ('B', 112), ('B', 113), ('B', 114), ('B', 115), ('B', 116), ('B', 117), ('B', 118), ('B', 119), ('B', 120), ('B', 121), ('B', 122), ('B', 123), ('B', 124), ('B', 125), ('B', 126), ('B', 127), ('B', 128), ('B', 129), ('B', 130), ('B', 131), ('B', 132), ('B', 133), ('B', 134), ('B', 135), ('B', 136), ('B', 137), ('B', 138), ('B', 139), ('B', 140), ('B', 141), ('B', 142), ('B', 143), ('B', 144), ('B', 145), ('B', 146), ('B', 147), ('B', 148), ('B', 149), ('B', 150), ('B', 151), ('B', 152), ('B', 153), ('B', 154), ('B', 155), ('B', 156), ('B', 157), ('B', 158), ('B', 159), ('B', 160), ('B', 161), ('B', 162), ('B', 163), ('B', 164), ('B', 165), ('B', 166), ('B', 167), ('B', 168), ('B', 169), ('B', 170), ('B', 171), ('B', 172), ('B', 173), ('B', 174), ('B', 175), ('B', 176), ('B', 177), ('B', 178), ('B', 179), ('B', 180), ('B', 181), ('B', 182), ('B', 183), ('B', 184), ('B', 185), ('B', 186), ('B', 187), ('B', 188), ('B', 189), ('B', 190), ('B', 191), ('B', 192), ('B', 193), ('B', 194), ('B', 195), ('B', 196), ('B', 197), ('B', 198), ('B', 199)]",
  "rfd_receptor_con_ref_pdb_idx": "[('A', 17), ('A', 18), ('A', 19), ('A', 20), ('A', 21), ('A', 22), ('A', 23), ('A', 24), ('A', 25), ('A', 26), ('A', 27), ('A', 28), ('A', 29), ('A', 30), ('A', 31), ('A', 32), ('A', 33), ('A', 34), ('A', 35), ('A', 36), ('A', 37), ('A', 38), ('A', 39), ('A', 40), ('A', 41), ('A', 42), ('A', 43), ('A', 44), ('A', 45), ('A', 46), ('A', 47), ('A', 48), ('A', 49), ('A', 50), ('A', 51), ('A', 52), ('A', 53), ('A', 54), ('A', 55), ('A', 56), ('A', 57), ('A', 58), ('A', 59), ('A', 60), ('A', 61), ('A', 62), ('A', 63), ('A', 64), ('A', 65), ('A', 66), ('A', 67), ('A', 68), ('A', 69), ('A', 70), ('A', 71), ('A', 72), ('A', 73), ('A', 74), ('A', 75), ('A', 76), ('A', 77), ('A', 78), ('A', 79), ('A', 80), ('A', 81), ('A', 82), ('A', 83), ('A', 84), ('A', 85), ('A', 86), ('A', 87), ('A', 88), ('A', 89), ('A', 90), ('A', 91), ('A', 92), ('A', 93), ('A', 94), ('A', 95), ('A', 96), ('A', 97), ('A', 98), ('A', 99), ('A', 100), ('A', 101), ('A', 102), ('A', 103), ('A', 104), ('A', 105), ('A', 106), ('A', 107), ('A', 108), ('A', 109), ('A', 110), ('A', 111), ('A', 112), ('A', 113), ('A', 114), ('A', 115), ('A', 116), ('A', 117), ('A', 118), ('A', 119), ('A', 120), ('A', 121), ('A', 122), ('A', 123), ('A', 124), ('A', 125), ('A', 126), ('A', 127), ('A', 128), ('A', 129), ('A', 130), ('A', 131)]",
  "rfd_receptor_con_hal_pdb_idx": "[('B', 85), ('B', 86), ('B', 87), ('B', 88), ('B', 89), ('B', 90), ('B', 91), ('B', 92), ('B', 93), ('B', 94), ('B', 95), ('B', 96), ('B', 97), ('B', 98), ('B', 99), ('B', 100), ('B', 101), ('B', 102), ('B', 103), ('B', 104), ('B', 105), ('B', 106), ('B', 107), ('B', 108), ('B', 109), ('B', 110), ('B', 111), ('B', 112), ('B', 113), ('B', 114), ('B', 115), ('B', 116), ('B', 117), ('B', 118), ('B', 119), ('B', 120), ('B', 121), ('B', 122), ('B', 123), ('B', 124), ('B', 125), ('B', 126), ('B', 127), ('B', 128), ('B', 129), ('B', 130), ('B', 131), ('B', 132), ('B', 133), ('B', 134), ('B', 135), ('B', 136), ('B', 137), ('B', 138), ('B', 139), ('B', 140), ('B', 141), ('B', 142), ('B', 143), ('B', 144), ('B', 145), ('B', 146), ('B', 147), ('B', 148), ('B', 149), ('B', 150), ('B', 151), ('B', 152), ('B', 153), ('B', 154), ('B', 155), ('B', 156), ('B', 157), ('B', 158), ('B', 159), ('B', 160), ('B', 161), ('B', 162), ('B', 163), ('B', 164), ('B', 165), ('B', 166), ('B', 167), ('B', 168), ('B', 169), ('B', 170), ('B', 171), ('B', 172), ('B', 173), ('B', 174), ('B', 175), ('B', 176), ('B', 177), ('B', 178), ('B', 179), ('B', 180), ('B', 181), ('B', 182), ('B', 183), ('B', 184), ('B', 185), ('B', 186), ('B', 187), ('B', 188), ('B', 189), ('B', 190), ('B', 191), ('B', 192), ('B', 193), ('B', 194), ('B', 195), ('B', 196), ('B', 197), ('B', 198), ('B', 199)]",
  "rfd_complex_con_ref_idx0": [
    0,
    1,
    2,
    3,
    4,
    5,
    6,
    7,
    8,
    9,
    10,
    11,
    12,
    13,
    14,
    15,
    16,
    17,
    18,
    19,
    20,
    21,
    22,
    23,
    24,
    25,
    26,
    27,
    28,
    29,
    30,
    31,
    32,
    33,
    34,
    35,
    36,
    37,
    38,
    39,
    40,
    41,
    42,
    43,
    44,
    45,
    46,
    47,
    48,
    49,
    50,
    51,
    52,
    53,
    54,
    55,
    56,
    57,
    58,
    59,
    60,
    61,
    62,
    63,
    64,
    65,
    66,
    67,
    68,
    69,
    70,
    71,
    72,
    73,
    74,
    75,
    76,
    77,
    78,
    79,
    80,
    81,
    82,
    83,
    84,
    85,
    86,
    87,
    88,
    89,
    90,
    91,
    92,
    93,
    94,
    95,
    96,
    97,
    98,
    99,
    100,
    101,
    102,
    103,
    104,
    105,
    106,
    107,
    108,
    109,
    110,
    111,
    112,
    113,
    114
  ],
  "rfd_complex_con_hal_idx0": [
    84,
    85,
    86,
    87,
    88,
    89,
    90,
    91,
    92,
    93,
    94,
    95,
    96,
    97,
    98,
    99,
    100,
    101,
    102,
    103,
    104,
    105,
    106,
    107,
    108,
    109,
    110,
    111,
    112,
    113,
    114,
    115,
    116,
    117,
    118,
    119,
    120,
    121,
    122,
    123,
    124,
    125,
    126,
    127,
    128,
    129,
    130,
    131,
    132,
    133,
    134,
    135,
    136,
    137,
    138,
    139,
    140,
    141,
    142,
    143,
    144,
    145,
    146,
    147,
    148,
    149,
    150,
    151,
    152,
    153,
    154,
    155,
    156,
    157,
    158,
    159,
    160,
    161,
    162,
    163,
    164,
    165,
    166,
    167,
    168,
    169,
    170,
    171,
    172,
    173,
    174,
    175,
    176,
    177,
    178,
    179,
    180,
    181,
    182,
    183,
    184,
    185,
    186,
    187,
    188,
    189,
    190,
    191,
    192,
    193,
    194,
    195,
    196,
    197,
    198
  ],
  "rfd_receptor_con_ref_idx0": [
    0,
    1,
    2,
    3,
    4,
    5,
    6,
    7,
    8,
    9,
    10,
    11,
    12,
    13,
    14,
    15,
    16,
    17,
    18,
    19,
    20,
    21,
    22,
    23,
    24,
    25,
    26,
    27,
    28,
    29,
    30,
    31,
    32,
    33,
    34,
    35,
    36,
    37,
    38,
    39,
    40,
    41,
    42,
    43,
    44,
    45,
    46,
    47,
    48,
    49,
    50,
    51,
    52,
    53,
    54,
    55,
    56,
    57,
    58,
    59,
    60,
    61,
    62,
    63,
    64,
    65,
    66,
    67,
    68,
    69,
    70,
    71,
    72,
    73,
    74,
    75,
    76,
    77,
    78,
    79,
    80,
    81,
    82,
    83,
    84,
    85,
    86,
    87,
    88,
    89,
    90,
    91,
    92,
    93,
    94,
    95,
    96,
    97,
    98,
    99,
    100,
    101,
    102,
    103,
    104,
    105,
    106,
    107,
    108,
    109,
    110,
    111,
    112,
    113,
    114
  ],
  "rfd_receptor_con_hal_idx0": [
    0,
    1,
    2,
    3,
    4,
    5,
    6,
    7,
    8,
    9,
    10,
    11,
    12,
    13,
    14,
    15,
    16,
    17,
    18,
    19,
    20,
    21,
    22,
    23,
    24,
    25,
    26,
    27,
    28,
    29,
    30,
    31,
    32,
    33,
    34,
    35,
    36,
    37,
    38,
    39,
    40,
    41,
    42,
    43,
    44,
    45,
    46,
    47,
    48,
    49,
    50,
    51,
    52,
    53,
    54,
    55,
    56,
    57,
    58,
    59,
    60,
    61,
    62,
    63,
    64,
    65,
    66,
    67,
    68,
    69,
    70,
    71,
    72,
    73,
    74,
    75,
    76,
    77,
    78,
    79,
    80,
    81,
    82,
    83,
    84,
    85,
    86,
    87,
    88,
    89,
    90,
    91,
    92,
    93,
    94,
    95,
    96,
    97,
    98,
    99,
    100,
    101,
    102,
    103,
    104,
    105,
    106,
    107,
    108,
    109,
    110,
    111,
    112,
    113,
    114
  ],
  "rfd_inpaint_str": [
    false,
    false,
    false,
    false,
    false,
    false,
    false,
    false,
    false,
    false,
    false,
    false,
    false,
    false,
    false,
    false,
    false,
    false,
    false,
    false,
    false,
    false,
    false,
    false,
    false,
    false,
    false,
    false,
    false,
    false,
    false,
    false,
    false,
    false,
    false,
    false,
    false,
    false,
    false,
    false,
    false,
    false,
    false,
    false,
    false,
    false,
    false,
    false,
    false,
    false,
    false,
    false,
    false,
    false,
    false,
    false,
    false,
    false,
    false,
    false,
    false,
    false,
    false,
    false,
    false,
    false,
    false,
    false,
    false,
    false,
    false,
    false,
    false,
    false,
    false,
    false,
    false,
    false,
    false,
    false,
    false,
    false,
    false,
    false,
    true,
    true,
    true,
    true,
    true,
    true,
    true,
    true,
    true,
    true,
    true,
    true,
    true,
    true,
    true,
    true,
    true,
    true,
    true,
    true,
    true,
    true,
    true,
    true,
    true,
    true,
    true,
    true,
    true,
    true,
    true,
    true,
    true,
    true,
    true,
    true,
    true,
    true,
    true,
    true,
    true,
    true,
    true,
    true,
    true,
    true,
    true,
    true,
    true,
    true,
    true,
    true,
    true,
    true,
    true,
    true,
    true,
    true,
    true,
    true,
    true,
    true,
    true,
    true,
    true,
    true,
    true,
    true,
    true,
    true,
    true,
    true,
    true,
    true,
    true,
    true,
    true,
    true,
    true,
    true,
    true,
    true,
    true,
    true,
    true,
    true,
    true,
    true,
    true,
    true,
    true,
    true,
    true,
    true,
    true,
    true,
    true,
    true,
    true,
    true,
    true,
    true,
    true,
    true,
    true,
    true,
    true,
    true,
    true,
    true,
    true,
    true,
    true,
    true,
    true
  ],
  "rfd_inpaint_seq": [
    false,
    false,
    false,
    false,
    false,
    false,
    false,
    false,
    false,
    false,
    false,
    false,
    false,
    false,
    false,
    false,
    false,
    false,
    false,
    false,
    false,
    false,
    false,
    false,
    false,
    false,
    false,
    false,
    false,
    false,
    false,
    false,
    false,
    false,
    false,
    false,
    false,
    false,
    false,
    false,
    false,
    false,
    false,
    false,
    false,
    false,
    false,
    false,
    false,
    false,
    false,
    false,
    false,
    false,
    false,
    false,
    false,
    false,
    false,
    false,
    false,
    false,
    false,
    false,
    false,
    false,
    false,
    false,
    false,
    false,
    false,
    false,
    false,
    false,
    false,
    false,
    false,
    false,
    false,
    false,
    false,
    false,
    false,
    false,
    true,
    true,
    true,
    true,
    true,
    true,
    true,
    true,
    true,
    true,
    true,
    true,
    true,
    true,
    true,
    true,
    true,
    true,
    true,
    true,
    true,
    true,
    true,
    true,
    true,
    true,
    true,
    true,
    true,
    true,
    true,
    true,
    true,
    true,
    true,
    true,
    true,
    true,
    true,
    true,
    true,
    true,
    true,
    true,
    true,
    true,
    true,
    true,
    true,
    true,
    true,
    true,
    true,
    true,
    true,
    true,
    true,
    true,
    true,
    true,
    true,
    true,
    true,
    true,
    true,
    true,
    true,
    true,
    true,
    true,
    true,
    true,
    true,
    true,
    true,
    true,
    true,
    true,
    true,
    true,
    true,
    true,
    true,
    true,
    true,
    true,
    true,
    true,
    true,
    true,
    true,
    true,
    true,
    true,
    true,
    true,
    true,
    true,
    true,
    true,
    true,
    true,
    true,
    true,
    true,
    true,
    true,
    true,
    true,
    true,
    true,
    true,
    true,
    true,
    true
  ],
  "rfd_sampled_mask": [
    "A17-131/0",
    "84-84"
  ],
  "rfd_mask_1d": [
    false,
    false,
    false,
    false,
    false,
    false,
    false,
    false,
    false,
    false,
    false,
    false,
    false,
    false,
    false,
    false,
    false,
    false,
    false,
    false,
    false,
    false,
    false,
    false,
    false,
    false,
    false,
    false,
    false,
    false,
    false,
    false,
    false,
    false,
    false,
    false,
    false,
    false,
    false,
    false,
    false,
    false,
    false,
    false,
    false,
    false,
    false,
    false,
    false,
    false,
    false,
    false,
    false,
    false,
    false,
    false,
    false,
    false,
    false,
    false,
    false,
    false,
    false,
    false,
    false,
    false,
    false,
    false,
    false,
    false,
    false,
    false,
    false,
    false,
    false,
    false,
    false,
    false,
    false,
    false,
    false,
    false,
    false,
    false,
    true,
    true,
    true,
    true,
    true,
    true,
    true,
    true,
    true,
    true,
    true,
    true,
    true,
    true,
    true,
    true,
    true,
    true,
    true,
    true,
    true,
    true,
    true,
    true,
    true,
    true,
    true,
    true,
    true,
    true,
    true,
    true,
    true,
    true,
    true,
    true,
    true,
    true,
    true,
    true,
    true,
    true,
    true,
    true,
    true,
    true,
    true,
    true,
    true,
    true,
    true,
    true,
    true,
    true,
    true,
    true,
    true,
    true,
    true,
    true,
    true,
    true,
    true,
    true,
    true,
    true,
    true,
    true,
    true,
    true,
    true,
    true,
    true,
    true,
    true,
    true,
    true,
    true,
    true,
    true,
    true,
    true,
    true,
    true,
    true,
    true,
    true,
    true,
    true,
    true,
    true,
    true,
    true,
    true,
    true,
    true,
    true,
    true,
    true,
    true,
    true,
    true,
    true,
    true,
    true,
    true,
    true,
    true,
    true,
    true,
    true,
    true,
    true,
    true,
    true
  ]
}
```
