## Supplementary File 1 for "ProteinDJ: a high-performance and modular protein design pipeline": fold_78.json

```
{
  "fold_id": 78,
  "rfd_config": {
    "inference": {
      "input_pdb": "5o45_pd-l1.pdb",
      "num_designs": 25,
      "design_startnum": 75,
      "ckpt_override_path": null,
      "symmetry": null,
      "recenter": true,
      "radius": 10.0,
      "model_only_neighbors": false,
      "output_prefix": "./rfd_results/fold",
      "write_trajectory": false,
      "scaffold_guided": false,
      "model_runner": "SelfConditioning",
      "cautious": true,
      "align_motif": true,
      "symmetric_self_cond": true,
      "final_step": 1,
      "deterministic": false,
      "trb_save_ckpt_path": "/app/RFdiffusion/models/Complex_base_ckpt.pt",
      "schedule_directory_path": "/app/RFdiffusion/schedules",
      "model_directory_path": "/app/RFdiffusion/models"
    },
    "contigmap": {
      "contigs": [
        "A17-131/0 50-100"
      ],
      "inpaint_seq": null,
      "inpaint_str": null,
      "inpaint_str_helix": null,
      "inpaint_str_strand": null,
      "inpaint_str_loop": null,
      "provide_seq": null,
      "length": null
    },
    "model": {
      "n_extra_block": 4,
      "n_main_block": 32,
      "n_ref_block": 4,
      "d_msa": 256,
      "d_msa_full": 64,
      "d_pair": 128,
      "d_templ": 64,
      "n_head_msa": 8,
      "n_head_pair": 4,
      "n_head_templ": 4,
      "d_hidden": 32,
      "d_hidden_templ": 32,
      "p_drop": 0.15,
      "SE3_param_full": {
        "num_layers": 1,
        "num_channels": 32,
        "num_degrees": 2,
        "n_heads": 4,
        "div": 4,
        "l0_in_features": 8,
        "l0_out_features": 8,
        "l1_in_features": 3,
        "l1_out_features": 2,
        "num_edge_features": 32
      },
      "SE3_param_topk": {
        "num_layers": 1,
        "num_channels": 32,
        "num_degrees": 2,
        "n_heads": 4,
        "div": 4,
        "l0_in_features": 64,
        "l0_out_features": 64,
        "l1_in_features": 3,
        "l1_out_features": 2,
        "num_edge_features": 64
      },
      "freeze_track_motif": false,
      "use_motif_timestep": true
    },
    "diffuser": {
      "T": 50,
      "b_0": 0.01,
      "b_T": 0.07,
      "schedule_type": "linear",
      "so3_type": "igso3",
      "crd_scale": 0.25,
      "partial_T": null,
      "so3_schedule_type": "linear",
      "min_b": 1.5,
      "max_b": 2.5,
      "min_sigma": 0.02,
      "max_sigma": 1.5
    },
    "denoiser": {
      "noise_scale_ca": 0,
      "final_noise_scale_ca": 1,
      "ca_noise_schedule_type": "constant",
      "noise_scale_frame": 0,
      "final_noise_scale_frame": 1,
      "frame_noise_schedule_type": "constant"
    },
    "ppi": {
      "hotspot_res": [
        "A56",
        "A115",
        "A123"
      ]
    },
    "potentials": {
      "guiding_potentials": null,
      "guide_scale": 10,
      "guide_decay": "constant",
      "olig_inter_all": null,
      "olig_intra_all": null,
      "olig_custom_contact": null,
      "substrate": null
    },
    "contig_settings": {
      "ref_idx": null,
      "hal_idx": null,
      "idx_rf": null,
      "inpaint_seq_tensor": null
    },
    "preprocess": {
      "sidechain_input": false,
      "motif_sidechain_input": true,
      "d_t1d": 24,
      "d_t2d": 44,
      "prob_self_cond": 0.5,
      "str_self_cond": true,
      "predict_previous": false
    },
    "logging": {
      "inputs": false
    },
    "scaffoldguided": {
      "scaffoldguided": false,
      "target_pdb": false,
      "target_path": null,
      "scaffold_list": null,
      "scaffold_dir": null,
      "sampled_insertion": 0,
      "sampled_N": 0,
      "sampled_C": 0,
      "ss_mask": 0,
      "systematic": false,
      "target_ss": null,
      "target_adj": null,
      "mask_loops": true,
      "contig_crop": null
    }
  },
  "rfd_plddt": [
    [
      0.0922551304101944,
      0.09671544283628464,
      0.10041292011737823,
      0.09791803359985352,
      0.09430788457393646,
      0.08981698751449585,
      0.08696437627077103,
      0.08743932843208313,
      0.08601503074169159,
      0.07968101650476456,
      0.08128602802753448,
      0.0816088616847992,
      0.07534366846084595,
      0.07548024505376816,
      0.07683670520782471,
      0.07829365134239197,
      0.08144625276327133,
      0.07912532985210419,
      0.07661633938550949,
      0.07382439076900482,
      0.072959303855896,
      0.07217377424240112,
      0.07242651283740997,
      0.07462509721517563,
      0.07324318587779999,
      0.07626363635063171,
      0.07620659470558167,
      0.07929672300815582,
      0.0790974423289299,
      0.08094572275876999,
      0.08072000741958618,
      0.08096040785312653,
      0.08000661432743073,
      0.08504940569400787,
      0.08830803632736206,
      0.09429330378770828,
      0.09704156219959259,
      0.10383158922195435,
      0.10793770849704742,
      0.11170289665460587,
      0.10953522473573685,
      0.10674882680177689,
      0.10470039397478104,
      0.10318801552057266,
      0.098623126745224,
      0.09960109740495682,
      0.10575484484434128,
      0.10347023606300354,
      0.09731358289718628,
      0.10196249932050705,
      0.10511273145675659,
      0.09562721103429794,
      0.09467288851737976,
      0.10278721153736115,
      0.09534948319196701,
      0.09209094196557999,
      0.09931012988090515,
      0.10232730954885483,
      0.103594109416008,
      0.10469556599855423,
      0.10991840064525604,
      0.11794847995042801,
      0.12850961089134216,
      0.13122513890266418,
      0.13777905702590942,
      0.14936092495918274,
      0.15638409554958344,
      0.1635628491640091,
      0.18350660800933838,
      0.20738068222999573,
      0.2196204513311386,
      0.2419217824935913,
      0.25049179792404175,
      0.2373514324426651,
      0.22266390919685364,
      0.21854054927825928,
      0.19988363981246948,
      0.9161239862442017,
      0.8605255484580994,
      0.8942992687225342,
      0.9143815636634827,
      0.9513587951660156,
      0.9789464473724365,
      0.9864773750305176,
      0.9924543499946594,
      0.9848831295967102,
      0.9659066796302795,
      0.9730430841445923,
      0.9862957000732422,
      0.9888883829116821,
      0.991741955280304,
      0.9898837804794312,
      0.9918113946914673,
      0.9922996759414673,
      0.9944312572479248,
      0.9972359538078308,
      0.9984637498855591,
      0.9988599419593811,
      0.9983827471733093,
      0.9982221722602844,
      0.9955923557281494,
      0.9966137409210205,
      0.9911841750144958,
      0.9924250245094299,
      0.9956052899360657,
      0.9932796955108643,
      0.9887879490852356,
      0.9869993329048157,
      0.9805586934089661,
      0.9517619609832764,
      0.9300018548965454,
      0.8600034713745117,
      0.8722538948059082,
      0.9148558378219604,
      0.8932551145553589,
      0.9269951581954956,
      0.9083679914474487,
      0.9312480688095093,
      0.899095356464386,
      0.9144943356513977,
      0.8557223677635193,
      0.8178102374076843,
      0.8712512850761414,
      0.8795650601387024,
      0.9439420104026794,
      0.9442136287689209,
      0.9033785462379456,
      0.9106025695800781,
      0.8748664259910583,
      0.8462768793106079,
      0.9140070080757141,
      0.9165269136428833,
      0.9190241098403931,
      0.8756541609764099,
      0.8923670053482056,
      0.8516249656677246,
      0.8330671787261963,
      0.8864340782165527,
      0.9077703952789307,
      0.9417913556098938,
      0.975892961025238,
      0.9877951145172119,
      0.9820735454559326,
      0.9923182725906372,
      0.9970797300338745,
      0.9972295761108398,
      0.9973560571670532,
      0.99701988697052,
      0.997616708278656,
      0.9941301345825195,
      0.9949409365653992,
      0.996877133846283,
      0.9961268901824951,
      0.995427131652832,
      0.997901439666748,
      0.9978334307670593,
      0.9981743693351746,
      0.99690842628479,
      0.9987886548042297,
      0.9987400770187378,
      0.9993366003036499,
      0.998975932598114,
      0.9979450106620789,
      0.9954296350479126,
      0.9950261116027832,
      0.994007408618927,
      0.9860975742340088,
      0.9832552671432495,
      0.9905515313148499,
      0.97938072681427,
      0.9502912759780884,
      0.9159560203552246,
      0.9252438545227051,
      0.8889337778091431,
      0.9243059754371643,
      0.8939288258552551,
      0.9214720129966736,
      0.8781723976135254,
      0.911548376083374,
      0.8790464401245117,
      0.8490673899650574,
      0.8508197069168091,
      0.86192786693573,
      0.871063232421875,
      0.8851840496063232,
      0.9008799195289612,
      0.9503805041313171,
      0.9588379859924316,
      0.9829031229019165,
      0.9795255064964294,
      0.9847086668014526,
      0.9801804423332214
    ],
    [
      0.09624005109071732,
      0.1008196547627449,
      0.09735061228275299,
      0.09262693673372269,
      0.09120446443557739,
      0.09107111394405365,
      0.0898040384054184,
      0.09220466762781143,
      0.09284050762653351,
      0.08614956587553024,
      0.08803408592939377,
      0.08908263593912125,
      0.08797100186347961,
      0.08338138461112976,
      0.08748942613601685,
      0.09125371277332306,
      0.08726266026496887,
      0.0920758992433548,
      0.09440329670906067,
      0.0957857146859169,
      0.09321100264787674,
      0.0961872786283493,
      0.10217460244894028,
      0.09822564572095871,
      0.0944642722606659,
      0.09688485413789749,
      0.10155276209115982,
      0.1023218184709549,
      0.10151448100805283,
      0.10117623209953308,
      0.10674210637807846,
      0.10787345468997955,
      0.10898411273956299,
      0.11457212269306183,
      0.11588165909051895,
      0.10945619642734528,
      0.10832826793193817,
      0.1113685816526413,
      0.11453311890363693,
      0.1141742691397667,
      0.11299712210893631,
      0.11424755305051804,
      0.11366470903158188,
      0.10403211414813995,
      0.10431652516126633,
      0.09545717388391495,
      0.09718281775712967,
      0.09726293385028839,
      0.10411601513624191,
      0.10839614272117615,
      0.1166108250617981,
      0.11132318526506424,
      0.12363094091415405,
      0.13416080176830292,
      0.13110899925231934,
      0.11891912668943405,
      0.12495775520801544,
      0.1324521154165268,
      0.13631607592105865,
      0.13251115381717682,
      0.13514257967472076,
      0.15287809073925018,
      0.16090795397758484,
      0.17026016116142273,
      0.18916623294353485,
      0.22039641439914703,
      0.24531400203704834,
      0.2670849561691284,
      0.28947412967681885,
      0.3074188530445099,
      0.3235287368297577,
      0.3305751085281372,
      0.3257128596305847,
      0.32041823863983154,
      0.3184562921524048,
      0.30915212631225586,
      0.3005966544151306,
      0.9124661087989807,
      0.85535728931427,
      0.8911389112472534,
      0.9098339080810547,
      0.9511547684669495,
      0.9754774570465088,
      0.9835893511772156,
      0.9902597665786743,
      0.9799330234527588,
      0.958378255367279,
      0.9659945368766785,
      0.9841998219490051,
      0.9880908131599426,
      0.9928109049797058,
      0.9906112551689148,
      0.9923421740531921,
      0.9932953715324402,
      0.9956353306770325,
      0.9980051517486572,
      0.9988762736320496,
      0.998898446559906,
      0.9984508156776428,
      0.9983410835266113,
      0.9962959289550781,
      0.9970582127571106,
      0.9923593997955322,
      0.9921601414680481,
      0.9949945211410522,
      0.991484522819519,
      0.9839469194412231,
      0.9795411229133606,
      0.9747401475906372,
      0.9365901350975037,
      0.9146958589553833,
      0.8454142808914185,
      0.8691446185112,
      0.9182905554771423,
      0.9011927843093872,
      0.9377589225769043,
      0.9148572087287903,
      0.9350931644439697,
      0.8950002193450928,
      0.9093518257141113,
      0.8382017612457275,
      0.7948604226112366,
      0.8604306578636169,
      0.8781337738037109,
      0.9472888112068176,
      0.9486082196235657,
      0.908931314945221,
      0.9190481305122375,
      0.8819229602813721,
      0.84006267786026,
      0.9022712111473083,
      0.9089385867118835,
      0.9167647957801819,
      0.8717578053474426,
      0.8830568194389343,
      0.8377692699432373,
      0.8297346234321594,
      0.8804926872253418,
      0.8991170525550842,
      0.9318518042564392,
      0.969613790512085,
      0.9855780005455017,
      0.9777001738548279,
      0.9897489547729492,
      0.9968224167823792,
      0.9975161552429199,
      0.9975071549415588,
      0.9974038004875183,
      0.9975601434707642,
      0.9937640428543091,
      0.993625283241272,
      0.9971653819084167,
      0.996712863445282,
      0.9948739409446716,
      0.9978538751602173,
      0.9980586767196655,
      0.9984666705131531,
      0.9976083040237427,
      0.9989995360374451,
      0.9989262223243713,
      0.9993627071380615,
      0.9991532564163208,
      0.9981940984725952,
      0.9964557886123657,
      0.9959462881088257,
      0.9947963953018188,
      0.9862990379333496,
      0.9825082421302795,
      0.9906527996063232,
      0.9756288528442383,
      0.940701961517334,
      0.9044396877288818,
      0.9226527214050293,
      0.8832055926322937,
      0.925800621509552,
      0.8949926495552063,
      0.9266363382339478,
      0.8823708295822144,
      0.9155686497688293,
      0.8738598823547363,
      0.8403044939041138,
      0.841203510761261,
      0.8509783744812012,
      0.8651152849197388,
      0.8782367706298828,
      0.8912643194198608,
      0.941903829574585,
      0.9493522047996521,
      0.9790034890174866,
      0.977605402469635,
      0.9850788116455078,
      0.982864499092102
    ],
    [
      0.09419204294681549,
      0.101870596408844,
      0.10010023415088654,
      0.0952625572681427,
      0.09237084537744522,
      0.09145620465278625,
      0.0886823907494545,
      0.09061823040246964,
      0.09246408939361572,
      0.085598886013031,
      0.08830611407756805,
      0.09262305498123169,
      0.09597772359848022,
      0.09119122475385666,
      0.09572239220142365,
      0.10347171127796173,
      0.09756939113140106,
      0.10534898936748505,
      0.11230335384607315,
      0.1124701201915741,
      0.10901457071304321,
      0.11414000391960144,
      0.12155676633119583,
      0.11882065236568451,
      0.10696552693843842,
      0.10839341580867767,
      0.1169717013835907,
      0.11786182224750519,
      0.10735147446393967,
      0.11270204931497574,
      0.1268245279788971,
      0.12083248049020767,
      0.12023432552814484,
      0.1291947364807129,
      0.1313932240009308,
      0.12053293734788895,
      0.11771681904792786,
      0.12429836392402649,
      0.121418796479702,
      0.11529864370822906,
      0.11954483389854431,
      0.1280997097492218,
      0.1267695128917694,
      0.1203216165304184,
      0.11924192309379578,
      0.11780694872140884,
      0.11023151874542236,
      0.11166871339082718,
      0.10981322824954987,
      0.1115262508392334,
      0.11943700164556503,
      0.1303219050168991,
      0.13823918998241425,
      0.14755447208881378,
      0.14896367490291595,
      0.1386645883321762,
      0.14074651896953583,
      0.15322330594062805,
      0.15511570870876312,
      0.1481974571943283,
      0.1551830768585205,
      0.17421270906925201,
      0.17932097613811493,
      0.18976841866970062,
      0.21213805675506592,
      0.2521941363811493,
      0.2755020260810852,
      0.3039456605911255,
      0.3263654410839081,
      0.34251531958580017,
      0.3614408075809479,
      0.37001803517341614,
      0.35737454891204834,
      0.34884345531463623,
      0.35730281472206116,
      0.35339003801345825,
      0.3297058939933777,
      0.8957175016403198,
      0.8534741401672363,
      0.8860118389129639,
      0.9045681357383728,
      0.9481543898582458,
      0.9721387028694153,
      0.9813358187675476,
      0.9892005920410156,
      0.9779384136199951,
      0.9550058245658875,
      0.9627511501312256,
      0.982097864151001,
      0.9868066906929016,
      0.9925586581230164,
      0.9906362891197205,
      0.9926402568817139,
      0.9937036633491516,
      0.9958722591400146,
      0.9981306195259094,
      0.9989250898361206,
      0.9989363551139832,
      0.99843829870224,
      0.998249888420105,
      0.9956211447715759,
      0.9967036843299866,
      0.9909498691558838,
      0.9909993410110474,
      0.9948059320449829,
      0.9913480281829834,
      0.9843976497650146,
      0.980372965335846,
      0.9755558967590332,
      0.9347403049468994,
      0.9159938097000122,
      0.842790961265564,
      0.871207058429718,
      0.9223849773406982,
      0.9053992629051208,
      0.9426786303520203,
      0.917712926864624,
      0.9364641308784485,
      0.8930610418319702,
      0.9064077138900757,
      0.833023190498352,
      0.7860348224639893,
      0.8593196868896484,
      0.8784018158912659,
      0.9492162466049194,
      0.9518533945083618,
      0.91139155626297,
      0.9211892485618591,
      0.8843683004379272,
      0.8404232859611511,
      0.9039828777313232,
      0.9115638732910156,
      0.9194085597991943,
      0.8742805123329163,
      0.886658787727356,
      0.83851557970047,
      0.8294172286987305,
      0.8821409940719604,
      0.9015023112297058,
      0.9345293641090393,
      0.9713441133499146,
      0.9868185520172119,
      0.9794744253158569,
      0.991104006767273,
      0.9971672892570496,
      0.997713029384613,
      0.9977409839630127,
      0.9976416826248169,
      0.9978703260421753,
      0.9942771196365356,
      0.994377076625824,
      0.9975587725639343,
      0.9970828890800476,
      0.9951969385147095,
      0.9979538321495056,
      0.9981270432472229,
      0.998498797416687,
      0.997693657875061,
      0.9990503787994385,
      0.9989816546440125,
      0.9993821978569031,
      0.9992172122001648,
      0.9983638525009155,
      0.9968248009681702,
      0.9962893128395081,
      0.9952729940414429,
      0.9870476126670837,
      0.9831922650337219,
      0.9909627437591553,
      0.9750908613204956,
      0.9379206895828247,
      0.9002561569213867,
      0.9219354391098022,
      0.8809878826141357,
      0.9261940717697144,
      0.8978999853134155,
      0.9305282831192017,
      0.8872115612030029,
      0.9190994501113892,
      0.8761837482452393,
      0.8455645442008972,
      0.8480156660079956,
      0.8551028966903687,
      0.8654851317405701,
      0.8759412169456482,
      0.8877652883529663,
      0.93723464012146,
      0.9453128576278687,
      0.9777275323867798,
      0.9763073325157166,
      0.9847676753997803,
      0.9826808571815491
    ],
    [
      0.09902938455343246,
      0.11116369813680649,
      0.10726644098758698,
      0.10704392939805984,
      0.10979238152503967,
      0.10519611835479736,
      0.10444094240665436,
      0.10255817323923111,
      0.10821148753166199,
      0.10057780146598816,
      0.10663928836584091,
      0.11462242901325226,
      0.11490876227617264,
      0.11122338473796844,
      0.1173303946852684,
      0.12600919604301453,
      0.11492574214935303,
      0.12224934995174408,
      0.12377320230007172,
      0.1255321353673935,
      0.1265631765127182,
      0.13251248002052307,
      0.1425430178642273,
      0.1414315551519394,
      0.13462111353874207,
      0.13461992144584656,
      0.14548395574092865,
      0.15182726085186005,
      0.13749516010284424,
      0.1507328599691391,
      0.16583043336868286,
      0.15638409554958344,
      0.15114565193653107,
      0.15426799654960632,
      0.15615420043468475,
      0.13905248045921326,
      0.13678359985351562,
      0.1473112255334854,
      0.1425333172082901,
      0.1348172426223755,
      0.13604003190994263,
      0.1435735821723938,
      0.14476749300956726,
      0.1425037682056427,
      0.14110660552978516,
      0.13946343958377838,
      0.1317339837551117,
      0.13403290510177612,
      0.13210591673851013,
      0.13495640456676483,
      0.14256209135055542,
      0.15279990434646606,
      0.15398895740509033,
      0.17321078479290009,
      0.17958953976631165,
      0.17059879004955292,
      0.17254871129989624,
      0.18307101726531982,
      0.1937088966369629,
      0.18789122998714447,
      0.19649535417556763,
      0.20994414389133453,
      0.22405940294265747,
      0.23896858096122742,
      0.27801692485809326,
      0.3123323619365692,
      0.3290784955024719,
      0.35185444355010986,
      0.3665805160999298,
      0.3753701448440552,
      0.3878489136695862,
      0.3923683166503906,
      0.3822546601295471,
      0.39043182134628296,
      0.384541392326355,
      0.3991042673587799,
      0.37223291397094727,
      0.8953667283058167,
      0.8517721891403198,
      0.8815974593162537,
      0.9032838940620422,
      0.9464107155799866,
      0.9709095358848572,
      0.9810389280319214,
      0.989603579044342,
      0.9787161350250244,
      0.9553948044776917,
      0.9634144306182861,
      0.983025312423706,
      0.9879343509674072,
      0.9934758543968201,
      0.991657555103302,
      0.9933066368103027,
      0.9945325255393982,
      0.9964736700057983,
      0.9984018206596375,
      0.9990420341491699,
      0.9990087747573853,
      0.9985050559043884,
      0.9982730150222778,
      0.9954791069030762,
      0.9966592788696289,
      0.9905076622962952,
      0.9905639886856079,
      0.9947313666343689,
      0.9912865161895752,
      0.9849290251731873,
      0.9804407358169556,
      0.9746689200401306,
      0.9319278001785278,
      0.9139447808265686,
      0.8401486277580261,
      0.8684541583061218,
      0.9169352054595947,
      0.9012641906738281,
      0.9375596046447754,
      0.9152905941009521,
      0.9345598816871643,
      0.8896703124046326,
      0.9045032858848572,
      0.83219313621521,
      0.780400276184082,
      0.8582800030708313,
      0.8745821714401245,
      0.9491240382194519,
      0.950932502746582,
      0.9103992581367493,
      0.916777491569519,
      0.8762765526771545,
      0.8371254801750183,
      0.9041321277618408,
      0.9120762944221497,
      0.9196047186851501,
      0.8740705251693726,
      0.8890953660011292,
      0.8400304317474365,
      0.8273533582687378,
      0.881982684135437,
      0.9016138315200806,
      0.9358940720558167,
      0.9719929695129395,
      0.9873352646827698,
      0.9806392192840576,
      0.9923369884490967,
      0.9975590705871582,
      0.9978766441345215,
      0.9978751540184021,
      0.9977691769599915,
      0.9981682300567627,
      0.9949989318847656,
      0.9953715205192566,
      0.9979410767555237,
      0.9973334074020386,
      0.9959823489189148,
      0.9982070326805115,
      0.9982266426086426,
      0.9985769987106323,
      0.9977296590805054,
      0.9990990161895752,
      0.9990462064743042,
      0.9994390606880188,
      0.9992930293083191,
      0.998601496219635,
      0.9973259568214417,
      0.99677973985672,
      0.9957196116447449,
      0.9875122308731079,
      0.9831664562225342,
      0.9908851981163025,
      0.975123941898346,
      0.9354819655418396,
      0.8976516723632812,
      0.9207167625427246,
      0.8773148655891418,
      0.9236629605293274,
      0.8888062834739685,
      0.9240504503250122,
      0.8817036747932434,
      0.915118396282196,
      0.8728651404380798,
      0.841159462928772,
      0.8433622717857361,
      0.8446499705314636,
      0.8527487516403198,
      0.8731613159179688,
      0.8819670677185059,
      0.9354864358901978,
      0.944400429725647,
      0.9777984619140625,
      0.9770114421844482,
      0.985791027545929,
      0.9840255379676819
    ],
    [
      0.13107353448867798,
      0.15435755252838135,
      0.14899545907974243,
      0.15153846144676208,
      0.15773075819015503,
      0.1510448008775711,
      0.1448226273059845,
      0.15178799629211426,
      0.1586168259382248,
      0.14416536688804626,
      0.14668862521648407,
      0.1558518409729004,
      0.15211279690265656,
      0.14561206102371216,
      0.14629535377025604,
      0.15615761280059814,
      0.1513473242521286,
      0.15304875373840332,
      0.15569831430912018,
      0.15948699414730072,
      0.1580306589603424,
      0.15953245759010315,
      0.1687401831150055,
      0.16637487709522247,
      0.1536482274532318,
      0.15192049741744995,
      0.16746920347213745,
      0.18028727173805237,
      0.16503670811653137,
      0.17317187786102295,
      0.19883516430854797,
      0.19027303159236908,
      0.18549853563308716,
      0.20346136391162872,
      0.19759565591812134,
      0.1845681369304657,
      0.179265096783638,
      0.18917247653007507,
      0.17809630930423737,
      0.17521698772907257,
      0.18410827219486237,
      0.18082617223262787,
      0.18071842193603516,
      0.17808403074741364,
      0.17711682617664337,
      0.16851572692394257,
      0.15830311179161072,
      0.16994863748550415,
      0.1670963168144226,
      0.1675492227077484,
      0.17374566197395325,
      0.18662205338478088,
      0.19057725369930267,
      0.21623480319976807,
      0.22171086072921753,
      0.2202197015285492,
      0.23016634583473206,
      0.23382461071014404,
      0.23423150181770325,
      0.23446905612945557,
      0.24990200996398926,
      0.27160540223121643,
      0.2874033451080322,
      0.2979108393192291,
      0.3288516402244568,
      0.35024914145469666,
      0.36047419905662537,
      0.37853139638900757,
      0.39120352268218994,
      0.40097784996032715,
      0.404096782207489,
      0.41758546233177185,
      0.4037317633628845,
      0.4180271327495575,
      0.4109843075275421,
      0.4336802363395691,
      0.40043705701828003,
      0.9017617106437683,
      0.8473060727119446,
      0.8803161382675171,
      0.9004637598991394,
      0.9437050819396973,
      0.9696213006973267,
      0.9811000227928162,
      0.9900566339492798,
      0.9795789122581482,
      0.9561976790428162,
      0.9644045233726501,
      0.9840919971466064,
      0.989171028137207,
      0.994353175163269,
      0.9926608204841614,
      0.9941112995147705,
      0.9953262805938721,
      0.9969829320907593,
      0.9986236691474915,
      0.9991630911827087,
      0.9990960955619812,
      0.9985261559486389,
      0.9983018636703491,
      0.9950178265571594,
      0.9963041543960571,
      0.989020824432373,
      0.9894115924835205,
      0.9940056800842285,
      0.9906189441680908,
      0.9847702383995056,
      0.9786977767944336,
      0.9700412154197693,
      0.9244312047958374,
      0.9077783823013306,
      0.8317063450813293,
      0.8632348775863647,
      0.906460165977478,
      0.8950459957122803,
      0.9287070035934448,
      0.907421350479126,
      0.9272969961166382,
      0.8868980407714844,
      0.9021737575531006,
      0.830842137336731,
      0.7765627503395081,
      0.8566299676895142,
      0.8717387318611145,
      0.9463620781898499,
      0.9474354982376099,
      0.9070828557014465,
      0.9128044843673706,
      0.8698245882987976,
      0.8336036205291748,
      0.9013538360595703,
      0.9088742733001709,
      0.9178609848022461,
      0.8732733130455017,
      0.8894705772399902,
      0.8394291400909424,
      0.8261321783065796,
      0.8823633193969727,
      0.9010298848152161,
      0.9365648627281189,
      0.9722796678543091,
      0.9873579740524292,
      0.9813327789306641,
      0.9930494427680969,
      0.9977861642837524,
      0.9979379177093506,
      0.9979299902915955,
      0.9976910352706909,
      0.9983401894569397,
      0.9955153465270996,
      0.9959401488304138,
      0.9981473684310913,
      0.9972922205924988,
      0.9960058331489563,
      0.9983338117599487,
      0.9982010126113892,
      0.9985859394073486,
      0.9975399374961853,
      0.9991167783737183,
      0.9990472793579102,
      0.999487042427063,
      0.9993544816970825,
      0.9987797737121582,
      0.9977370500564575,
      0.9972408413887024,
      0.9962549209594727,
      0.9885051250457764,
      0.9834810495376587,
      0.9911494851112366,
      0.9757432341575623,
      0.9355969429016113,
      0.8976397514343262,
      0.919405460357666,
      0.8772714138031006,
      0.9187338352203369,
      0.8819100856781006,
      0.9151092767715454,
      0.8696202039718628,
      0.9037396907806396,
      0.857219934463501,
      0.8329219818115234,
      0.8221942186355591,
      0.8279982805252075,
      0.84737229347229,
      0.8689708113670349,
      0.8816560506820679,
      0.9354575872421265,
      0.9445940256118774,
      0.978061318397522,
      0.977851390838623,
      0.986262321472168,
      0.9855760335922241
    ],
    [
      0.14727428555488586,
      0.1721058040857315,
      0.17144358158111572,
      0.18767865002155304,
      0.19638898968696594,
      0.1917346715927124,
      0.18532857298851013,
      0.1975780725479126,
      0.1997200846672058,
      0.1880894899368286,
      0.19040246307849884,
      0.2034999430179596,
      0.194801464676857,
      0.18646350502967834,
      0.19506576657295227,
      0.19916588068008423,
      0.18717502057552338,
      0.181671142578125,
      0.1965528130531311,
      0.19394813477993011,
      0.1819126009941101,
      0.18432560563087463,
      0.19282832741737366,
      0.18293547630310059,
      0.16887325048446655,
      0.16467665135860443,
      0.17795808613300323,
      0.18517360091209412,
      0.17417241632938385,
      0.18423567712306976,
      0.20748531818389893,
      0.20926645398139954,
      0.21104922890663147,
      0.23188254237174988,
      0.23181796073913574,
      0.22047609090805054,
      0.21320369839668274,
      0.22975565493106842,
      0.21426616609096527,
      0.21236756443977356,
      0.2171652764081955,
      0.220224991440773,
      0.21762092411518097,
      0.20660534501075745,
      0.19389373064041138,
      0.18637391924858093,
      0.1753942370414734,
      0.18399232625961304,
      0.1807425171136856,
      0.17606370151042938,
      0.18420225381851196,
      0.19019827246665955,
      0.20381274819374084,
      0.2290647327899933,
      0.24506771564483643,
      0.25184571743011475,
      0.2602972686290741,
      0.2704628109931946,
      0.28271833062171936,
      0.27595487236976624,
      0.2931212782859802,
      0.3104308843612671,
      0.32177484035491943,
      0.33493080735206604,
      0.35373467206954956,
      0.3591598868370056,
      0.3746955990791321,
      0.3867335915565491,
      0.4034710228443146,
      0.40866002440452576,
      0.41089850664138794,
      0.43048256635665894,
      0.418448269367218,
      0.4250824749469757,
      0.42444658279418945,
      0.4472491145133972,
      0.417413592338562,
      0.9027004241943359,
      0.8466709852218628,
      0.8790409564971924,
      0.8996837735176086,
      0.9418186545372009,
      0.9693406820297241,
      0.981947124004364,
      0.991048276424408,
      0.9817203283309937,
      0.9598105549812317,
      0.9676839709281921,
      0.9861331582069397,
      0.9908277988433838,
      0.9951760172843933,
      0.9934964776039124,
      0.9947089552879333,
      0.9957622289657593,
      0.9972787499427795,
      0.9987497329711914,
      0.999239444732666,
      0.9991176724433899,
      0.9985623359680176,
      0.9982696175575256,
      0.9946179389953613,
      0.9958793520927429,
      0.986745297908783,
      0.9875877499580383,
      0.992889404296875,
      0.9894826412200928,
      0.9837267994880676,
      0.9761747717857361,
      0.9645336866378784,
      0.9156962633132935,
      0.9022146463394165,
      0.8235555291175842,
      0.8496248126029968,
      0.8998733758926392,
      0.8881558179855347,
      0.922255277633667,
      0.9031068682670593,
      0.926422119140625,
      0.8881702423095703,
      0.9022477865219116,
      0.8326742649078369,
      0.7806292176246643,
      0.858441174030304,
      0.8730660080909729,
      0.9444364309310913,
      0.9446132183074951,
      0.9036619067192078,
      0.9080164432525635,
      0.8614767789840698,
      0.8229457139968872,
      0.895443856716156,
      0.9054232835769653,
      0.9155517816543579,
      0.8727223873138428,
      0.8907937407493591,
      0.8419933915138245,
      0.8282280564308167,
      0.8840883374214172,
      0.9017830491065979,
      0.9367039799690247,
      0.9713888764381409,
      0.9871445894241333,
      0.9818127751350403,
      0.9935062527656555,
      0.9979053735733032,
      0.9979409575462341,
      0.9978747963905334,
      0.9976192116737366,
      0.9983291625976562,
      0.9953763484954834,
      0.9961062669754028,
      0.9981904029846191,
      0.9970366358757019,
      0.9957587122917175,
      0.9982986450195312,
      0.9980795383453369,
      0.9985008239746094,
      0.9972779750823975,
      0.9990840554237366,
      0.9990100264549255,
      0.999496340751648,
      0.9993802309036255,
      0.998875617980957,
      0.997948944568634,
      0.9974824786186218,
      0.9965125918388367,
      0.9888352751731873,
      0.9836275577545166,
      0.9911991357803345,
      0.9764204025268555,
      0.9374706745147705,
      0.9008975028991699,
      0.9200442433357239,
      0.8810161352157593,
      0.9169307947158813,
      0.8771221041679382,
      0.9047328233718872,
      0.8512775897979736,
      0.8950042724609375,
      0.8476659059524536,
      0.8208403587341309,
      0.80507493019104,
      0.8158482313156128,
      0.8426489233970642,
      0.8707661032676697,
      0.8851931691169739,
      0.9380242824554443,
      0.9478248953819275,
      0.979647696018219,
      0.979845404624939,
      0.9875860214233398,
      0.986949622631073
    ],
    [
      0.20530696213245392,
      0.26800912618637085,
      0.25190940499305725,
      0.2537875771522522,
      0.26236915588378906,
      0.2664998173713684,
      0.26035112142562866,
      0.27159833908081055,
      0.2732032239437103,
      0.2658239006996155,
      0.26127660274505615,
      0.2665289640426636,
      0.2603282928466797,
      0.2449774444103241,
      0.24665486812591553,
      0.2500401437282562,
      0.2318771928548813,
      0.22750018537044525,
      0.23704957962036133,
      0.22813931107521057,
      0.21493080258369446,
      0.21042340993881226,
      0.21886619925498962,
      0.2002209573984146,
      0.18626977503299713,
      0.18969908356666565,
      0.19920232892036438,
      0.19802948832511902,
      0.19432377815246582,
      0.20538459718227386,
      0.21942901611328125,
      0.2202272266149521,
      0.2280239313840866,
      0.25215891003608704,
      0.25783413648605347,
      0.24038788676261902,
      0.24279801547527313,
      0.2650577425956726,
      0.2527257800102234,
      0.2478943169116974,
      0.2504810690879822,
      0.24908873438835144,
      0.24333837628364563,
      0.23005090653896332,
      0.21180860698223114,
      0.20188367366790771,
      0.1913451999425888,
      0.1990111768245697,
      0.1912466287612915,
      0.1880655288696289,
      0.19595542550086975,
      0.20272868871688843,
      0.21574078500270844,
      0.23956383764743805,
      0.26207977533340454,
      0.2721378803253174,
      0.28028178215026855,
      0.3022189140319824,
      0.31208306550979614,
      0.3059963285923004,
      0.3250412940979004,
      0.3391273021697998,
      0.33347752690315247,
      0.34488579630851746,
      0.36565402150154114,
      0.3694804906845093,
      0.3763226568698883,
      0.39664244651794434,
      0.4092854857444763,
      0.40465348958969116,
      0.41138437390327454,
      0.43285852670669556,
      0.4245744049549103,
      0.4275013208389282,
      0.4380876421928406,
      0.45801377296447754,
      0.4290934205055237,
      0.9039912819862366,
      0.8458268642425537,
      0.8780487775802612,
      0.8987787961959839,
      0.9402279853820801,
      0.9683831930160522,
      0.982291042804718,
      0.9917187094688416,
      0.9837168455123901,
      0.9628990888595581,
      0.971409261226654,
      0.989128589630127,
      0.9935818314552307,
      0.9966490268707275,
      0.9953640699386597,
      0.9961627721786499,
      0.9968588352203369,
      0.9979341626167297,
      0.9990168213844299,
      0.9993704557418823,
      0.9991686344146729,
      0.9985913634300232,
      0.998225212097168,
      0.9940440654754639,
      0.9954899549484253,
      0.9846987128257751,
      0.9858047366142273,
      0.9918320775032043,
      0.9882243275642395,
      0.98260897397995,
      0.9740546941757202,
      0.9622563719749451,
      0.9108380079269409,
      0.8957018852233887,
      0.8123103380203247,
      0.8351301550865173,
      0.888611912727356,
      0.8690403699874878,
      0.917929470539093,
      0.8924970626831055,
      0.9256616830825806,
      0.8863996267318726,
      0.9047238826751709,
      0.8372572660446167,
      0.7847048044204712,
      0.8612712621688843,
      0.870759904384613,
      0.9444394111633301,
      0.9429014921188354,
      0.9011691808700562,
      0.9053374528884888,
      0.8546614646911621,
      0.8109067678451538,
      0.8920632004737854,
      0.9031519889831543,
      0.9145022630691528,
      0.8715115785598755,
      0.8931700587272644,
      0.8455439209938049,
      0.827529788017273,
      0.8876202702522278,
      0.9047318696975708,
      0.9389129877090454,
      0.9734749794006348,
      0.9876953363418579,
      0.9830971360206604,
      0.9943864941596985,
      0.9981827735900879,
      0.9979948401451111,
      0.9978330731391907,
      0.9975280165672302,
      0.9984340667724609,
      0.9957818388938904,
      0.9963574409484863,
      0.9983105659484863,
      0.9969569444656372,
      0.9957208633422852,
      0.9983100295066833,
      0.9979277849197388,
      0.9984149932861328,
      0.9969921708106995,
      0.9990473389625549,
      0.9989720582962036,
      0.9995126724243164,
      0.9994311928749084,
      0.9990671277046204,
      0.9984325170516968,
      0.9980761408805847,
      0.9974349141120911,
      0.9913932681083679,
      0.9857821464538574,
      0.9925065040588379,
      0.9795325994491577,
      0.9424731731414795,
      0.9057459831237793,
      0.9225835800170898,
      0.8831970691680908,
      0.9166448712348938,
      0.8736106753349304,
      0.8994100093841553,
      0.8339703679084778,
      0.8863141536712646,
      0.8356371521949768,
      0.8050441145896912,
      0.7933223247528076,
      0.8119213581085205,
      0.8447091579437256,
      0.8712468147277832,
      0.8883460164070129,
      0.9407200813293457,
      0.9520586729049683,
      0.9825740456581116,
      0.9838536381721497,
      0.9911521077156067,
      0.990675687789917
    ],
    [
      0.2878555357456207,
      0.3550036549568176,
      0.3436197340488434,
      0.35236987471580505,
      0.35748690366744995,
      0.35662394762039185,
      0.350861519575119,
      0.34864187240600586,
      0.3489999771118164,
      0.3452659249305725,
      0.33905717730522156,
      0.3502870798110962,
      0.3443826735019684,
      0.3299217224121094,
      0.3332214653491974,
      0.335155725479126,
      0.32165831327438354,
      0.30845463275909424,
      0.3169795274734497,
      0.2931584119796753,
      0.26902347803115845,
      0.27078893780708313,
      0.2707814574241638,
      0.23698173463344574,
      0.22817999124526978,
      0.2431274801492691,
      0.23555856943130493,
      0.23389865458011627,
      0.25395938754081726,
      0.26711592078208923,
      0.2653893232345581,
      0.2656574845314026,
      0.28289827704429626,
      0.3197055459022522,
      0.31809911131858826,
      0.31204020977020264,
      0.327295184135437,
      0.3501313030719757,
      0.32954758405685425,
      0.31395423412323,
      0.31370633840560913,
      0.30938106775283813,
      0.28075283765792847,
      0.25943925976753235,
      0.2523382604122162,
      0.23536357283592224,
      0.22370778024196625,
      0.22456449270248413,
      0.21730035543441772,
      0.21006503701210022,
      0.22026528418064117,
      0.2156181037425995,
      0.22820819914340973,
      0.2500656843185425,
      0.2615280747413635,
      0.2747688889503479,
      0.30329856276512146,
      0.3256058096885681,
      0.3295165002346039,
      0.3488108515739441,
      0.37365102767944336,
      0.37731999158859253,
      0.3611576557159424,
      0.3712127208709717,
      0.3884109854698181,
      0.36489757895469666,
      0.3636932373046875,
      0.38597965240478516,
      0.39079171419143677,
      0.37457355856895447,
      0.3907385468482971,
      0.41572070121765137,
      0.4094781279563904,
      0.41806578636169434,
      0.4427658021450043,
      0.4770302176475525,
      0.4618418514728546,
      0.9116983413696289,
      0.8506731390953064,
      0.8796765804290771,
      0.9007615447044373,
      0.9419968724250793,
      0.970394492149353,
      0.9854438304901123,
      0.9941838383674622,
      0.9886503219604492,
      0.9696658253669739,
      0.9776879549026489,
      0.9932258129119873,
      0.9968311786651611,
      0.9985249638557434,
      0.9980229139328003,
      0.9983611702919006,
      0.9986044764518738,
      0.9990391731262207,
      0.9995025396347046,
      0.9996224641799927,
      0.9993023872375488,
      0.9986867904663086,
      0.998271107673645,
      0.9938348531723022,
      0.9954566359519958,
      0.9836432933807373,
      0.9852031469345093,
      0.9911719560623169,
      0.9873681664466858,
      0.9831811785697937,
      0.9736424088478088,
      0.9614387154579163,
      0.9085199236869812,
      0.8945183157920837,
      0.8008865118026733,
      0.8224231004714966,
      0.8754892349243164,
      0.8475979566574097,
      0.899010419845581,
      0.8732628226280212,
      0.9223343133926392,
      0.8792822360992432,
      0.9067307710647583,
      0.8473230600357056,
      0.7832207679748535,
      0.86564040184021,
      0.8750383853912354,
      0.9444944262504578,
      0.9419184923171997,
      0.893438458442688,
      0.9021155834197998,
      0.8376104831695557,
      0.8029183745384216,
      0.894736647605896,
      0.9024353623390198,
      0.9170768857002258,
      0.8766486644744873,
      0.8991893529891968,
      0.8540098071098328,
      0.8353739380836487,
      0.8928532004356384,
      0.9089127779006958,
      0.9443995952606201,
      0.9764321446418762,
      0.9891655445098877,
      0.9863777160644531,
      0.9962612390518188,
      0.9987229704856873,
      0.9980954527854919,
      0.9978286623954773,
      0.9974620938301086,
      0.9988120794296265,
      0.9970975518226624,
      0.997998833656311,
      0.998852550983429,
      0.9973675012588501,
      0.996651828289032,
      0.9987168312072754,
      0.9979820847511292,
      0.9985159039497375,
      0.9966406226158142,
      0.9990007281303406,
      0.9988983273506165,
      0.9995630383491516,
      0.9995495080947876,
      0.999443769454956,
      0.9992290139198303,
      0.9990050196647644,
      0.9988667368888855,
      0.996042013168335,
      0.9914185404777527,
      0.9949865341186523,
      0.9856587648391724,
      0.9506919384002686,
      0.9127486944198608,
      0.9268474578857422,
      0.8841691613197327,
      0.9170413017272949,
      0.8534330129623413,
      0.882152259349823,
      0.8135372400283813,
      0.8753573894500732,
      0.8207727670669556,
      0.7943883538246155,
      0.7861369848251343,
      0.8046969771385193,
      0.8490093946456909,
      0.8804355263710022,
      0.8968665599822998,
      0.9448021650314331,
      0.958185613155365,
      0.9868427515029907,
      0.9903075098991394,
      0.995989978313446,
      0.9956459999084473
    ],
    [
      0.3967295289039612,
      0.43242740631103516,
      0.4384250342845917,
      0.4701927900314331,
      0.45661479234695435,
      0.4320937395095825,
      0.4658798277378082,
      0.47422829270362854,
      0.4604664444923401,
      0.46669822931289673,
      0.49226072430610657,
      0.49508726596832275,
      0.4848606586456299,
      0.5021616816520691,
      0.5129265785217285,
      0.49518170952796936,
      0.47051167488098145,
      0.48823797702789307,
      0.47862958908081055,
      0.44793593883514404,
      0.4239169955253601,
      0.44598355889320374,
      0.41735124588012695,
      0.37404996156692505,
      0.3660975694656372,
      0.3916783034801483,
      0.36951059103012085,
      0.35514163970947266,
      0.36829689145088196,
      0.39919549226760864,
      0.37983524799346924,
      0.37195175886154175,
      0.42062437534332275,
      0.46113166213035583,
      0.4417887330055237,
      0.41935795545578003,
      0.46174687147140503,
      0.4801720380783081,
      0.45030128955841064,
      0.41216492652893066,
      0.4445602297782898,
      0.4328390657901764,
      0.3857613205909729,
      0.36230549216270447,
      0.37489473819732666,
      0.3550264239311218,
      0.31147709488868713,
      0.3328877091407776,
      0.3474667966365814,
      0.3253825902938843,
      0.3188449740409851,
      0.3342779576778412,
      0.3894864320755005,
      0.3634302020072937,
      0.3394607901573181,
      0.3984278440475464,
      0.45269912481307983,
      0.42118415236473083,
      0.4169381260871887,
      0.48835301399230957,
      0.5013763308525085,
      0.474261075258255,
      0.4957975149154663,
      0.5523081421852112,
      0.5420063734054565,
      0.4879368245601654,
      0.5377163290977478,
      0.5679144263267517,
      0.5172076225280762,
      0.48080626130104065,
      0.5344845056533813,
      0.5303733348846436,
      0.4813670516014099,
      0.5047131180763245,
      0.5511960983276367,
      0.5429945588111877,
      0.5358828902244568,
      0.9318602085113525,
      0.8815059065818787,
      0.8932881355285645,
      0.9226088523864746,
      0.9580993056297302,
      0.9840373396873474,
      0.9931442141532898,
      0.9974585175514221,
      0.9950852990150452,
      0.9811803102493286,
      0.9859853386878967,
      0.9967257976531982,
      0.9988402128219604,
      0.999500572681427,
      0.999407947063446,
      0.9994910359382629,
      0.9995514154434204,
      0.9996503591537476,
      0.9997954368591309,
      0.9998122453689575,
      0.9995430707931519,
      0.999035656452179,
      0.9987488389015198,
      0.9960722327232361,
      0.9970408082008362,
      0.9893292188644409,
      0.9894148707389832,
      0.9924441576004028,
      0.9898284077644348,
      0.9879433512687683,
      0.9766678810119629,
      0.9622546434402466,
      0.9059545993804932,
      0.8858088254928589,
      0.7806597948074341,
      0.7938304543495178,
      0.8539049625396729,
      0.8302255868911743,
      0.8811727166175842,
      0.8660653829574585,
      0.911712646484375,
      0.8766281008720398,
      0.9007319211959839,
      0.8499673008918762,
      0.7732332944869995,
      0.864041268825531,
      0.8702409267425537,
      0.9501866698265076,
      0.9463642835617065,
      0.8870184421539307,
      0.8857932090759277,
      0.8215137124061584,
      0.7944406867027283,
      0.8991067409515381,
      0.9024046659469604,
      0.9230284690856934,
      0.8749775886535645,
      0.9108870029449463,
      0.8709455132484436,
      0.8297451734542847,
      0.8984661102294922,
      0.9168201088905334,
      0.9550031423568726,
      0.9835109710693359,
      0.9922516345977783,
      0.9911345839500427,
      0.9981310963630676,
      0.9992554187774658,
      0.9984308481216431,
      0.9980003237724304,
      0.9976469874382019,
      0.9992082715034485,
      0.9982415437698364,
      0.9991797208786011,
      0.9993268847465515,
      0.9977241158485413,
      0.9975016117095947,
      0.9991797208786011,
      0.9982409477233887,
      0.9987668991088867,
      0.9969817399978638,
      0.9991340637207031,
      0.9990422129631042,
      0.9996641874313354,
      0.9996904730796814,
      0.9997241497039795,
      0.9996763467788696,
      0.9995482563972473,
      0.9996142983436584,
      0.9988481998443604,
      0.9969011545181274,
      0.9975535869598389,
      0.992419421672821,
      0.9631214737892151,
      0.9301398992538452,
      0.9316024780273438,
      0.8805758953094482,
      0.912093460559845,
      0.8463210463523865,
      0.8677129745483398,
      0.8075738549232483,
      0.8495609760284424,
      0.8047624230384827,
      0.7917050719261169,
      0.7796409726142883,
      0.8145661950111389,
      0.8539143204689026,
      0.8947982788085938,
      0.9136492609977722,
      0.9577268362045288,
      0.9702171087265015,
      0.9932398796081543,
      0.996617317199707,
      0.9988999962806702,
      0.9985811114311218
    ],
    [
      0.43384766578674316,
      0.47292226552963257,
      0.49211153388023376,
      0.5291054844856262,
      0.5211887359619141,
      0.5088000893592834,
      0.5533730387687683,
      0.5657441020011902,
      0.5439245700836182,
      0.5546830892562866,
      0.5949561595916748,
      0.5820969343185425,
      0.5665408968925476,
      0.5864598155021667,
      0.6028221249580383,
      0.5639431476593018,
      0.5549458265304565,
      0.5784114599227905,
      0.5617501139640808,
      0.5209256410598755,
      0.5098623633384705,
      0.5271829962730408,
      0.4925289452075958,
      0.4427229166030884,
      0.43029388785362244,
      0.43640708923339844,
      0.4470297396183014,
      0.4294978976249695,
      0.44786620140075684,
      0.4633601903915405,
      0.4663452208042145,
      0.45634710788726807,
      0.49804407358169556,
      0.5390942096710205,
      0.5202361345291138,
      0.5050676465034485,
      0.5499429702758789,
      0.556693971157074,
      0.5339594483375549,
      0.5055623650550842,
      0.5335531234741211,
      0.5084015130996704,
      0.464111864566803,
      0.44178393483161926,
      0.4617498219013214,
      0.43101343512535095,
      0.379139244556427,
      0.3933612108230591,
      0.4133206009864807,
      0.4152752757072449,
      0.3884699046611786,
      0.40365874767303467,
      0.44856321811676025,
      0.44604504108428955,
      0.3944779634475708,
      0.4657273590564728,
      0.5087565779685974,
      0.4844181537628174,
      0.47157615423202515,
      0.5515203475952148,
      0.560986340045929,
      0.5388351678848267,
      0.5663062930107117,
      0.6103724241256714,
      0.591438889503479,
      0.5552999973297119,
      0.6044083833694458,
      0.6213071346282959,
      0.5606846213340759,
      0.5396393537521362,
      0.5886626243591309,
      0.5608400702476501,
      0.5183026194572449,
      0.5492169260978699,
      0.5741033554077148,
      0.5549248456954956,
      0.5464009046554565,
      0.9490315914154053,
      0.9095321297645569,
      0.9085597395896912,
      0.9320899844169617,
      0.9593318104743958,
      0.9894344210624695,
      0.995475172996521,
      0.9982309341430664,
      0.9969900250434875,
      0.9875286817550659,
      0.9911571741104126,
      0.9980344772338867,
      0.9992837905883789,
      0.9996674060821533,
      0.9996188879013062,
      0.9996552467346191,
      0.9996945261955261,
      0.999750554561615,
      0.9998406767845154,
      0.9998481273651123,
      0.9996188282966614,
      0.9991848468780518,
      0.9989098906517029,
      0.9968169331550598,
      0.99758380651474,
      0.9919870495796204,
      0.9920505285263062,
      0.9938555955886841,
      0.9921128749847412,
      0.9899879097938538,
      0.9779922366142273,
      0.9649105072021484,
      0.8974894881248474,
      0.8872461318969727,
      0.7813260555267334,
      0.800140917301178,
      0.8619368076324463,
      0.838762104511261,
      0.8892016410827637,
      0.872327446937561,
      0.9144172668457031,
      0.8840564489364624,
      0.8981463313102722,
      0.8459749817848206,
      0.7720093131065369,
      0.8607120513916016,
      0.8700481653213501,
      0.9479350447654724,
      0.9453422427177429,
      0.8842911720275879,
      0.8874430060386658,
      0.8278612494468689,
      0.790554404258728,
      0.8991859555244446,
      0.9107858538627625,
      0.9268509745597839,
      0.8822481632232666,
      0.925094723701477,
      0.8808069229125977,
      0.841997504234314,
      0.9077117443084717,
      0.9254773855209351,
      0.9640268087387085,
      0.9884336590766907,
      0.9942285418510437,
      0.9940087199211121,
      0.9986935257911682,
      0.9994091391563416,
      0.9986281394958496,
      0.9981909990310669,
      0.9978542327880859,
      0.9992606043815613,
      0.9982957243919373,
      0.9992640614509583,
      0.9993833899497986,
      0.9978172779083252,
      0.9975617527961731,
      0.9992278814315796,
      0.9983777403831482,
      0.9988506436347961,
      0.9973260760307312,
      0.9991657137870789,
      0.9991506338119507,
      0.9996867179870605,
      0.9997273683547974,
      0.9997802972793579,
      0.9997541904449463,
      0.9996654987335205,
      0.9997225403785706,
      0.9993018507957458,
      0.9979297518730164,
      0.9981186389923096,
      0.9947057962417603,
      0.9687283635139465,
      0.9322540163993835,
      0.933943510055542,
      0.8846983313560486,
      0.9166257381439209,
      0.8565902709960938,
      0.8789811134338379,
      0.8204299211502075,
      0.8573238849639893,
      0.8118570446968079,
      0.806793749332428,
      0.8026499152183533,
      0.8277692794799805,
      0.8627362251281738,
      0.9003143906593323,
      0.9121451377868652,
      0.9628890752792358,
      0.976536750793457,
      0.9954305291175842,
      0.9981757998466492,
      0.9993394613265991,
      0.9991132616996765
    ],
    [
      0.47290271520614624,
      0.514570415019989,
      0.5427000522613525,
      0.5887417197227478,
      0.5733528137207031,
      0.5591768622398376,
      0.6080352663993835,
      0.6238086223602295,
      0.5931916236877441,
      0.6001279354095459,
      0.6444525718688965,
      0.6236898899078369,
      0.610230565071106,
      0.632317066192627,
      0.651599645614624,
      0.6100558042526245,
      0.6082408428192139,
      0.6339032649993896,
      0.6145362854003906,
      0.5838158130645752,
      0.5759719610214233,
      0.5795649290084839,
      0.5505037903785706,
      0.5007598996162415,
      0.49098336696624756,
      0.47734561562538147,
      0.4997652769088745,
      0.518223762512207,
      0.5156378746032715,
      0.5261521339416504,
      0.5550485253334045,
      0.5453915596008301,
      0.5834009051322937,
      0.6184225082397461,
      0.5953128337860107,
      0.5802565813064575,
      0.6248300671577454,
      0.618181049823761,
      0.5954432487487793,
      0.584666907787323,
      0.6097316145896912,
      0.5822361707687378,
      0.5341470837593079,
      0.528472900390625,
      0.5419365763664246,
      0.4993278682231903,
      0.4466170072555542,
      0.46269670128822327,
      0.45948049426078796,
      0.47176238894462585,
      0.4541722536087036,
      0.45413631200790405,
      0.4826085567474365,
      0.4936034083366394,
      0.4416612386703491,
      0.5063241720199585,
      0.5544918775558472,
      0.529618501663208,
      0.518692672252655,
      0.5998039841651917,
      0.612480103969574,
      0.5897794365882874,
      0.6127042174339294,
      0.66391521692276,
      0.6366872787475586,
      0.6116418838500977,
      0.6542931199073792,
      0.6793012022972107,
      0.6179438233375549,
      0.6075270771980286,
      0.6625801920890808,
      0.6350003480911255,
      0.5861444473266602,
      0.6154329180717468,
      0.6336460113525391,
      0.598146378993988,
      0.5831683874130249,
      0.9581609964370728,
      0.9145268201828003,
      0.9016091227531433,
      0.9395785331726074,
      0.9659067392349243,
      0.99293452501297,
      0.9969244003295898,
      0.9987600445747375,
      0.9983460307121277,
      0.9939113259315491,
      0.9959995746612549,
      0.9988828301429749,
      0.9995039105415344,
      0.9997509717941284,
      0.9997206330299377,
      0.9997401237487793,
      0.9997679591178894,
      0.999809205532074,
      0.9998698830604553,
      0.9998737573623657,
      0.9996737837791443,
      0.9993043541908264,
      0.9990478157997131,
      0.9973871111869812,
      0.997884213924408,
      0.9935268759727478,
      0.9932540655136108,
      0.9942476749420166,
      0.9928181171417236,
      0.990688681602478,
      0.9784444570541382,
      0.9660813212394714,
      0.8967097997665405,
      0.8886022567749023,
      0.7833127975463867,
      0.8038102388381958,
      0.8696001768112183,
      0.8472341895103455,
      0.8992900848388672,
      0.8846758008003235,
      0.9255722761154175,
      0.8935949802398682,
      0.9050756096839905,
      0.8523316383361816,
      0.7860747575759888,
      0.872195839881897,
      0.8794898986816406,
      0.9532000422477722,
      0.9550306797027588,
      0.8924269676208496,
      0.8928936719894409,
      0.8313397169113159,
      0.7904508709907532,
      0.8943682909011841,
      0.9158395528793335,
      0.9296918511390686,
      0.8853392004966736,
      0.9325310587882996,
      0.8912332057952881,
      0.8548868894577026,
      0.9149954319000244,
      0.9348840117454529,
      0.971577525138855,
      0.9921429753303528,
      0.995781421661377,
      0.9957975149154663,
      0.9989818930625916,
      0.999506413936615,
      0.9988046288490295,
      0.998378574848175,
      0.9980440735816956,
      0.9992858171463013,
      0.9983624815940857,
      0.9993048310279846,
      0.9994378089904785,
      0.9978702664375305,
      0.9975196123123169,
      0.9992267489433289,
      0.9984145164489746,
      0.9988857507705688,
      0.9975444674491882,
      0.999201238155365,
      0.9992544651031494,
      0.999710738658905,
      0.9997526407241821,
      0.9998145699501038,
      0.9997991323471069,
      0.9997442960739136,
      0.9997947812080383,
      0.9995365142822266,
      0.9987290501594543,
      0.9986957907676697,
      0.9968273043632507,
      0.9748188853263855,
      0.937205970287323,
      0.9410681128501892,
      0.8959336876869202,
      0.9247090220451355,
      0.8669060468673706,
      0.8897436857223511,
      0.8326162099838257,
      0.8669450283050537,
      0.821291983127594,
      0.8178261518478394,
      0.815502405166626,
      0.8418622612953186,
      0.8698424100875854,
      0.9029581546783447,
      0.9179494976997375,
      0.9694132804870605,
      0.9828691482543945,
      0.996963620185852,
      0.9988735318183899,
      0.9995468258857727,
      0.9993818402290344
    ],
    [
      0.49239417910575867,
      0.538649320602417,
      0.5702937245368958,
      0.6272759437561035,
      0.6081525683403015,
      0.5880777835845947,
      0.6392888426780701,
      0.654646098613739,
      0.6194555163383484,
      0.6242280006408691,
      0.6700401902198792,
      0.6521605253219604,
      0.6311478614807129,
      0.6584784984588623,
      0.6769965291023254,
      0.643133282661438,
      0.6352529525756836,
      0.6594644784927368,
      0.6510541439056396,
      0.620740532875061,
      0.6101526021957397,
      0.6132470965385437,
      0.5915353894233704,
      0.5251630544662476,
      0.508652925491333,
      0.4929216206073761,
      0.5213782787322998,
      0.5435644388198853,
      0.5456283092498779,
      0.5571435689926147,
      0.5959250926971436,
      0.5835666656494141,
      0.6156829595565796,
      0.6448898315429688,
      0.6231024265289307,
      0.6050059795379639,
      0.6476852297782898,
      0.6456497311592102,
      0.6171050667762756,
      0.6170858144760132,
      0.6409164071083069,
      0.6117426753044128,
      0.5714441537857056,
      0.5688937902450562,
      0.584632158279419,
      0.5320016145706177,
      0.47944310307502747,
      0.4928390383720398,
      0.4933510720729828,
      0.4920571446418762,
      0.47621089220046997,
      0.47601455450057983,
      0.4928455948829651,
      0.5138932466506958,
      0.4594702124595642,
      0.5229451060295105,
      0.5778125524520874,
      0.5522651672363281,
      0.5406270027160645,
      0.6235388517379761,
      0.6432396173477173,
      0.6135508418083191,
      0.6342088580131531,
      0.6887313723564148,
      0.6594574451446533,
      0.6352131366729736,
      0.674063503742218,
      0.7044233083724976,
      0.6438801288604736,
      0.6352531909942627,
      0.6908986568450928,
      0.668662428855896,
      0.6147403120994568,
      0.6399512887001038,
      0.6639199256896973,
      0.6190186142921448,
      0.5884979963302612,
      0.962497889995575,
      0.921553373336792,
      0.9089639186859131,
      0.9406299591064453,
      0.9655291438102722,
      0.9942530393600464,
      0.9975300431251526,
      0.998999297618866,
      0.9988306164741516,
      0.9964253902435303,
      0.9975110292434692,
      0.9991750121116638,
      0.999585747718811,
      0.9997903108596802,
      0.9997562170028687,
      0.9997749924659729,
      0.9997971653938293,
      0.9998326897621155,
      0.9998829364776611,
      0.9998846650123596,
      0.9997009634971619,
      0.999371349811554,
      0.9991342425346375,
      0.9977060556411743,
      0.9980627298355103,
      0.9935812950134277,
      0.9937259554862976,
      0.9941614270210266,
      0.9936999082565308,
      0.9917262196540833,
      0.9786040782928467,
      0.9668240547180176,
      0.8964530825614929,
      0.8907080292701721,
      0.7829543948173523,
      0.8094164133071899,
      0.8751332759857178,
      0.8539265394210815,
      0.9030812978744507,
      0.891545295715332,
      0.931194543838501,
      0.9027895927429199,
      0.9107217788696289,
      0.8608860969543457,
      0.7974434494972229,
      0.8799033164978027,
      0.8849132061004639,
      0.9570889472961426,
      0.9596621990203857,
      0.8973326683044434,
      0.8973548412322998,
      0.8342783451080322,
      0.7925529479980469,
      0.8963231444358826,
      0.9197126626968384,
      0.9333813190460205,
      0.8883578777313232,
      0.9329510927200317,
      0.8983416557312012,
      0.8611286878585815,
      0.9159364104270935,
      0.9393864870071411,
      0.9751800298690796,
      0.9936274886131287,
      0.9964290261268616,
      0.996507465839386,
      0.9991206526756287,
      0.9995651245117188,
      0.9989203810691833,
      0.998531699180603,
      0.9981677532196045,
      0.9993156790733337,
      0.9983895421028137,
      0.9993327260017395,
      0.9994812607765198,
      0.9979100823402405,
      0.9975025653839111,
      0.999235987663269,
      0.9984470009803772,
      0.9989177584648132,
      0.9976823329925537,
      0.9992363452911377,
      0.9993274211883545,
      0.9997352957725525,
      0.999776303768158,
      0.99983149766922,
      0.9998196363449097,
      0.9997832179069519,
      0.9998310804367065,
      0.9996417164802551,
      0.9991338849067688,
      0.9989873766899109,
      0.9978155493736267,
      0.9779497981071472,
      0.9422993063926697,
      0.9461138844490051,
      0.904942512512207,
      0.9314817190170288,
      0.8744191527366638,
      0.8969242572784424,
      0.8425214290618896,
      0.8751606941223145,
      0.8300027847290039,
      0.8288275003433228,
      0.8282349109649658,
      0.8544955253601074,
      0.8797894716262817,
      0.911615788936615,
      0.925872802734375,
      0.9752990007400513,
      0.986725389957428,
      0.9976455569267273,
      0.9991381168365479,
      0.9996263980865479,
      0.9994862675666809
    ],
    [
      0.5097619891166687,
      0.5645159482955933,
      0.5968883037567139,
      0.6627689003944397,
      0.6381369829177856,
      0.6121863722801208,
      0.6630789041519165,
      0.6790842413902283,
      0.6441147923469543,
      0.6467885375022888,
      0.6901478171348572,
      0.6788011789321899,
      0.6556090712547302,
      0.6804900765419006,
      0.7021092772483826,
      0.6621057987213135,
      0.659760057926178,
      0.6784799695014954,
      0.6754863262176514,
      0.6503857970237732,
      0.6386479139328003,
      0.6398075819015503,
      0.6228346824645996,
      0.5496088862419128,
      0.5345736742019653,
      0.5324840545654297,
      0.5658468008041382,
      0.603178858757019,
      0.6064532399177551,
      0.6313871145248413,
      0.6513219475746155,
      0.6350516080856323,
      0.6512941122055054,
      0.6760429739952087,
      0.6521747708320618,
      0.6417810916900635,
      0.6733635663986206,
      0.6732627749443054,
      0.6439860463142395,
      0.6493706107139587,
      0.6718795299530029,
      0.6456685066223145,
      0.6087644100189209,
      0.6129428148269653,
      0.6313704252243042,
      0.5771929025650024,
      0.527481734752655,
      0.5500826835632324,
      0.5409969091415405,
      0.5166887044906616,
      0.508520781993866,
      0.5050565004348755,
      0.5070759654045105,
      0.5339982509613037,
      0.48193359375,
      0.5496968030929565,
      0.605682909488678,
      0.5788623094558716,
      0.5670871138572693,
      0.6469558477401733,
      0.6738603115081787,
      0.6344640254974365,
      0.6544040441513062,
      0.7111437320709229,
      0.6817048192024231,
      0.6577191352844238,
      0.6936581134796143,
      0.7257212996482849,
      0.6718223094940186,
      0.6603704690933228,
      0.7159165740013123,
      0.7007063627243042,
      0.6454629898071289,
      0.6666656732559204,
      0.6966956257820129,
      0.6470918655395508,
      0.6096256971359253,
      0.9672524929046631,
      0.932375967502594,
      0.9171566367149353,
      0.9459104537963867,
      0.9694783091545105,
      0.9951134920120239,
      0.9982081055641174,
      0.9991925954818726,
      0.9991649985313416,
      0.9978566765785217,
      0.9984002709388733,
      0.9994034171104431,
      0.9996634721755981,
      0.9998254776000977,
      0.9997889399528503,
      0.9998043775558472,
      0.9998199343681335,
      0.9998529553413391,
      0.9998955130577087,
      0.9998966455459595,
      0.9997318983078003,
      0.9994404911994934,
      0.9992198944091797,
      0.997972846031189,
      0.9981445074081421,
      0.9915608167648315,
      0.993973970413208,
      0.9943727850914001,
      0.9943992495536804,
      0.9927929043769836,
      0.9786336421966553,
      0.9675099849700928,
      0.9006348848342896,
      0.8889293670654297,
      0.7871821522712708,
      0.8162918090820312,
      0.8817898035049438,
      0.8607376217842102,
      0.9088563919067383,
      0.8976552486419678,
      0.936394989490509,
      0.9086588621139526,
      0.9160629510879517,
      0.8710466027259827,
      0.8098468780517578,
      0.8880470991134644,
      0.89300137758255,
      0.9618576765060425,
      0.9628632664680481,
      0.9035114645957947,
      0.9034316539764404,
      0.8365933299064636,
      0.7954045534133911,
      0.8996943831443787,
      0.9236156940460205,
      0.9347257614135742,
      0.8930329084396362,
      0.9382448196411133,
      0.9038605690002441,
      0.8664052486419678,
      0.9228715896606445,
      0.9342067837715149,
      0.976956844329834,
      0.9948679804801941,
      0.9969760179519653,
      0.99705970287323,
      0.9992231130599976,
      0.9996144771575928,
      0.9990262389183044,
      0.9986821413040161,
      0.9983056783676147,
      0.9993501305580139,
      0.998461127281189,
      0.9993719458580017,
      0.9995229244232178,
      0.9980337619781494,
      0.9976294040679932,
      0.9992836713790894,
      0.9985125660896301,
      0.9989545941352844,
      0.9978600144386292,
      0.9992877840995789,
      0.999388575553894,
      0.9997605085372925,
      0.9998033046722412,
      0.9998460412025452,
      0.9998360872268677,
      0.9998180270195007,
      0.9998612403869629,
      0.999721109867096,
      0.999381959438324,
      0.9992056488990784,
      0.998508632183075,
      0.980351448059082,
      0.9466557502746582,
      0.9508893489837646,
      0.9131549596786499,
      0.936416506767273,
      0.8820463418960571,
      0.9048248529434204,
      0.8539892435073853,
      0.8843170404434204,
      0.8414726853370667,
      0.8414319157600403,
      0.8426753282546997,
      0.8701183795928955,
      0.8902184963226318,
      0.9203791618347168,
      0.9318115711212158,
      0.9800719618797302,
      0.9897840023040771,
      0.9982677102088928,
      0.9993651509284973,
      0.9997010231018066,
      0.999569833278656
    ],
    [
      0.5315951108932495,
      0.5873921513557434,
      0.619425892829895,
      0.6869112849235535,
      0.6613590121269226,
      0.6304581761360168,
      0.6783398389816284,
      0.7024723291397095,
      0.6700264811515808,
      0.6657446622848511,
      0.7093582153320312,
      0.7060486674308777,
      0.680321455001831,
      0.6992484927177429,
      0.7295180559158325,
      0.6841492652893066,
      0.6789388060569763,
      0.6924458146095276,
      0.6983640193939209,
      0.6734635233879089,
      0.6570221185684204,
      0.6615177989006042,
      0.6409980058670044,
      0.5566500425338745,
      0.5404258966445923,
      0.5360836982727051,
      0.5723022222518921,
      0.6139094829559326,
      0.6169204711914062,
      0.6440156102180481,
      0.6657699346542358,
      0.6490112543106079,
      0.6647224426269531,
      0.6894267797470093,
      0.6690268516540527,
      0.6593269109725952,
      0.6880828738212585,
      0.6905394792556763,
      0.663329541683197,
      0.6667845249176025,
      0.6921283006668091,
      0.664575457572937,
      0.6316203474998474,
      0.6400607824325562,
      0.6604971289634705,
      0.6082943081855774,
      0.5663560032844543,
      0.5991194844245911,
      0.5786023139953613,
      0.5431613326072693,
      0.5413296818733215,
      0.5351309776306152,
      0.5271738767623901,
      0.5537043213844299,
      0.5096625685691833,
      0.5838004350662231,
      0.6430245637893677,
      0.6133137941360474,
      0.5975815057754517,
      0.6751897931098938,
      0.697018027305603,
      0.6535580158233643,
      0.6707190871238708,
      0.7276492714881897,
      0.6987707614898682,
      0.671207070350647,
      0.7060031890869141,
      0.7396397590637207,
      0.6872848272323608,
      0.6727328896522522,
      0.7305247187614441,
      0.7169967889785767,
      0.6613450050354004,
      0.6810840368270874,
      0.716315507888794,
      0.664061963558197,
      0.623931884765625,
      0.971804141998291,
      0.9427370429039001,
      0.9253314733505249,
      0.9513105154037476,
      0.9729933142662048,
      0.9957903623580933,
      0.9985796213150024,
      0.9993259906768799,
      0.9993302822113037,
      0.9984145760536194,
      0.9987943768501282,
      0.9995263814926147,
      0.9997051954269409,
      0.9998436570167542,
      0.9998104572296143,
      0.9998190402984619,
      0.9998319149017334,
      0.9998636245727539,
      0.999904215335846,
      0.9999050498008728,
      0.9997616410255432,
      0.9995015263557434,
      0.9993056654930115,
      0.9982629418373108,
      0.9983683824539185,
      0.9925876259803772,
      0.9946836829185486,
      0.9949526190757751,
      0.9955002665519714,
      0.9939800500869751,
      0.9801385998725891,
      0.9675719738006592,
      0.9051437377929688,
      0.8919481039047241,
      0.7940297722816467,
      0.8256558775901794,
      0.8896514177322388,
      0.8693050146102905,
      0.9137697219848633,
      0.9018286466598511,
      0.9378699064254761,
      0.9102776050567627,
      0.9191397428512573,
      0.8758699893951416,
      0.8168808221817017,
      0.8919851183891296,
      0.8967620134353638,
      0.96421217918396,
      0.9657384157180786,
      0.9062325954437256,
      0.9078360199928284,
      0.8404401540756226,
      0.8007473945617676,
      0.9011257886886597,
      0.9228715896606445,
      0.938238263130188,
      0.8967385292053223,
      0.9406344890594482,
      0.9086760878562927,
      0.8701356053352356,
      0.9264320135116577,
      0.9365430474281311,
      0.97873854637146,
      0.9955910444259644,
      0.9973070025444031,
      0.9974527359008789,
      0.9993160963058472,
      0.9996609687805176,
      0.9991199374198914,
      0.9988144636154175,
      0.9984477758407593,
      0.9993945360183716,
      0.998550534248352,
      0.999413013458252,
      0.9995660781860352,
      0.9981982707977295,
      0.997818112373352,
      0.9993484020233154,
      0.9986628293991089,
      0.9990423321723938,
      0.9980772137641907,
      0.9993444085121155,
      0.9994462728500366,
      0.9997891783714294,
      0.9998278021812439,
      0.9998586773872375,
      0.999847948551178,
      0.9998395442962646,
      0.9998793601989746,
      0.9997633695602417,
      0.9995036721229553,
      0.9993192553520203,
      0.9988263249397278,
      0.9823979735374451,
      0.9496133923530579,
      0.9548923969268799,
      0.9186638593673706,
      0.9404396414756775,
      0.8902313709259033,
      0.9126291275024414,
      0.8671239614486694,
      0.8960522413253784,
      0.8542057275772095,
      0.8548061847686768,
      0.8573161959648132,
      0.8816227912902832,
      0.8997414112091064,
      0.928385853767395,
      0.9371206760406494,
      0.9832044243812561,
      0.9921071529388428,
      0.9986240267753601,
      0.99948650598526,
      0.9997416138648987,
      0.9996136426925659
    ],
    [
      0.5585970878601074,
      0.6075841188430786,
      0.6382703185081482,
      0.7050902843475342,
      0.6804940700531006,
      0.6469811201095581,
      0.6924715042114258,
      0.7195141315460205,
      0.6920984387397766,
      0.6836487054824829,
      0.7276250123977661,
      0.7318516969680786,
      0.7017274498939514,
      0.715373694896698,
      0.7536429166793823,
      0.706457257270813,
      0.6955623626708984,
      0.7073675990104675,
      0.7209069132804871,
      0.6943933963775635,
      0.6715704798698425,
      0.6826545596122742,
      0.6608083248138428,
      0.5658105611801147,
      0.5523025393486023,
      0.5548912286758423,
      0.5894988775253296,
      0.6350545287132263,
      0.6403526663780212,
      0.6704080104827881,
      0.6859921216964722,
      0.668152391910553,
      0.6828657984733582,
      0.7052294611930847,
      0.686615526676178,
      0.6781934499740601,
      0.7053172588348389,
      0.7078428268432617,
      0.6823862195014954,
      0.683914065361023,
      0.7107514142990112,
      0.6811517477035522,
      0.651279091835022,
      0.6625251173973083,
      0.6815428733825684,
      0.6328100562095642,
      0.5993927717208862,
      0.6331258416175842,
      0.6131052374839783,
      0.565595269203186,
      0.5651636123657227,
      0.5503021478652954,
      0.5405932068824768,
      0.5644544363021851,
      0.5364985466003418,
      0.6101465225219727,
      0.6713813543319702,
      0.640390932559967,
      0.6207500100135803,
      0.6951545476913452,
      0.7132852077484131,
      0.6702296733856201,
      0.6880620718002319,
      0.7432111501693726,
      0.7143865823745728,
      0.6848254799842834,
      0.7195357084274292,
      0.7526146769523621,
      0.7025083899497986,
      0.6847579479217529,
      0.743224024772644,
      0.7313875555992126,
      0.6753566265106201,
      0.6944236755371094,
      0.7317768931388855,
      0.6791903972625732,
      0.6374286413192749,
      0.9754855036735535,
      0.9537011384963989,
      0.9330489039421082,
      0.9551961421966553,
      0.9751840233802795,
      0.9963474869728088,
      0.9988632798194885,
      0.9994271993637085,
      0.9994534254074097,
      0.9987972974777222,
      0.9990712404251099,
      0.9996163249015808,
      0.9997408390045166,
      0.9998597502708435,
      0.9998257160186768,
      0.9998313784599304,
      0.999841570854187,
      0.9998725652694702,
      0.9999119639396667,
      0.9999127388000488,
      0.9997865557670593,
      0.9995351433753967,
      0.9993796944618225,
      0.9985125064849854,
      0.9986117482185364,
      0.9935784935951233,
      0.9953505992889404,
      0.9955613017082214,
      0.9965076446533203,
      0.9950531721115112,
      0.981482744216919,
      0.9694468975067139,
      0.9093467593193054,
      0.8961461782455444,
      0.8009719848632812,
      0.8358759880065918,
      0.8973802328109741,
      0.8768095374107361,
      0.9193812608718872,
      0.9063487648963928,
      0.9413021206855774,
      0.9148426055908203,
      0.9226872324943542,
      0.880759060382843,
      0.8240319490432739,
      0.8961577415466309,
      0.8996380567550659,
      0.9664424657821655,
      0.9682350158691406,
      0.9096792936325073,
      0.9126676321029663,
      0.8480449914932251,
      0.8071959018707275,
      0.9046283960342407,
      0.9236878156661987,
      0.9435204267501831,
      0.9009174704551697,
      0.9439055919647217,
      0.9043256640434265,
      0.8753986954689026,
      0.928192675113678,
      0.9396395683288574,
      0.9783223867416382,
      0.9961904287338257,
      0.9976103901863098,
      0.9978362917900085,
      0.999405562877655,
      0.9997033476829529,
      0.9992111325263977,
      0.9989480376243591,
      0.9985895156860352,
      0.9994341731071472,
      0.9986500144004822,
      0.9994581341743469,
      0.9995982050895691,
      0.9983411431312561,
      0.9979801774024963,
      0.9994068145751953,
      0.9988031387329102,
      0.999126136302948,
      0.9982852339744568,
      0.9993982315063477,
      0.999504029750824,
      0.9998125433921814,
      0.9998499155044556,
      0.9998695850372314,
      0.9998570680618286,
      0.9998573064804077,
      0.9998927116394043,
      0.9997941851615906,
      0.9995900392532349,
      0.9994154572486877,
      0.999058723449707,
      0.9846007227897644,
      0.9529361724853516,
      0.9580262899398804,
      0.9242996573448181,
      0.9468570351600647,
      0.8984693288803101,
      0.9204141497612,
      0.8803073167800903,
      0.9062449932098389,
      0.8665755987167358,
      0.8684346079826355,
      0.8759138584136963,
      0.8950497508049011,
      0.9093183279037476,
      0.9341620206832886,
      0.942350447177887,
      0.9858857989311218,
      0.9938740134239197,
      0.9989581108093262,
      0.9995774030685425,
      0.9997749924659729,
      0.9996494054794312
    ],
    [
      0.5885382890701294,
      0.6361404657363892,
      0.6644111275672913,
      0.721926212310791,
      0.7062714099884033,
      0.6712285280227661,
      0.7107058167457581,
      0.7423849105834961,
      0.7194870710372925,
      0.707584798336029,
      0.7488082051277161,
      0.7680492401123047,
      0.7312206029891968,
      0.7358288168907166,
      0.7782795429229736,
      0.7365685105323792,
      0.7156575918197632,
      0.7236632108688354,
      0.7450293302536011,
      0.7139891386032104,
      0.6861464977264404,
      0.7019947171211243,
      0.6811007261276245,
      0.5749087333679199,
      0.5643037557601929,
      0.5729069113731384,
      0.6047977805137634,
      0.6519818305969238,
      0.6623275279998779,
      0.6924949288368225,
      0.7057559490203857,
      0.6888890266418457,
      0.705396294593811,
      0.7253814935684204,
      0.7079927921295166,
      0.7015087008476257,
      0.7292702198028564,
      0.7325452566146851,
      0.7059339284896851,
      0.7102012634277344,
      0.7392022609710693,
      0.7056844234466553,
      0.6858909130096436,
      0.7019186615943909,
      0.7193376421928406,
      0.6728872060775757,
      0.6647164225578308,
      0.6970335245132446,
      0.6648565530776978,
      0.630932629108429,
      0.6085424423217773,
      0.5975576639175415,
      0.6082825064659119,
      0.6034837961196899,
      0.6172159314155579,
      0.6722201704978943,
      0.7226454615592957,
      0.6875646114349365,
      0.665311872959137,
      0.7302978038787842,
      0.7420656681060791,
      0.6949465870857239,
      0.714673638343811,
      0.7659753561019897,
      0.7370284795761108,
      0.7048047780990601,
      0.7368789911270142,
      0.7682923674583435,
      0.719416618347168,
      0.7008063793182373,
      0.7570090293884277,
      0.7459744215011597,
      0.692196249961853,
      0.7081130146980286,
      0.7480051517486572,
      0.6964848041534424,
      0.6518385410308838,
      0.980475902557373,
      0.9639453887939453,
      0.9430567026138306,
      0.9616121053695679,
      0.9798154234886169,
      0.9969337582588196,
      0.9990957975387573,
      0.9995091557502747,
      0.9995452165603638,
      0.9990434050559998,
      0.9992479085922241,
      0.9996762871742249,
      0.9997677206993103,
      0.9998720288276672,
      0.9998368620872498,
      0.999839723110199,
      0.9998475909233093,
      0.9998788833618164,
      0.9999188184738159,
      0.9999193549156189,
      0.999810516834259,
      0.9995842576026917,
      0.9994553923606873,
      0.9987674951553345,
      0.9988408088684082,
      0.994735836982727,
      0.9961450695991516,
      0.9962794184684753,
      0.9974563717842102,
      0.9963017702102661,
      0.9831360578536987,
      0.9713815450668335,
      0.9157913327217102,
      0.9037574529647827,
      0.8175530433654785,
      0.8520652055740356,
      0.9082520008087158,
      0.8880727291107178,
      0.9263384342193604,
      0.9116575717926025,
      0.9431271553039551,
      0.9185505509376526,
      0.9257547855377197,
      0.8854231834411621,
      0.8315644264221191,
      0.8991705179214478,
      0.904151201248169,
      0.96833336353302,
      0.96863853931427,
      0.9149641990661621,
      0.9202934503555298,
      0.8588147759437561,
      0.8212150931358337,
      0.9089086055755615,
      0.9293964505195618,
      0.9506118297576904,
      0.9076054692268372,
      0.9502522945404053,
      0.9095368385314941,
      0.8838144540786743,
      0.9336324334144592,
      0.9438338279724121,
      0.9824725389480591,
      0.9969443678855896,
      0.9979528188705444,
      0.9982414245605469,
      0.9994999170303345,
      0.9997490048408508,
      0.9993042945861816,
      0.9990740418434143,
      0.998781144618988,
      0.9995147585868835,
      0.9988459348678589,
      0.9995512366294861,
      0.9996673464775085,
      0.9986193776130676,
      0.9983943104743958,
      0.9994944334030151,
      0.9990122318267822,
      0.9992761611938477,
      0.9985665678977966,
      0.999469518661499,
      0.9995666146278381,
      0.9998372793197632,
      0.9998699426651001,
      0.9998804330825806,
      0.9998650550842285,
      0.9998717904090881,
      0.9999029636383057,
      0.9998165369033813,
      0.999650776386261,
      0.9995119571685791,
      0.9992289543151855,
      0.9862441420555115,
      0.9560855627059937,
      0.9606606960296631,
      0.9293135404586792,
      0.9506676197052002,
      0.9070018529891968,
      0.9299595355987549,
      0.8953796029090881,
      0.9194722771644592,
      0.8814716935157776,
      0.8839987516403198,
      0.8931683301925659,
      0.9087649583816528,
      0.9183517694473267,
      0.9410001039505005,
      0.9469927549362183,
      0.9874832034111023,
      0.9945453405380249,
      0.99918133020401,
      0.9996482133865356,
      0.9998019337654114,
      0.9996750950813293
    ],
    [
      0.6062647700309753,
      0.6550481915473938,
      0.6797317862510681,
      0.7334071397781372,
      0.7256426811218262,
      0.6880515813827515,
      0.7231791019439697,
      0.7601622939109802,
      0.7394490838050842,
      0.7257075905799866,
      0.7641161680221558,
      0.7970404624938965,
      0.7551217079162598,
      0.751249372959137,
      0.7960339784622192,
      0.7623751163482666,
      0.7310749292373657,
      0.7372485399246216,
      0.7634178400039673,
      0.7298953533172607,
      0.6961422562599182,
      0.7172039747238159,
      0.6985382437705994,
      0.5852705240249634,
      0.5747292041778564,
      0.5844752192497253,
      0.6119801998138428,
      0.6605188250541687,
      0.6728825569152832,
      0.7047555446624756,
      0.7165454626083374,
      0.6994257569313049,
      0.7164865732192993,
      0.7361087203025818,
      0.7202481627464294,
      0.7137162685394287,
      0.7424842119216919,
      0.746172308921814,
      0.7188975214958191,
      0.7242435216903687,
      0.7564743757247925,
      0.7215719819068909,
      0.7029657959938049,
      0.717575192451477,
      0.7341108322143555,
      0.6880096197128296,
      0.6831256151199341,
      0.7129085063934326,
      0.68647700548172,
      0.6487753987312317,
      0.6242362856864929,
      0.6275937557220459,
      0.6375600695610046,
      0.6342560648918152,
      0.6494854688644409,
      0.6990501880645752,
      0.7433320879936218,
      0.7064774632453918,
      0.688610315322876,
      0.7452949285507202,
      0.7564405202865601,
      0.7088637948036194,
      0.7279243469238281,
      0.7771056890487671,
      0.7491409182548523,
      0.7169301509857178,
      0.7465143203735352,
      0.7769703269004822,
      0.7291569113731384,
      0.7097810506820679,
      0.7653668522834778,
      0.7553894519805908,
      0.7026296854019165,
      0.7168632745742798,
      0.7589129209518433,
      0.7087205648422241,
      0.6639707088470459,
      0.984524130821228,
      0.9732680916786194,
      0.952654242515564,
      0.9672480821609497,
      0.9829756617546082,
      0.9975006580352783,
      0.9992702603340149,
      0.9995777010917664,
      0.9996145963668823,
      0.9992175698280334,
      0.9993680119514465,
      0.999718964099884,
      0.9997867941856384,
      0.9998816847801208,
      0.9998457431793213,
      0.9998472332954407,
      0.999853789806366,
      0.9998844861984253,
      0.9999241232872009,
      0.9999249577522278,
      0.9998289942741394,
      0.9996342062950134,
      0.9995175004005432,
      0.9989621043205261,
      0.9990111589431763,
      0.9947965145111084,
      0.9966815710067749,
      0.996760904788971,
      0.9980355501174927,
      0.9970313310623169,
      0.9843529462814331,
      0.9729942083358765,
      0.9203009009361267,
      0.910568118095398,
      0.8311394453048706,
      0.8672125935554504,
      0.9179446697235107,
      0.898492693901062,
      0.932741641998291,
      0.9163063168525696,
      0.9457482695579529,
      0.9216119050979614,
      0.9282722473144531,
      0.889360785484314,
      0.8380638957023621,
      0.9034764170646667,
      0.9077436923980713,
      0.9699339866638184,
      0.9706917405128479,
      0.9178922772407532,
      0.9261847734451294,
      0.8678320646286011,
      0.8321999311447144,
      0.9136077165603638,
      0.933263897895813,
      0.9544433951377869,
      0.9127601385116577,
      0.9541499018669128,
      0.912731409072876,
      0.889824628829956,
      0.9379503130912781,
      0.9478693008422852,
      0.9845929145812988,
      0.9967001080513,
      0.9981070160865784,
      0.9984774589538574,
      0.9995647668838501,
      0.9997810125350952,
      0.999376118183136,
      0.999173104763031,
      0.9989160299301147,
      0.999572217464447,
      0.9990159273147583,
      0.9996113777160645,
      0.9997032284736633,
      0.9988157749176025,
      0.9986916780471802,
      0.9995834231376648,
      0.9992213845252991,
      0.9994150400161743,
      0.9987872242927551,
      0.9995558857917786,
      0.9996174573898315,
      0.9998565912246704,
      0.9998857378959656,
      0.9998897314071655,
      0.9998726844787598,
      0.9998832941055298,
      0.9999117851257324,
      0.9998344779014587,
      0.9996958374977112,
      0.9995828866958618,
      0.9993366599082947,
      0.9874188303947449,
      0.957984209060669,
      0.9621438980102539,
      0.933387279510498,
      0.9542287588119507,
      0.9143139123916626,
      0.9382659196853638,
      0.9080822467803955,
      0.9300404191017151,
      0.894912600517273,
      0.8984545469284058,
      0.9068816900253296,
      0.9196406602859497,
      0.924797534942627,
      0.9466662406921387,
      0.9515017867088318,
      0.9889546036720276,
      0.9954298734664917,
      0.9993281364440918,
      0.9996922016143799,
      0.9998205900192261,
      0.9996932148933411
    ],
    [
      0.6193844676017761,
      0.6668020486831665,
      0.6890332698822021,
      0.7413722276687622,
      0.735529363155365,
      0.6968863010406494,
      0.7306380271911621,
      0.7693760991096497,
      0.7504725456237793,
      0.7353013157844543,
      0.7724206447601318,
      0.8105661273002625,
      0.7679389715194702,
      0.760546863079071,
      0.8055485486984253,
      0.7768185138702393,
      0.7401981353759766,
      0.7460619211196899,
      0.7743064165115356,
      0.7395521998405457,
      0.7029340267181396,
      0.726189911365509,
      0.7111878991127014,
      0.5956088304519653,
      0.5839828252792358,
      0.5916575193405151,
      0.6193349361419678,
      0.6669053435325623,
      0.6781609058380127,
      0.7134300470352173,
      0.7264147400856018,
      0.70578932762146,
      0.7222594618797302,
      0.7426244020462036,
      0.7281680703163147,
      0.7197220325469971,
      0.7486647367477417,
      0.7538777589797974,
      0.7252606153488159,
      0.7300065755844116,
      0.7621949911117554,
      0.7283068895339966,
      0.7080343961715698,
      0.7233101725578308,
      0.7387539148330688,
      0.6922451257705688,
      0.6851493120193481,
      0.7155684232711792,
      0.6886495351791382,
      0.6518803834915161,
      0.6186809539794922,
      0.630156397819519,
      0.6486186981201172,
      0.6396026015281677,
      0.655409038066864,
      0.704802930355072,
      0.7482643723487854,
      0.7104900479316711,
      0.6934513449668884,
      0.7497203350067139,
      0.7602360248565674,
      0.7135980129241943,
      0.7334338426589966,
      0.7813615202903748,
      0.7536087036132812,
      0.7213479280471802,
      0.7520897388458252,
      0.7820872068405151,
      0.7351486682891846,
      0.716398298740387,
      0.7719928622245789,
      0.7623432874679565,
      0.7105676531791687,
      0.7249653339385986,
      0.7671270966529846,
      0.7177720665931702,
      0.675091028213501,
      0.9859917163848877,
      0.9767494201660156,
      0.9569887518882751,
      0.970073938369751,
      0.9847708344459534,
      0.9978577494621277,
      0.9993726015090942,
      0.9996200203895569,
      0.9996563196182251,
      0.9993215203285217,
      0.9994430541992188,
      0.9997477531433105,
      0.9998003840446472,
      0.9998878240585327,
      0.9998517036437988,
      0.9998523592948914,
      0.9998579621315002,
      0.9998881220817566,
      0.9999275207519531,
      0.9999286532402039,
      0.9998407363891602,
      0.9996718168258667,
      0.9995577335357666,
      0.9990839958190918,
      0.9991263151168823,
      0.9954433441162109,
      0.9971228241920471,
      0.9970539212226868,
      0.9982632994651794,
      0.9973617792129517,
      0.9854130744934082,
      0.9741332530975342,
      0.9225299954414368,
      0.91365647315979,
      0.8374618291854858,
      0.875254213809967,
      0.924004316329956,
      0.9045273661613464,
      0.9373952150344849,
      0.9195986986160278,
      0.9480452537536621,
      0.924050509929657,
      0.9309494495391846,
      0.8927200436592102,
      0.8431534767150879,
      0.9064730405807495,
      0.9095478653907776,
      0.9716496467590332,
      0.9720954298973083,
      0.9208707809448242,
      0.9299739599227905,
      0.8732624650001526,
      0.8372843861579895,
      0.9153429865837097,
      0.9346704483032227,
      0.9562220573425293,
      0.915498673915863,
      0.9559562802314758,
      0.9153464436531067,
      0.8939668536186218,
      0.9372841119766235,
      0.9511442184448242,
      0.9865620136260986,
      0.9971598982810974,
      0.9982935190200806,
      0.9986536502838135,
      0.9996082186698914,
      0.9998036026954651,
      0.9994258880615234,
      0.999234139919281,
      0.9989961981773376,
      0.9996037483215332,
      0.9990851879119873,
      0.9996421933174133,
      0.9997368454933167,
      0.9989315867424011,
      0.9988384246826172,
      0.999612033367157,
      0.9993466734886169,
      0.9994977116584778,
      0.9989213943481445,
      0.9996055364608765,
      0.9996488690376282,
      0.9998681545257568,
      0.9998955130577087,
      0.9998964071273804,
      0.9998781085014343,
      0.9998912215232849,
      0.9999184012413025,
      0.999847948551178,
      0.9997299313545227,
      0.9996331334114075,
      0.9994195103645325,
      0.9885932207107544,
      0.9601556062698364,
      0.9640744924545288,
      0.9362591505050659,
      0.9567428827285767,
      0.9188992977142334,
      0.9434566497802734,
      0.9147878885269165,
      0.9363232254981995,
      0.9024152755737305,
      0.9062728881835938,
      0.9143003225326538,
      0.9256036281585693,
      0.929330587387085,
      0.9501768350601196,
      0.9545606374740601,
      0.9901794195175171,
      0.9960708022117615,
      0.9994248151779175,
      0.9997232556343079,
      0.9998332262039185,
      0.9997063875198364
    ],
    [
      0.6315615177154541,
      0.6755122542381287,
      0.6955132484436035,
      0.7476400136947632,
      0.7440484166145325,
      0.7058621644973755,
      0.7375816702842712,
      0.778326690196991,
      0.7604219913482666,
      0.7440589666366577,
      0.780318021774292,
      0.8220680952072144,
      0.7786448001861572,
      0.7690738439559937,
      0.8139705061912537,
      0.7892759442329407,
      0.74793541431427,
      0.7539212703704834,
      0.7842503786087036,
      0.7485244870185852,
      0.7097389698028564,
      0.7348513603210449,
      0.7231176495552063,
      0.607061505317688,
      0.5967085361480713,
      0.6004980802536011,
      0.6266398429870605,
      0.6716116666793823,
      0.6824442148208618,
      0.7189971804618835,
      0.7341123223304749,
      0.7121201157569885,
      0.7266647219657898,
      0.7483440637588501,
      0.7351840734481812,
      0.7247958779335022,
      0.7546446323394775,
      0.7603916525840759,
      0.7317116856575012,
      0.7364209890365601,
      0.7688044309616089,
      0.7335667610168457,
      0.7134653329849243,
      0.7283933758735657,
      0.7435356974601746,
      0.6961683630943298,
      0.6882706880569458,
      0.7170883417129517,
      0.6906471252441406,
      0.6538373827934265,
      0.6142853498458862,
      0.6347696781158447,
      0.6575513482093811,
      0.6457156538963318,
      0.6623586416244507,
      0.7098727226257324,
      0.7534120082855225,
      0.7139762043952942,
      0.6998069882392883,
      0.7545027136802673,
      0.7652555704116821,
      0.7199744582176208,
      0.7400867342948914,
      0.7861082553863525,
      0.7585434317588806,
      0.726985514163971,
      0.7569767236709595,
      0.7862648367881775,
      0.7405270338058472,
      0.7219653129577637,
      0.7777256965637207,
      0.7677327990531921,
      0.7175713777542114,
      0.7315760850906372,
      0.7739220857620239,
      0.7247233986854553,
      0.6832126975059509,
      0.9873149991035461,
      0.9796672463417053,
      0.9609640836715698,
      0.9725521802902222,
      0.9862803816795349,
      0.998128354549408,
      0.9994456171989441,
      0.9996511936187744,
      0.9996834993362427,
      0.9993862509727478,
      0.9994869828224182,
      0.9997652769088745,
      0.9998087286949158,
      0.9998916387557983,
      0.9998558759689331,
      0.999855637550354,
      0.9998608231544495,
      0.9998905658721924,
      0.9999300837516785,
      0.9999313950538635,
      0.9998502135276794,
      0.9996970891952515,
      0.9995982646942139,
      0.9991908669471741,
      0.9992195963859558,
      0.9959860444068909,
      0.9973168969154358,
      0.9973039031028748,
      0.9984229803085327,
      0.9976522922515869,
      0.9866762161254883,
      0.9756951332092285,
      0.9242363572120667,
      0.9184010028839111,
      0.8440861105918884,
      0.8824886679649353,
      0.9295843839645386,
      0.9097863435745239,
      0.9417569637298584,
      0.9226587414741516,
      0.9504724740982056,
      0.9256443977355957,
      0.932835578918457,
      0.8947848081588745,
      0.8472429513931274,
      0.9092657566070557,
      0.9124883413314819,
      0.9734382033348083,
      0.9737132787704468,
      0.9239713549613953,
      0.9318249821662903,
      0.8782387971878052,
      0.842115044593811,
      0.9158636927604675,
      0.9362602829933167,
      0.9567357301712036,
      0.9181467294692993,
      0.9576542973518372,
      0.918213963508606,
      0.8980913758277893,
      0.9402064085006714,
      0.9551103115081787,
      0.988524317741394,
      0.9976146817207336,
      0.9985132813453674,
      0.9988167881965637,
      0.9996455311775208,
      0.9998231530189514,
      0.9994728565216064,
      0.9992861151695251,
      0.9990552067756653,
      0.9996134638786316,
      0.9990984201431274,
      0.9996545910835266,
      0.9997497797012329,
      0.999013364315033,
      0.9989506602287292,
      0.9996447563171387,
      0.999439537525177,
      0.9995587468147278,
      0.999027669429779,
      0.9996431469917297,
      0.9996749758720398,
      0.9998769164085388,
      0.9999034404754639,
      0.9999016523361206,
      0.9998820424079895,
      0.9998966455459595,
      0.999922513961792,
      0.9998559951782227,
      0.9997517466545105,
      0.999667763710022,
      0.9994708895683289,
      0.9893587231636047,
      0.9619738459587097,
      0.9650685787200928,
      0.9383473992347717,
      0.9587913155555725,
      0.9230016469955444,
      0.9477673768997192,
      0.9208840131759644,
      0.9420747756958008,
      0.9094967842102051,
      0.9138921499252319,
      0.9208530187606812,
      0.930806040763855,
      0.9332455992698669,
      0.9537755250930786,
      0.9568543434143066,
      0.9909340739250183,
      0.996436595916748,
      0.9994773268699646,
      0.9997406601905823,
      0.9998411536216736,
      0.9997143745422363
    ],
    [
      0.6450324654579163,
      0.6849937438964844,
      0.704025387763977,
      0.7548923492431641,
      0.7517021298408508,
      0.7136908769607544,
      0.7448540925979614,
      0.7858737707138062,
      0.7686536312103271,
      0.7512952089309692,
      0.7869511842727661,
      0.830412745475769,
      0.7857747077941895,
      0.7761470079421997,
      0.8208374977111816,
      0.7981920838356018,
      0.7549874186515808,
      0.7609571218490601,
      0.792344331741333,
      0.7573671936988831,
      0.7185508012771606,
      0.7420415878295898,
      0.7312114238739014,
      0.6184325814247131,
      0.6078822612762451,
      0.6096475720405579,
      0.638184130191803,
      0.6780142188072205,
      0.6893332004547119,
      0.725707471370697,
      0.7407817840576172,
      0.7195408940315247,
      0.7330124378204346,
      0.7553389072418213,
      0.743748128414154,
      0.7313639521598816,
      0.7612577676773071,
      0.7678019404411316,
      0.7388575077056885,
      0.7432027459144592,
      0.7754567265510559,
      0.7411640286445618,
      0.7206970453262329,
      0.7366921305656433,
      0.7511047720909119,
      0.704498827457428,
      0.696480393409729,
      0.7263346910476685,
      0.7021375894546509,
      0.6640922427177429,
      0.6248400211334229,
      0.6526666879653931,
      0.6833935976028442,
      0.669087290763855,
      0.6808388233184814,
      0.7219731211662292,
      0.7615838050842285,
      0.7224986553192139,
      0.7100903987884521,
      0.7616058588027954,
      0.7720535397529602,
      0.7271281480789185,
      0.7476096153259277,
      0.7914066314697266,
      0.7641039490699768,
      0.732914924621582,
      0.7621390223503113,
      0.7911397218704224,
      0.7467930912971497,
      0.7287613153457642,
      0.7833970785140991,
      0.7738355398178101,
      0.7258453369140625,
      0.7384746074676514,
      0.7813409566879272,
      0.7331756353378296,
      0.6927003860473633,
      0.9883654713630676,
      0.9815976023674011,
      0.9634631276130676,
      0.9741114974021912,
      0.9871964454650879,
      0.9983163475990295,
      0.999502956867218,
      0.9996761083602905,
      0.9997050166130066,
      0.9994406700134277,
      0.9995266199111938,
      0.9997809529304504,
      0.9998160004615784,
      0.9998952746391296,
      0.9998605251312256,
      0.9998587369918823,
      0.999862790107727,
      0.9998926520347595,
      0.9999324679374695,
      0.9999341368675232,
      0.9998586773872375,
      0.9997172951698303,
      0.9996373653411865,
      0.9992700219154358,
      0.9993004202842712,
      0.9959793090820312,
      0.9966492652893066,
      0.9970599412918091,
      0.9980595111846924,
      0.9977076053619385,
      0.987619936466217,
      0.9770783185958862,
      0.9267809987068176,
      0.9212239980697632,
      0.8494020104408264,
      0.887588620185852,
      0.93340665102005,
      0.9134576916694641,
      0.9444336891174316,
      0.9243783950805664,
      0.9525555968284607,
      0.9275431632995605,
      0.9348319172859192,
      0.8973971009254456,
      0.8519494533538818,
      0.9119315147399902,
      0.9156451225280762,
      0.9749969244003296,
      0.9749744534492493,
      0.926588773727417,
      0.9342373609542847,
      0.8835667967796326,
      0.8473727107048035,
      0.9180212020874023,
      0.9378583431243896,
      0.9585602283477783,
      0.9212106466293335,
      0.9597705602645874,
      0.9211843013763428,
      0.9021770358085632,
      0.943195104598999,
      0.9583584666252136,
      0.9900727272033691,
      0.9979612827301025,
      0.9987417459487915,
      0.998975932598114,
      0.9996833801269531,
      0.9998425841331482,
      0.9995334148406982,
      0.9993480443954468,
      0.9991343021392822,
      0.9996454119682312,
      0.9991967082023621,
      0.999684751033783,
      0.9997764229774475,
      0.9991079568862915,
      0.9990776181221008,
      0.9996753931045532,
      0.9994993209838867,
      0.9996117353439331,
      0.9991260170936584,
      0.99968022108078,
      0.9996945858001709,
      0.999886155128479,
      0.999911904335022,
      0.999907374382019,
      0.999886155128479,
      0.9999021291732788,
      0.9999264478683472,
      0.9998639225959778,
      0.9997736215591431,
      0.9997007250785828,
      0.9995176792144775,
      0.9901840686798096,
      0.9635170102119446,
      0.9664677381515503,
      0.9400263428688049,
      0.9582196474075317,
      0.9261081218719482,
      0.9531242847442627,
      0.9250117540359497,
      0.9456400871276855,
      0.9139575958251953,
      0.91862952709198,
      0.9250425696372986,
      0.9343197345733643,
      0.9360415935516357,
      0.9558442234992981,
      0.9587221145629883,
      0.9916481971740723,
      0.996837317943573,
      0.9995277523994446,
      0.9997549653053284,
      0.999847948551178,
      0.9997214078903198
    ],
    [
      0.6609598994255066,
      0.6974830627441406,
      0.71479731798172,
      0.7661728858947754,
      0.7631446719169617,
      0.7272911071777344,
      0.7566045522689819,
      0.7994661331176758,
      0.7820903062820435,
      0.7639917135238647,
      0.7965714335441589,
      0.8426845073699951,
      0.797243058681488,
      0.7850643396377563,
      0.8298097848892212,
      0.8082614541053772,
      0.763714075088501,
      0.767263650894165,
      0.8000932335853577,
      0.7661957740783691,
      0.7266636490821838,
      0.7481880187988281,
      0.740925669670105,
      0.6276583075523376,
      0.6171364784240723,
      0.6197842359542847,
      0.6479523777961731,
      0.6870139241218567,
      0.6985125541687012,
      0.7338814735412598,
      0.7477172613143921,
      0.728536069393158,
      0.7419372797012329,
      0.7635186314582825,
      0.7535074949264526,
      0.7416530847549438,
      0.772376298904419,
      0.7783586382865906,
      0.7509526014328003,
      0.7564928531646729,
      0.7881002426147461,
      0.756259560585022,
      0.7371492385864258,
      0.7515828013420105,
      0.765177845954895,
      0.7221217155456543,
      0.7142862677574158,
      0.7419248819351196,
      0.7245355844497681,
      0.6872696876525879,
      0.646697998046875,
      0.6920919418334961,
      0.7336084246635437,
      0.7243995070457458,
      0.7100183963775635,
      0.7425258755683899,
      0.7815331220626831,
      0.7449474334716797,
      0.7314741611480713,
      0.7755139470100403,
      0.7873803377151489,
      0.7427441477775574,
      0.7602774500846863,
      0.7996943593025208,
      0.7739495038986206,
      0.7439455389976501,
      0.7698264122009277,
      0.7978647351264954,
      0.7544973492622375,
      0.736067533493042,
      0.7890701293945312,
      0.780788779258728,
      0.7343970537185669,
      0.7445849180221558,
      0.7873137593269348,
      0.7410141825675964,
      0.7001212239265442,
      0.9895508289337158,
      0.9832264184951782,
      0.9662288427352905,
      0.9758249521255493,
      0.988207221031189,
      0.9984958171844482,
      0.9995474219322205,
      0.9996950030326843,
      0.9997223615646362,
      0.9994782209396362,
      0.999555230140686,
      0.9997938871383667,
      0.9998220205307007,
      0.9998986124992371,
      0.999864399433136,
      0.9998616576194763,
      0.9998655319213867,
      0.9998947978019714,
      0.9999347925186157,
      0.9999368190765381,
      0.9998688697814941,
      0.9997501969337463,
      0.9996757507324219,
      0.9993466138839722,
      0.9994139075279236,
      0.9967598915100098,
      0.9979094862937927,
      0.9974474310874939,
      0.9983987212181091,
      0.9979265332221985,
      0.9883371591567993,
      0.9787681102752686,
      0.9313513040542603,
      0.9271653294563293,
      0.8601639270782471,
      0.8971239328384399,
      0.9395360946655273,
      0.9186436533927917,
      0.9478307962417603,
      0.9273330569267273,
      0.9542784094810486,
      0.92950439453125,
      0.9365631937980652,
      0.8998091220855713,
      0.8567603230476379,
      0.9148504137992859,
      0.9189200401306152,
      0.9762382507324219,
      0.9764690399169922,
      0.9299799799919128,
      0.9383648633956909,
      0.8895277380943298,
      0.8566628694534302,
      0.9225949048995972,
      0.941223680973053,
      0.9615641832351685,
      0.9257877469062805,
      0.9625868797302246,
      0.9250288009643555,
      0.9065667390823364,
      0.9463966488838196,
      0.9610708951950073,
      0.9910586476325989,
      0.9982252717018127,
      0.9989556670188904,
      0.9991276264190674,
      0.9997243285179138,
      0.9998638033866882,
      0.9996074438095093,
      0.9994208216667175,
      0.9992244243621826,
      0.9996880888938904,
      0.9993464946746826,
      0.9997258186340332,
      0.9998024106025696,
      0.9992296695709229,
      0.999224066734314,
      0.9997182488441467,
      0.9996030926704407,
      0.9996731877326965,
      0.9992374777793884,
      0.9997203946113586,
      0.9997254610061646,
      0.9998973608016968,
      0.9999207854270935,
      0.9999132752418518,
      0.9998905062675476,
      0.9999074339866638,
      0.999930202960968,
      0.999870240688324,
      0.999791145324707,
      0.9997285604476929,
      0.9995498657226562,
      0.9905202388763428,
      0.9642502665519714,
      0.9672533273696899,
      0.9411432147026062,
      0.959433376789093,
      0.9289935827255249,
      0.9561225175857544,
      0.9307538270950317,
      0.950434684753418,
      0.9195493459701538,
      0.9237960577011108,
      0.9291326999664307,
      0.9379057288169861,
      0.9380291700363159,
      0.9570119380950928,
      0.9595755338668823,
      0.9920202493667603,
      0.997043251991272,
      0.9995636940002441,
      0.9997665882110596,
      0.9998542666435242,
      0.9997262954711914
    ],
    [
      0.6668307185173035,
      0.705251932144165,
      0.7222425937652588,
      0.7735593914985657,
      0.7704222202301025,
      0.7355018854141235,
      0.7644492983818054,
      0.8077570796012878,
      0.7892731428146362,
      0.7704778909683228,
      0.8034039735794067,
      0.8496556282043457,
      0.8027443289756775,
      0.7917621731758118,
      0.8371429443359375,
      0.8149665594100952,
      0.7696280479431152,
      0.7722200155258179,
      0.80484938621521,
      0.7724472880363464,
      0.7329196333885193,
      0.7523877620697021,
      0.7466410398483276,
      0.6361132860183716,
      0.6264024972915649,
      0.6292385458946228,
      0.6570865511894226,
      0.6928541660308838,
      0.7051497101783752,
      0.7401493787765503,
      0.7546167373657227,
      0.7353417873382568,
      0.7487115263938904,
      0.7698529362678528,
      0.7616338729858398,
      0.7481667995452881,
      0.7788724899291992,
      0.7853368520736694,
      0.759284496307373,
      0.7643688321113586,
      0.7952009439468384,
      0.7638137340545654,
      0.7455499172210693,
      0.7594749331474304,
      0.77284836769104,
      0.7307397127151489,
      0.7253501415252686,
      0.748532772064209,
      0.7349127531051636,
      0.699366569519043,
      0.6575010418891907,
      0.7079340219497681,
      0.747622013092041,
      0.7386094927787781,
      0.7190954089164734,
      0.7523450255393982,
      0.7893885970115662,
      0.7547562122344971,
      0.740331768989563,
      0.7820621728897095,
      0.7946925163269043,
      0.7518220543861389,
      0.7680878043174744,
      0.8043497204780579,
      0.7791441082954407,
      0.7507981061935425,
      0.7746418714523315,
      0.8022317886352539,
      0.7599765658378601,
      0.7419939041137695,
      0.7931568026542664,
      0.7859633564949036,
      0.7405946254730225,
      0.7506934404373169,
      0.7915619015693665,
      0.7471618056297302,
      0.705498456954956,
      0.9903295040130615,
      0.9843317270278931,
      0.9678645730018616,
      0.9765732288360596,
      0.9882931709289551,
      0.9985852837562561,
      0.9995732307434082,
      0.9997071027755737,
      0.9997325539588928,
      0.9995028376579285,
      0.9995763301849365,
      0.9998030066490173,
      0.9998261332511902,
      0.9999006986618042,
      0.9998670816421509,
      0.9998639225959778,
      0.9998674392700195,
      0.999896228313446,
      0.9999361038208008,
      0.9999383687973022,
      0.999874472618103,
      0.9997702836990356,
      0.9996975064277649,
      0.9994110465049744,
      0.9994565844535828,
      0.996661901473999,
      0.9971048831939697,
      0.9969848990440369,
      0.9983623027801514,
      0.9980287551879883,
      0.988826334476471,
      0.9799104928970337,
      0.9346868395805359,
      0.9309418201446533,
      0.8664306402206421,
      0.9032347202301025,
      0.9433913230895996,
      0.922082781791687,
      0.9500998854637146,
      0.9294590950012207,
      0.9550167322158813,
      0.9310424327850342,
      0.9379392862319946,
      0.901774525642395,
      0.8609279990196228,
      0.9174824953079224,
      0.9228306412696838,
      0.9777213335037231,
      0.9776413440704346,
      0.9324253797531128,
      0.9410674571990967,
      0.8938071727752686,
      0.8618826866149902,
      0.9248127341270447,
      0.9431250691413879,
      0.9632185697555542,
      0.9295064210891724,
      0.9643548727035522,
      0.9283999800682068,
      0.9102097749710083,
      0.9490523338317871,
      0.963864803314209,
      0.9920575022697449,
      0.998465895652771,
      0.9991136193275452,
      0.9992403388023376,
      0.9997537136077881,
      0.9998785853385925,
      0.999657928943634,
      0.999471127986908,
      0.9992947578430176,
      0.9997125267982483,
      0.9994112849235535,
      0.9997490048408508,
      0.9998214840888977,
      0.9992981553077698,
      0.999306857585907,
      0.9997348189353943,
      0.9996351599693298,
      0.9997056126594543,
      0.999305009841919,
      0.999743640422821,
      0.9997458457946777,
      0.9999041557312012,
      0.9999266266822815,
      0.9999172687530518,
      0.9998936057090759,
      0.9999113082885742,
      0.9999327063560486,
      0.9998747110366821,
      0.9998031854629517,
      0.9997478127479553,
      0.9995721578598022,
      0.9907902479171753,
      0.9647618532180786,
      0.9678038954734802,
      0.9417802095413208,
      0.9603335857391357,
      0.9305731058120728,
      0.9578973054885864,
      0.933924674987793,
      0.9535702466964722,
      0.9239726066589355,
      0.927966833114624,
      0.9320496320724487,
      0.9398626685142517,
      0.9390305876731873,
      0.9569697380065918,
      0.9595484733581543,
      0.9922707080841064,
      0.9972015023231506,
      0.9995898604393005,
      0.999769926071167,
      0.9998590350151062,
      0.999729573726654
    ],
    [
      0.6739803552627563,
      0.7151023149490356,
      0.7300012707710266,
      0.7818480730056763,
      0.7801516056060791,
      0.7461305856704712,
      0.7736983895301819,
      0.8180829286575317,
      0.799930214881897,
      0.7801734805107117,
      0.8119547367095947,
      0.8588870763778687,
      0.8114280700683594,
      0.7996532917022705,
      0.8460544347763062,
      0.8246092200279236,
      0.777900218963623,
      0.7794866561889648,
      0.8126986622810364,
      0.7804120779037476,
      0.7405358552932739,
      0.7587742209434509,
      0.7553838491439819,
      0.6474518775939941,
      0.6393334865570068,
      0.6415022611618042,
      0.6724157333374023,
      0.7019907832145691,
      0.7149401307106018,
      0.7495258450508118,
      0.7631545066833496,
      0.7439046502113342,
      0.757988691329956,
      0.7776484489440918,
      0.7700991034507751,
      0.7564802765846252,
      0.7866027355194092,
      0.792931854724884,
      0.7687026262283325,
      0.7748070955276489,
      0.803730845451355,
      0.7740087509155273,
      0.7565001249313354,
      0.7691940069198608,
      0.7817363739013672,
      0.741087794303894,
      0.7400867938995361,
      0.7570005655288696,
      0.7448502779006958,
      0.7131018042564392,
      0.673763632774353,
      0.7241145372390747,
      0.7628362774848938,
      0.7522723078727722,
      0.7289515733718872,
      0.7634551525115967,
      0.7975224852561951,
      0.7641552686691284,
      0.7511439919471741,
      0.7896754741668701,
      0.8021103739738464,
      0.7618716359138489,
      0.7772781252861023,
      0.8098123669624329,
      0.7850142121315002,
      0.7583293914794922,
      0.7803789973258972,
      0.8068736791610718,
      0.7656741142272949,
      0.7481008172035217,
      0.7975548505783081,
      0.7915199995040894,
      0.7469472289085388,
      0.756574273109436,
      0.7965654134750366,
      0.7541230916976929,
      0.7145296931266785,
      0.9912012219429016,
      0.9857911467552185,
      0.9706379175186157,
      0.9784429669380188,
      0.9893631935119629,
      0.9987633228302002,
      0.9996177554130554,
      0.9997279644012451,
      0.9997515082359314,
      0.9995484352111816,
      0.9996126294136047,
      0.999817967414856,
      0.9998334646224976,
      0.999904215335846,
      0.9998704195022583,
      0.9998663663864136,
      0.9998685121536255,
      0.9998975992202759,
      0.9999375939369202,
      0.9999406933784485,
      0.9998831152915955,
      0.9997863173484802,
      0.9997329115867615,
      0.9994984269142151,
      0.9995455145835876,
      0.9971475601196289,
      0.9975603222846985,
      0.9974345564842224,
      0.9986331462860107,
      0.9982278347015381,
      0.9896175861358643,
      0.981498658657074,
      0.9387442469596863,
      0.9355412721633911,
      0.8756164908409119,
      0.9106547832489014,
      0.9485159516334534,
      0.9268081188201904,
      0.9534324407577515,
      0.9327038526535034,
      0.9575295448303223,
      0.9333107471466064,
      0.9399991631507874,
      0.9046398997306824,
      0.8660152554512024,
      0.9204710721969604,
      0.9247205257415771,
      0.9794598817825317,
      0.9787806272506714,
      0.9362208843231201,
      0.9447324275970459,
      0.8999201059341431,
      0.8692241907119751,
      0.9284121990203857,
      0.946411669254303,
      0.9657604694366455,
      0.9328973889350891,
      0.9664356708526611,
      0.9325563907623291,
      0.913088858127594,
      0.9519653916358948,
      0.9669990539550781,
      0.9930976629257202,
      0.9987359046936035,
      0.9992660284042358,
      0.9993464946746826,
      0.999782383441925,
      0.9998936653137207,
      0.9997089505195618,
      0.9995272159576416,
      0.9993979334831238,
      0.9997431635856628,
      0.999504029750824,
      0.9997755289077759,
      0.9998403191566467,
      0.9994165897369385,
      0.9994193315505981,
      0.9997736215591431,
      0.9997003674507141,
      0.9997518062591553,
      0.999396800994873,
      0.99977707862854,
      0.999782919883728,
      0.9999130964279175,
      0.9999348521232605,
      0.9999209642410278,
      0.9998961687088013,
      0.9999158382415771,
      0.9999359250068665,
      0.9998810887336731,
      0.9998198747634888,
      0.9997733235359192,
      0.9996147155761719,
      0.9912462830543518,
      0.9661515951156616,
      0.9690857529640198,
      0.9433383345603943,
      0.9621486663818359,
      0.9335541725158691,
      0.9586907625198364,
      0.9384535551071167,
      0.9578525424003601,
      0.9293280839920044,
      0.9332098960876465,
      0.9343218207359314,
      0.9436707496643066,
      0.9416278004646301,
      0.9586301445960999,
      0.9608278870582581,
      0.9928830862045288,
      0.9975106120109558,
      0.999636173248291,
      0.9997899532318115,
      0.999865710735321,
      0.9997345209121704
    ],
    [
      0.6861947178840637,
      0.7259513735771179,
      0.7408425807952881,
      0.7922570705413818,
      0.7918784618377686,
      0.7589688897132874,
      0.7857645750045776,
      0.8295573592185974,
      0.8114129900932312,
      0.7909089922904968,
      0.8221219182014465,
      0.8679909110069275,
      0.8194993734359741,
      0.808604896068573,
      0.8556376695632935,
      0.8335122466087341,
      0.7856345772743225,
      0.7875030636787415,
      0.8195064067840576,
      0.7875149846076965,
      0.7469881772994995,
      0.7671091556549072,
      0.7638110518455505,
      0.6606056690216064,
      0.6569032669067383,
      0.654909610748291,
      0.6851469874382019,
      0.7115477919578552,
      0.7234153747558594,
      0.7574625611305237,
      0.7705317735671997,
      0.7513228058815002,
      0.7664417028427124,
      0.785038411617279,
      0.7778582572937012,
      0.7643921971321106,
      0.7946466207504272,
      0.8011907339096069,
      0.7793756723403931,
      0.7882111072540283,
      0.8126323223114014,
      0.7866401672363281,
      0.7712475657463074,
      0.7832247614860535,
      0.7933642268180847,
      0.7541329264640808,
      0.7607966065406799,
      0.7707700729370117,
      0.7611590623855591,
      0.7380770444869995,
      0.70830899477005,
      0.7534879446029663,
      0.7857597470283508,
      0.7733754515647888,
      0.7435979843139648,
      0.7813351154327393,
      0.8096717596054077,
      0.7781326174736023,
      0.7669522762298584,
      0.8016757965087891,
      0.813066840171814,
      0.7752857804298401,
      0.7894195914268494,
      0.8182585835456848,
      0.7929447889328003,
      0.7688143253326416,
      0.7878154516220093,
      0.8128876686096191,
      0.7724199891090393,
      0.7548403739929199,
      0.8026231527328491,
      0.7973709106445312,
      0.7530771493911743,
      0.7623611092567444,
      0.8019407987594604,
      0.761648952960968,
      0.7213736772537231,
      0.9920718669891357,
      0.9872332811355591,
      0.9731714725494385,
      0.9801936745643616,
      0.9903232455253601,
      0.9989036321640015,
      0.9996556639671326,
      0.9997460842132568,
      0.9997667074203491,
      0.9995834827423096,
      0.9996402859687805,
      0.9998305439949036,
      0.9998399615287781,
      0.9999072551727295,
      0.9998717308044434,
      0.9998681545257568,
      0.999870240688324,
      0.9998990893363953,
      0.9999388456344604,
      0.9999423623085022,
      0.9998897910118103,
      0.9998045563697815,
      0.9997643828392029,
      0.9995812773704529,
      0.9996222853660583,
      0.9975658655166626,
      0.9979199767112732,
      0.9978207349777222,
      0.9988283514976501,
      0.9984352588653564,
      0.990476131439209,
      0.9834147095680237,
      0.9433813095092773,
      0.9406481981277466,
      0.8847917318344116,
      0.9181724786758423,
      0.9537242650985718,
      0.9315170049667358,
      0.9566655158996582,
      0.9349192380905151,
      0.9592759013175964,
      0.9338194727897644,
      0.9410576820373535,
      0.9067508578300476,
      0.8704489469528198,
      0.9228966236114502,
      0.9276796579360962,
      0.9809677600860596,
      0.980121910572052,
      0.9385107159614563,
      0.949962317943573,
      0.9064275026321411,
      0.8770754933357239,
      0.9325563311576843,
      0.9521370530128479,
      0.9681328535079956,
      0.9360134601593018,
      0.9681417942047119,
      0.9389312863349915,
      0.9165834784507751,
      0.9547752141952515,
      0.9695712924003601,
      0.9941161870956421,
      0.9989404678344727,
      0.9993897080421448,
      0.9994382858276367,
      0.9998078942298889,
      0.9999065399169922,
      0.9997527599334717,
      0.9995965957641602,
      0.9994937181472778,
      0.9997750520706177,
      0.9995906352996826,
      0.9998026490211487,
      0.9998617172241211,
      0.9995235204696655,
      0.9995219111442566,
      0.9998032450675964,
      0.9997600317001343,
      0.9997945427894592,
      0.9994809627532959,
      0.9998063445091248,
      0.9998043775558472,
      0.9999201893806458,
      0.9999403357505798,
      0.9999245405197144,
      0.99989914894104,
      0.9999201893806458,
      0.9999385476112366,
      0.999886155128479,
      0.999832034111023,
      0.9997923970222473,
      0.9996405839920044,
      0.9920197129249573,
      0.9672562479972839,
      0.9692950248718262,
      0.9436090588569641,
      0.9636919498443604,
      0.9362807273864746,
      0.9615135192871094,
      0.942922830581665,
      0.9617615342140198,
      0.9348313212394714,
      0.9384877681732178,
      0.9407553672790527,
      0.9469197988510132,
      0.9440463781356812,
      0.9600805044174194,
      0.9615945816040039,
      0.9933822154998779,
      0.9977383613586426,
      0.9996742606163025,
      0.9998010993003845,
      0.9998714923858643,
      0.999738335609436
    ],
    [
      0.700620174407959,
      0.7396795749664307,
      0.7547562122344971,
      0.8048728704452515,
      0.8053483963012695,
      0.7742644548416138,
      0.8015443086624146,
      0.8428210616111755,
      0.8233635425567627,
      0.8019653558731079,
      0.8332355618476868,
      0.8765909671783447,
      0.8273304104804993,
      0.8176640272140503,
      0.8649351000785828,
      0.8414582014083862,
      0.7926893830299377,
      0.7942484617233276,
      0.8245595097541809,
      0.7920313477516174,
      0.7499829530715942,
      0.7737575769424438,
      0.7708784937858582,
      0.673287034034729,
      0.6745723485946655,
      0.6741251945495605,
      0.7009036540985107,
      0.7233593463897705,
      0.7345730662345886,
      0.7651904821395874,
      0.7790888547897339,
      0.760749101638794,
      0.7757035493850708,
      0.7924554347991943,
      0.7857760787010193,
      0.7718667984008789,
      0.8026889562606812,
      0.809975802898407,
      0.7915918231010437,
      0.8033484816551208,
      0.8228977918624878,
      0.7999980449676514,
      0.7873345613479614,
      0.7995968461036682,
      0.8052921295166016,
      0.7683177590370178,
      0.7809916734695435,
      0.7874820828437805,
      0.7772200703620911,
      0.7627705335617065,
      0.7419142127037048,
      0.7823572754859924,
      0.810139000415802,
      0.7933744192123413,
      0.7615734338760376,
      0.8028018474578857,
      0.8237578868865967,
      0.7937705516815186,
      0.785020112991333,
      0.8153277635574341,
      0.8257678151130676,
      0.7910613417625427,
      0.8062670230865479,
      0.8298016786575317,
      0.8029434084892273,
      0.7812554240226746,
      0.7989173531532288,
      0.8211807012557983,
      0.7808441519737244,
      0.7636839151382446,
      0.8091022968292236,
      0.804246187210083,
      0.7583893537521362,
      0.769693911075592,
      0.809262752532959,
      0.7698763012886047,
      0.7289013862609863,
      0.9928419589996338,
      0.9884895086288452,
      0.9754465222358704,
      0.9812170267105103,
      0.9901231527328491,
      0.9984250664710999,
      0.9996578693389893,
      0.9997509121894836,
      0.999776303768158,
      0.9996070861816406,
      0.99965900182724,
      0.9998390674591064,
      0.999843418598175,
      0.9999094605445862,
      0.999874472618103,
      0.9998712539672852,
      0.9998722672462463,
      0.9999006986618042,
      0.9999406933784485,
      0.9999446868896484,
      0.999897837638855,
      0.9998236298561096,
      0.999790370464325,
      0.9996352195739746,
      0.9996631741523743,
      0.9978538155555725,
      0.998306930065155,
      0.9982361793518066,
      0.9990387558937073,
      0.998677670955658,
      0.9916858673095703,
      0.9855878949165344,
      0.9506227970123291,
      0.9491468667984009,
      0.8961256742477417,
      0.9259232878684998,
      0.9589691758155823,
      0.9361447095870972,
      0.9592033624649048,
      0.937872052192688,
      0.9611180424690247,
      0.9354526996612549,
      0.9421765208244324,
      0.9087799787521362,
      0.8741852045059204,
      0.9254655838012695,
      0.9310794472694397,
      0.9824250340461731,
      0.9813570976257324,
      0.941374659538269,
      0.9537407159805298,
      0.9134964942932129,
      0.8859790563583374,
      0.9381949305534363,
      0.9564390778541565,
      0.9704466462135315,
      0.9388932585716248,
      0.9699344038963318,
      0.9417779445648193,
      0.9200071096420288,
      0.9574570655822754,
      0.972070574760437,
      0.9949557781219482,
      0.9991022944450378,
      0.9994893670082092,
      0.9995130300521851,
      0.9998284578323364,
      0.9999167919158936,
      0.9997882843017578,
      0.9996584057807922,
      0.9995741248130798,
      0.9998030662536621,
      0.9996650815010071,
      0.9998278617858887,
      0.9998805522918701,
      0.9996137619018555,
      0.9996126294136047,
      0.9998299479484558,
      0.9998082518577576,
      0.9998279213905334,
      0.9995551705360413,
      0.9998359084129333,
      0.9998306632041931,
      0.999927282333374,
      0.9999447464942932,
      0.9999278783798218,
      0.9999021291732788,
      0.9999240636825562,
      0.999940812587738,
      0.9998895525932312,
      0.9998415112495422,
      0.9998065829277039,
      0.9996575713157654,
      0.9921271204948425,
      0.96846604347229,
      0.9709572196006775,
      0.9445315003395081,
      0.9651952385902405,
      0.9384415149688721,
      0.9640901684761047,
      0.9479004740715027,
      0.9659358859062195,
      0.9405601024627686,
      0.9436222910881042,
      0.9423002004623413,
      0.9496452212333679,
      0.9459267854690552,
      0.9610554575920105,
      0.9617044925689697,
      0.9936981797218323,
      0.9978384971618652,
      0.9996959567070007,
      0.9998072385787964,
      0.9998782277107239,
      0.9997386336326599
    ],
    [
      0.7084164023399353,
      0.7483776807785034,
      0.7630738019943237,
      0.8128293752670288,
      0.8144242167472839,
      0.7840672731399536,
      0.8109017610549927,
      0.850594162940979,
      0.8307083249092102,
      0.8091795444488525,
      0.8402393460273743,
      0.8820654153823853,
      0.8327327966690063,
      0.8246219158172607,
      0.871236264705658,
      0.8471190929412842,
      0.7983658313751221,
      0.8007234334945679,
      0.8290930986404419,
      0.7955907583236694,
      0.7552808523178101,
      0.7795001268386841,
      0.7762006521224976,
      0.684055507183075,
      0.6867018342018127,
      0.6898314356803894,
      0.712277889251709,
      0.732003927230835,
      0.7428131103515625,
      0.7721576690673828,
      0.7856793999671936,
      0.7661901712417603,
      0.7829893231391907,
      0.7988512516021729,
      0.7931530475616455,
      0.7796239852905273,
      0.8084344267845154,
      0.816430926322937,
      0.7992360591888428,
      0.8105608224868774,
      0.8285362124443054,
      0.8082677125930786,
      0.7958605885505676,
      0.8061347007751465,
      0.8113664388656616,
      0.7746545076370239,
      0.7869400978088379,
      0.7933546900749207,
      0.7839301824569702,
      0.7696335911750793,
      0.7558090686798096,
      0.7936297655105591,
      0.8199362754821777,
      0.8033927083015442,
      0.7702435255050659,
      0.8096742033958435,
      0.8305827379226685,
      0.8023074865341187,
      0.7922233939170837,
      0.8212006688117981,
      0.8323984742164612,
      0.7989625930786133,
      0.8132163286209106,
      0.8354464769363403,
      0.808587908744812,
      0.7875482439994812,
      0.8050997257232666,
      0.8262569904327393,
      0.7861218452453613,
      0.7693314552307129,
      0.813346803188324,
      0.8092156052589417,
      0.7641296982765198,
      0.7760545015335083,
      0.8153400421142578,
      0.7772001028060913,
      0.7356290817260742,
      0.9928860664367676,
      0.9865620136260986,
      0.9760631322860718,
      0.9820545315742493,
      0.9908332824707031,
      0.99859619140625,
      0.9996930360794067,
      0.9997684359550476,
      0.9997916221618652,
      0.9996397495269775,
      0.9996840953826904,
      0.999849259853363,
      0.9998496770858765,
      0.9999123811721802,
      0.9998767971992493,
      0.9998731017112732,
      0.9998732209205627,
      0.9999011754989624,
      0.999941885471344,
      0.9999471306800842,
      0.9999046325683594,
      0.9998412132263184,
      0.9998152256011963,
      0.9996939301490784,
      0.9997135400772095,
      0.9981234073638916,
      0.9985528588294983,
      0.9984598755836487,
      0.9991363286972046,
      0.9988097548484802,
      0.9923981428146362,
      0.9869544506072998,
      0.9547613859176636,
      0.9537864923477173,
      0.9030604958534241,
      0.9308538436889648,
      0.9622950553894043,
      0.9395869970321655,
      0.9620887041091919,
      0.9403466582298279,
      0.9627903699874878,
      0.93714439868927,
      0.9437901973724365,
      0.9112271070480347,
      0.8778564929962158,
      0.9277889132499695,
      0.9333854913711548,
      0.9833576083183289,
      0.9825769662857056,
      0.9439612627029419,
      0.9561808109283447,
      0.918153703212738,
      0.8917223811149597,
      0.942205548286438,
      0.9593528509140015,
      0.9730939865112305,
      0.9420459270477295,
      0.9719095230102539,
      0.9448617696762085,
      0.9234843850135803,
      0.9596854448318481,
      0.9739363789558411,
      0.995376706123352,
      0.9992095232009888,
      0.999561607837677,
      0.999567985534668,
      0.9998452663421631,
      0.9999250173568726,
      0.9998154640197754,
      0.9997035264968872,
      0.9996331930160522,
      0.9998247623443604,
      0.9997162818908691,
      0.9998452663421631,
      0.9998939633369446,
      0.9996705651283264,
      0.9996679425239563,
      0.9998460412025452,
      0.9998377561569214,
      0.9998520612716675,
      0.9996100068092346,
      0.99985671043396,
      0.9998530149459839,
      0.9999334812164307,
      0.9999496936798096,
      0.9999305605888367,
      0.9999035596847534,
      0.9999274015426636,
      0.9999434947967529,
      0.9998952150344849,
      0.999854326248169,
      0.9998254179954529,
      0.9996850490570068,
      0.9926556944847107,
      0.9699212312698364,
      0.9719932079315186,
      0.9458537101745605,
      0.9666179418563843,
      0.9405129551887512,
      0.9660632610321045,
      0.9514583945274353,
      0.968536913394928,
      0.9439677000045776,
      0.9464393854141235,
      0.9466707110404968,
      0.9518986344337463,
      0.9482394456863403,
      0.9623754620552063,
      0.9626638889312744,
      0.9940839409828186,
      0.9979848861694336,
      0.9997268915176392,
      0.9998206496238708,
      0.9998834729194641,
      0.9997419118881226
    ],
    [
      0.7224150896072388,
      0.7569820284843445,
      0.7718002796173096,
      0.8202911019325256,
      0.8221961259841919,
      0.7922651171684265,
      0.8180643320083618,
      0.8570784330368042,
      0.836037278175354,
      0.8149292469024658,
      0.8459022641181946,
      0.8861228227615356,
      0.8367387652397156,
      0.8316476941108704,
      0.8766297101974487,
      0.8520227670669556,
      0.8040286302566528,
      0.8069685101509094,
      0.8330878615379333,
      0.7996643781661987,
      0.7605118751525879,
      0.7851276397705078,
      0.7811832427978516,
      0.6965139508247375,
      0.7026347517967224,
      0.7039206027984619,
      0.7240093350410461,
      0.7393324375152588,
      0.748818039894104,
      0.7776631712913513,
      0.7907336950302124,
      0.7720283269882202,
      0.7888602018356323,
      0.8030905723571777,
      0.7971735000610352,
      0.7821911573410034,
      0.8118526339530945,
      0.8199172019958496,
      0.8026326298713684,
      0.8132072687149048,
      0.8308237195014954,
      0.8117855787277222,
      0.7994083166122437,
      0.8082011938095093,
      0.8134806156158447,
      0.7773034572601318,
      0.7881648540496826,
      0.7952612638473511,
      0.7858731746673584,
      0.7711177468299866,
      0.7588618397712708,
      0.7961443066596985,
      0.8229849934577942,
      0.8080878257751465,
      0.7745438814163208,
      0.8118874430656433,
      0.8332059383392334,
      0.8071097135543823,
      0.7958284616470337,
      0.8230972290039062,
      0.8361820578575134,
      0.8036353588104248,
      0.8150413632392883,
      0.8378966450691223,
      0.812186062335968,
      0.7907609939575195,
      0.8081992864608765,
      0.8298978805541992,
      0.7907832860946655,
      0.7732703685760498,
      0.8171141743659973,
      0.813953161239624,
      0.7693522572517395,
      0.7815958857536316,
      0.8208172917366028,
      0.783755898475647,
      0.7407585382461548,
      0.9933542609214783,
      0.9874461889266968,
      0.9774091243743896,
      0.9830030202865601,
      0.9914374351501465,
      0.9987285137176514,
      0.9997208118438721,
      0.999782383441925,
      0.9998040199279785,
      0.9996727705001831,
      0.999711275100708,
      0.9998613595962524,
      0.9998552203178406,
      0.9999145865440369,
      0.9998778700828552,
      0.9998738169670105,
      0.999873161315918,
      0.9999017715454102,
      0.9999427199363708,
      0.9999486207962036,
      0.9999097585678101,
      0.9998550415039062,
      0.9998352527618408,
      0.9997391700744629,
      0.9997498989105225,
      0.9982763528823853,
      0.9985560178756714,
      0.9986392259597778,
      0.9991971254348755,
      0.9989131689071655,
      0.9931222200393677,
      0.9881736636161804,
      0.9574699401855469,
      0.9570985436439514,
      0.9081447720527649,
      0.9355528950691223,
      0.964853048324585,
      0.9424164295196533,
      0.9636218547821045,
      0.9426769018173218,
      0.9645785689353943,
      0.9390898942947388,
      0.945359468460083,
      0.9133182764053345,
      0.8811935186386108,
      0.9300438761711121,
      0.9357239007949829,
      0.9844225645065308,
      0.9836158156394958,
      0.946560263633728,
      0.959091305732727,
      0.9219022393226624,
      0.8960978984832764,
      0.9449375867843628,
      0.9613454937934875,
      0.9744828343391418,
      0.9445482492446899,
      0.9734444618225098,
      0.9471356868743896,
      0.9264122247695923,
      0.9617125391960144,
      0.9756324291229248,
      0.9958446025848389,
      0.9992979168891907,
      0.9996153712272644,
      0.9996095299720764,
      0.9998577833175659,
      0.9999309778213501,
      0.9998355507850647,
      0.9997362494468689,
      0.9996808767318726,
      0.9998415112495422,
      0.9997524619102478,
      0.999858021736145,
      0.9999027848243713,
      0.9997137188911438,
      0.9997081160545349,
      0.9998595714569092,
      0.9998589158058167,
      0.9998712539672852,
      0.9996610283851624,
      0.9998742341995239,
      0.9998705387115479,
      0.9999382495880127,
      0.9999530911445618,
      0.9999324679374695,
      0.9999048113822937,
      0.9999296069145203,
      0.9999451637268066,
      0.99989914894104,
      0.9998630285263062,
      0.999838650226593,
      0.9997140765190125,
      0.993125855922699,
      0.9712281227111816,
      0.9732470512390137,
      0.947700023651123,
      0.9682806730270386,
      0.9428128004074097,
      0.9679241180419922,
      0.9545832872390747,
      0.9708685278892517,
      0.9480489492416382,
      0.949878454208374,
      0.9474972486495972,
      0.954095721244812,
      0.9506121873855591,
      0.9637250304222107,
      0.9637981653213501,
      0.9948093295097351,
      0.9984734654426575,
      0.9997627139091492,
      0.9998321533203125,
      0.9998870491981506,
      0.9997442960739136
    ],
    [
      0.7399459481239319,
      0.765430212020874,
      0.7783738970756531,
      0.8273026347160339,
      0.8308392763137817,
      0.8010117411613464,
      0.8257667422294617,
      0.8649675846099854,
      0.8425527811050415,
      0.8214520812034607,
      0.8521247506141663,
      0.8912423253059387,
      0.8425582647323608,
      0.8378690481185913,
      0.8821815252304077,
      0.8576782941818237,
      0.8099429607391357,
      0.8137124180793762,
      0.837928831577301,
      0.804148256778717,
      0.765946090221405,
      0.791623592376709,
      0.7862069606781006,
      0.705376923084259,
      0.7140409350395203,
      0.7144954204559326,
      0.7335853576660156,
      0.7462536096572876,
      0.7543503046035767,
      0.782903790473938,
      0.7957868576049805,
      0.7767133712768555,
      0.7940403819084167,
      0.8076837062835693,
      0.8018014430999756,
      0.7869043946266174,
      0.8158106207847595,
      0.8238822817802429,
      0.806220293045044,
      0.8165696859359741,
      0.8339390754699707,
      0.8172804117202759,
      0.8038486242294312,
      0.8114808797836304,
      0.8168065547943115,
      0.7815377116203308,
      0.7911750078201294,
      0.7985171675682068,
      0.7876774668693542,
      0.7751723527908325,
      0.763674795627594,
      0.8005821108818054,
      0.8259767889976501,
      0.8136379718780518,
      0.7812097668647766,
      0.8162388205528259,
      0.8365363478660583,
      0.81061851978302,
      0.8008826375007629,
      0.8258221745491028,
      0.8396583795547485,
      0.8072828054428101,
      0.8174039721488953,
      0.8404505848884583,
      0.8155035972595215,
      0.7943539023399353,
      0.8104665279388428,
      0.8327778577804565,
      0.7943321466445923,
      0.7772979736328125,
      0.8216833472251892,
      0.8195497989654541,
      0.7740120887756348,
      0.7863103747367859,
      0.8256320953369141,
      0.7893549799919128,
      0.744570255279541,
      0.9938102960586548,
      0.9884735345840454,
      0.9793390035629272,
      0.9843093752861023,
      0.9921882748603821,
      0.9988657832145691,
      0.9997455477714539,
      0.9997955560684204,
      0.9998148679733276,
      0.9996962547302246,
      0.9997283816337585,
      0.9998685121536255,
      0.9998592734336853,
      0.999916136264801,
      0.9998790621757507,
      0.9998710751533508,
      0.9998737573623657,
      0.9999021887779236,
      0.999943196773529,
      0.9999499320983887,
      0.9999140501022339,
      0.9998670816421509,
      0.99985271692276,
      0.9997789859771729,
      0.999788224697113,
      0.9985476732254028,
      0.9988266229629517,
      0.9988977313041687,
      0.9992796778678894,
      0.9990273118019104,
      0.9938793182373047,
      0.9893795847892761,
      0.9610766768455505,
      0.9604250192642212,
      0.9137203693389893,
      0.939855694770813,
      0.9676686525344849,
      0.9456402063369751,
      0.9660323858261108,
      0.9455158114433289,
      0.9664225578308105,
      0.9411301016807556,
      0.9472370743751526,
      0.9156648516654968,
      0.884701132774353,
      0.9322887063026428,
      0.9380767941474915,
      0.985416054725647,
      0.9846758246421814,
      0.9496116638183594,
      0.9608888626098633,
      0.9254436492919922,
      0.9006509184837341,
      0.9475343823432922,
      0.9633744955062866,
      0.97597736120224,
      0.9475134611129761,
      0.9750434756278992,
      0.9497047066688538,
      0.9297810196876526,
      0.9638199806213379,
      0.9771732091903687,
      0.9962098598480225,
      0.999366819858551,
      0.9996595978736877,
      0.9996443390846252,
      0.9998683929443359,
      0.999936044216156,
      0.9998524785041809,
      0.9997645020484924,
      0.999721884727478,
      0.9998567700386047,
      0.9997850060462952,
      0.9998706579208374,
      0.9999129772186279,
      0.9997571110725403,
      0.9997463822364807,
      0.9998733401298523,
      0.9998809099197388,
      0.9998894333839417,
      0.9997140169143677,
      0.9998895525932312,
      0.9998851418495178,
      0.9999423623085022,
      0.9999558329582214,
      0.999934196472168,
      0.9999055862426758,
      0.9999314546585083,
      0.9999465942382812,
      0.999901533126831,
      0.9998689293861389,
      0.9998480677604675,
      0.9997295141220093,
      0.9934170246124268,
      0.9722979664802551,
      0.974338710308075,
      0.9495290517807007,
      0.969921350479126,
      0.9454903602600098,
      0.9700719118118286,
      0.9582637548446655,
      0.9737557172775269,
      0.9530454874038696,
      0.9546304941177368,
      0.9513978958129883,
      0.9569703936576843,
      0.9534296989440918,
      0.9653587937355042,
      0.9650505781173706,
      0.9952195882797241,
      0.9986062049865723,
      0.9997802376747131,
      0.999839186668396,
      0.9998896718025208,
      0.9997454285621643
    ],
    [
      0.7582999467849731,
      0.7737945318222046,
      0.7845124006271362,
      0.8330885767936707,
      0.8373609185218811,
      0.8084821701049805,
      0.830818772315979,
      0.8706086874008179,
      0.8482362627983093,
      0.826882004737854,
      0.8572989702224731,
      0.8954824805259705,
      0.8479265570640564,
      0.8432686924934387,
      0.8868864178657532,
      0.8626108169555664,
      0.815557599067688,
      0.8206936120986938,
      0.8427214026451111,
      0.8094918131828308,
      0.771982729434967,
      0.7984752058982849,
      0.791309118270874,
      0.7126860618591309,
      0.7248910665512085,
      0.7218701839447021,
      0.7398735880851746,
      0.7514245510101318,
      0.7593573927879333,
      0.788131594657898,
      0.8002403378486633,
      0.7807316780090332,
      0.7989405393600464,
      0.8116664886474609,
      0.8060134649276733,
      0.7908486127853394,
      0.8195920586585999,
      0.828049898147583,
      0.8092472553253174,
      0.8187433481216431,
      0.8364969491958618,
      0.821584939956665,
      0.8067107200622559,
      0.8131793141365051,
      0.8185226321220398,
      0.7841569185256958,
      0.7905306220054626,
      0.7987208962440491,
      0.7881148457527161,
      0.7738703489303589,
      0.7623879313468933,
      0.7999347448348999,
      0.8262414932250977,
      0.8158366084098816,
      0.7844855189323425,
      0.8168738484382629,
      0.8377604484558105,
      0.813144862651825,
      0.802690863609314,
      0.8270176649093628,
      0.8414987921714783,
      0.8092774748802185,
      0.818261981010437,
      0.842481255531311,
      0.8184482455253601,
      0.7972866892814636,
      0.8130739331245422,
      0.8353226184844971,
      0.7978378534317017,
      0.7813860774040222,
      0.8253144025802612,
      0.8230924010276794,
      0.7789576053619385,
      0.7917917966842651,
      0.8299947381019592,
      0.7942854166030884,
      0.7487711906433105,
      0.9942377805709839,
      0.9895247220993042,
      0.9811902046203613,
      0.9857116341590881,
      0.9929447174072266,
      0.9990035891532898,
      0.999768078327179,
      0.9998070597648621,
      0.9998201727867126,
      0.9997001886367798,
      0.9997355937957764,
      0.9998733997344971,
      0.9998626112937927,
      0.9999180436134338,
      0.9998800754547119,
      0.9998716711997986,
      0.9998737573623657,
      0.9999023079872131,
      0.9999439120292664,
      0.9999514222145081,
      0.9999184608459473,
      0.9998773336410522,
      0.9998680949211121,
      0.9998118281364441,
      0.9998199343681335,
      0.9987776279449463,
      0.9990397095680237,
      0.9990982413291931,
      0.9993604421615601,
      0.9991243481636047,
      0.9946480989456177,
      0.9906672239303589,
      0.9642093777656555,
      0.9634064435958862,
      0.918353259563446,
      0.9443190097808838,
      0.9702308177947998,
      0.9490540027618408,
      0.9684464931488037,
      0.948525071144104,
      0.9679715633392334,
      0.9429640173912048,
      0.9484878778457642,
      0.9175949692726135,
      0.8878536224365234,
      0.9341110587120056,
      0.9402211308479309,
      0.9861218929290771,
      0.9856012463569641,
      0.9525711536407471,
      0.9632627367973328,
      0.9291462898254395,
      0.9046955704689026,
      0.9502475261688232,
      0.9650870561599731,
      0.9773402214050293,
      0.9500006437301636,
      0.9763993620872498,
      0.9518433809280396,
      0.9324129819869995,
      0.9650490283966064,
      0.9782873392105103,
      0.9964484572410583,
      0.9994198083877563,
      0.9996947646141052,
      0.9996722936630249,
      0.9998773336410522,
      0.9999405145645142,
      0.9998665452003479,
      0.9997878074645996,
      0.999755322933197,
      0.9998689293861389,
      0.9998102784156799,
      0.9998809695243835,
      0.999920129776001,
      0.9997879862785339,
      0.9997768998146057,
      0.9998850226402283,
      0.9998980760574341,
      0.9999045133590698,
      0.9997556805610657,
      0.9999021291732788,
      0.9998975992202759,
      0.9999460577964783,
      0.9999583959579468,
      0.9999358057975769,
      0.9999064207077026,
      0.9999332427978516,
      0.9999477863311768,
      0.9999040365219116,
      0.999874472618103,
      0.9998565912246704,
      0.9997495412826538,
      0.9935494661331177,
      0.9728857278823853,
      0.9749349355697632,
      0.9511992931365967,
      0.9715652465820312,
      0.9485704898834229,
      0.9722462892532349,
      0.9617619514465332,
      0.9763655066490173,
      0.9572556018829346,
      0.9588044285774231,
      0.9552185535430908,
      0.9597980976104736,
      0.95589280128479,
      0.9667991399765015,
      0.9659120440483093,
      0.9953328967094421,
      0.9986401200294495,
      0.99979168176651,
      0.9998453259468079,
      0.9998922348022461,
      0.9997465014457703
    ],
    [
      0.7722564339637756,
      0.7814269065856934,
      0.790263831615448,
      0.8382475972175598,
      0.842929482460022,
      0.8150784969329834,
      0.8350382447242737,
      0.8751356601715088,
      0.8533436059951782,
      0.8312743902206421,
      0.8611780405044556,
      0.8985061049461365,
      0.8525960445404053,
      0.8481956124305725,
      0.8911952972412109,
      0.867042064666748,
      0.8207809329032898,
      0.8267728686332703,
      0.8466218709945679,
      0.8138650059700012,
      0.7778221368789673,
      0.804260790348053,
      0.7956111431121826,
      0.7195754051208496,
      0.734511137008667,
      0.7314860820770264,
      0.7482880353927612,
      0.758499801158905,
      0.7663880586624146,
      0.795045018196106,
      0.8055406808853149,
      0.785986602306366,
      0.804847240447998,
      0.8160232305526733,
      0.8107345700263977,
      0.795574963092804,
      0.823635995388031,
      0.8325105309486389,
      0.8130677342414856,
      0.821159839630127,
      0.8395026922225952,
      0.8259243965148926,
      0.8094369173049927,
      0.8150835037231445,
      0.8207972645759583,
      0.7868598103523254,
      0.789037823677063,
      0.7991142272949219,
      0.788802981376648,
      0.7725592851638794,
      0.7629926204681396,
      0.8010867834091187,
      0.8274635076522827,
      0.8177482485771179,
      0.7873526811599731,
      0.8170062899589539,
      0.8387905359268188,
      0.815466582775116,
      0.80495285987854,
      0.8285503387451172,
      0.8435137271881104,
      0.8116281032562256,
      0.8207336068153381,
      0.8454995155334473,
      0.8218169808387756,
      0.8018078207969666,
      0.8171336054801941,
      0.8388184905052185,
      0.8022545576095581,
      0.7866304516792297,
      0.8297958374023438,
      0.8272451758384705,
      0.7855830192565918,
      0.799220085144043,
      0.8350188136100769,
      0.7994403839111328,
      0.7538560628890991,
      0.9945752620697021,
      0.9903267025947571,
      0.9825571179389954,
      0.9867938160896301,
      0.9935644268989563,
      0.9991098046302795,
      0.9997888207435608,
      0.9998179078102112,
      0.9998301267623901,
      0.999721109867096,
      0.9997512102127075,
      0.9998800158500671,
      0.9998665452003479,
      0.9999197125434875,
      0.999880850315094,
      0.999872088432312,
      0.999873697757721,
      0.9999027252197266,
      0.9999444484710693,
      0.9999525547027588,
      0.9999218583106995,
      0.9998864531517029,
      0.999880850315094,
      0.9998369216918945,
      0.9998434782028198,
      0.9989391565322876,
      0.9991812109947205,
      0.9992298483848572,
      0.9994179010391235,
      0.9991984963417053,
      0.9952985644340515,
      0.9915342330932617,
      0.9667233228683472,
      0.9657011032104492,
      0.9220245480537415,
      0.9478738307952881,
      0.9722903966903687,
      0.9522260427474976,
      0.9705437421798706,
      0.9513022899627686,
      0.969375491142273,
      0.9447225332260132,
      0.9500279426574707,
      0.9197235703468323,
      0.8912262916564941,
      0.936613142490387,
      0.9426102042198181,
      0.9866759181022644,
      0.9860014915466309,
      0.9551497101783752,
      0.9653566479682922,
      0.9323233962059021,
      0.9081529974937439,
      0.9524902105331421,
      0.966589093208313,
      0.978569746017456,
      0.9522578716278076,
      0.9777129292488098,
      0.9540708065032959,
      0.9351630210876465,
      0.9669215083122253,
      0.9795019626617432,
      0.9966844320297241,
      0.9994678497314453,
      0.9997249841690063,
      0.9996970891952515,
      0.9998849630355835,
      0.9999442100524902,
      0.9998778104782104,
      0.9998048543930054,
      0.999779224395752,
      0.9998781681060791,
      0.9998289346694946,
      0.99988853931427,
      0.9999266862869263,
      0.9998109936714172,
      0.9998013377189636,
      0.9998931884765625,
      0.9999104142189026,
      0.9999160170555115,
      0.9997880458831787,
      0.9999116659164429,
      0.9999070763587952,
      0.9999491572380066,
      0.9999603033065796,
      0.9999372363090515,
      0.9999072551727295,
      0.9999351501464844,
      0.9999489784240723,
      0.9999066591262817,
      0.9998805522918701,
      0.999866247177124,
      0.9997589588165283,
      0.9938632249832153,
      0.9738591909408569,
      0.975853443145752,
      0.9528964757919312,
      0.9730063080787659,
      0.9510194063186646,
      0.9739605188369751,
      0.9640234708786011,
      0.9781475067138672,
      0.9602317810058594,
      0.9618217945098877,
      0.9582340717315674,
      0.962038516998291,
      0.9581499695777893,
      0.9682778120040894,
      0.9671517610549927,
      0.9955998659133911,
      0.9987395405769348,
      0.9998080134391785,
      0.9998527765274048,
      0.9998952746391296,
      0.9997479319572449
    ],
    [
      0.7829460501670837,
      0.7892371416091919,
      0.7987288236618042,
      0.8454010486602783,
      0.8514324426651001,
      0.824280858039856,
      0.8428226709365845,
      0.8821566700935364,
      0.8605647087097168,
      0.8376606106758118,
      0.8670293092727661,
      0.9029158353805542,
      0.858392596244812,
      0.8544485569000244,
      0.8965561389923096,
      0.8721495866775513,
      0.8268490433692932,
      0.8331917524337769,
      0.851044237613678,
      0.8184100985527039,
      0.7840869426727295,
      0.8103639483451843,
      0.8011970520019531,
      0.7293843030929565,
      0.7471462488174438,
      0.744671106338501,
      0.7607606649398804,
      0.7685070037841797,
      0.7758458852767944,
      0.8030245304107666,
      0.8121196031570435,
      0.792766809463501,
      0.812039852142334,
      0.8215126991271973,
      0.8161511421203613,
      0.8024042248725891,
      0.8304666876792908,
      0.8377254009246826,
      0.8199727535247803,
      0.828544020652771,
      0.8452491760253906,
      0.8334956169128418,
      0.8184007406234741,
      0.8231849670410156,
      0.8271817564964294,
      0.7951161861419678,
      0.7968246936798096,
      0.8054951429367065,
      0.7946668267250061,
      0.7803113460540771,
      0.773930549621582,
      0.811700701713562,
      0.8355810642242432,
      0.8257918357849121,
      0.797105073928833,
      0.824742317199707,
      0.8457427024841309,
      0.8224719762802124,
      0.8142173886299133,
      0.8357933163642883,
      0.8503513336181641,
      0.8199440836906433,
      0.828848659992218,
      0.8528834581375122,
      0.8287754654884338,
      0.8101896047592163,
      0.8256306648254395,
      0.8449878692626953,
      0.8085954785346985,
      0.794347882270813,
      0.8355430960655212,
      0.8326642513275146,
      0.7917168140411377,
      0.8068507313728333,
      0.8411514163017273,
      0.8052845001220703,
      0.7592023611068726,
      0.9951418042182922,
      0.9928342700004578,
      0.9841707348823547,
      0.9879887104034424,
      0.9940378665924072,
      0.9992020130157471,
      0.99980628490448,
      0.9998266100883484,
      0.9998384118080139,
      0.9997419714927673,
      0.9997667670249939,
      0.9998863339424133,
      0.9998698234558105,
      0.9999212026596069,
      0.9998813271522522,
      0.9998725056648254,
      0.9998736381530762,
      0.99990314245224,
      0.9999449849128723,
      0.9999536275863647,
      0.9999246597290039,
      0.9998937845230103,
      0.9998908638954163,
      0.999857485294342,
      0.9998638033866882,
      0.9990840554237366,
      0.9993085265159607,
      0.9993441700935364,
      0.9994674324989319,
      0.999252438545227,
      0.9957119822502136,
      0.9923807978630066,
      0.9699974060058594,
      0.9685961008071899,
      0.9271000623703003,
      0.9522966742515564,
      0.9746756553649902,
      0.9556223154067993,
      0.9725465178489685,
      0.9540336728096008,
      0.9709140658378601,
      0.9467223882675171,
      0.9519062042236328,
      0.9224885702133179,
      0.8950091004371643,
      0.9395685195922852,
      0.9455713033676147,
      0.987494707107544,
      0.986741840839386,
      0.9574070572853088,
      0.9675220251083374,
      0.9359117746353149,
      0.9125399589538574,
      0.95534348487854,
      0.9684448838233948,
      0.9800174832344055,
      0.9548055529594421,
      0.9790340662002563,
      0.9563939571380615,
      0.9380345940589905,
      0.9688759446144104,
      0.9807859659194946,
      0.9969239830970764,
      0.9995101690292358,
      0.9997513294219971,
      0.9997203350067139,
      0.9998920559883118,
      0.999947726726532,
      0.9998877048492432,
      0.9998199343681335,
      0.9997997283935547,
      0.9998868703842163,
      0.9998459219932556,
      0.9998955726623535,
      0.9999313354492188,
      0.9998301863670349,
      0.9998219013214111,
      0.9999008774757385,
      0.9999216198921204,
      0.9999257922172546,
      0.9998144507408142,
      0.9999200701713562,
      0.999914824962616,
      0.9999517798423767,
      0.9999621510505676,
      0.9999383091926575,
      0.9999078512191772,
      0.9999369382858276,
      0.9999499917030334,
      0.9999092221260071,
      0.9998862147331238,
      0.9998747706413269,
      0.9997767806053162,
      0.994390070438385,
      0.9756668210029602,
      0.9773934483528137,
      0.9547154903411865,
      0.9745739698410034,
      0.9534652829170227,
      0.9756882190704346,
      0.9664722681045532,
      0.9801265001296997,
      0.9637373685836792,
      0.9650968313217163,
      0.9612413644790649,
      0.964328408241272,
      0.9603877067565918,
      0.969971776008606,
      0.9687576293945312,
      0.9960581064224243,
      0.9989028573036194,
      0.9998250007629395,
      0.9998598098754883,
      0.9998982548713684,
      0.9997484683990479
    ],
    [
      0.7932232618331909,
      0.7974929809570312,
      0.8081103563308716,
      0.8532294631004333,
      0.8602727055549622,
      0.8335673809051514,
      0.8521631360054016,
      0.8896209001541138,
      0.8682831525802612,
      0.8453304767608643,
      0.8742533922195435,
      0.9084973335266113,
      0.8656372427940369,
      0.8620587587356567,
      0.9023404717445374,
      0.8785198330879211,
      0.8342694640159607,
      0.840323805809021,
      0.8572619557380676,
      0.8254855871200562,
      0.7923394441604614,
      0.8181101679801941,
      0.8087664842605591,
      0.7427056431770325,
      0.7616350650787354,
      0.760086178779602,
      0.776074230670929,
      0.7798481583595276,
      0.7870187163352966,
      0.8111283779144287,
      0.8194031715393066,
      0.8011813163757324,
      0.8201282620429993,
      0.8281652331352234,
      0.823280930519104,
      0.81258624792099,
      0.8402974009513855,
      0.8456032276153564,
      0.8312497735023499,
      0.8424914479255676,
      0.855164110660553,
      0.8446117043495178,
      0.8346130847930908,
      0.8393234014511108,
      0.8384012579917908,
      0.8105841875076294,
      0.8125282526016235,
      0.8180307149887085,
      0.8064559698104858,
      0.7963955402374268,
      0.7881951332092285,
      0.8251954913139343,
      0.8486924767494202,
      0.8367316126823425,
      0.8109939098358154,
      0.840076208114624,
      0.858069896697998,
      0.8356790542602539,
      0.8303601741790771,
      0.8500558733940125,
      0.862288236618042,
      0.8342336416244507,
      0.8452033996582031,
      0.8657280802726746,
      0.8393186330795288,
      0.822870671749115,
      0.838531494140625,
      0.8544711470603943,
      0.8170906901359558,
      0.8034393787384033,
      0.8423901796340942,
      0.8384408354759216,
      0.7976641654968262,
      0.8133943676948547,
      0.8472269773483276,
      0.810118556022644,
      0.7631309032440186,
      0.9953844547271729,
      0.993294358253479,
      0.9852339625358582,
      0.9889206886291504,
      0.9946290254592896,
      0.9992813467979431,
      0.9998224377632141,
      0.9998355507850647,
      0.999846875667572,
      0.9997616410255432,
      0.999781608581543,
      0.9998924136161804,
      0.999873697757721,
      0.9999229311943054,
      0.9998821020126343,
      0.9998732805252075,
      0.9998742938041687,
      0.9999038577079773,
      0.9999458193778992,
      0.9999550580978394,
      0.9999288320541382,
      0.9999015927314758,
      0.9999013543128967,
      0.999876856803894,
      0.999881386756897,
      0.9991917014122009,
      0.9994030594825745,
      0.9994342923164368,
      0.9995083212852478,
      0.9993042945861816,
      0.9960806369781494,
      0.992990255355835,
      0.972724199295044,
      0.9714006185531616,
      0.9322682619094849,
      0.9564217925071716,
      0.9770961403846741,
      0.9591498374938965,
      0.9746334552764893,
      0.9569433331489563,
      0.9724714159965515,
      0.948758602142334,
      0.9536867141723633,
      0.9251163601875305,
      0.8988552689552307,
      0.9425119161605835,
      0.9486795663833618,
      0.9883310794830322,
      0.9876546263694763,
      0.9599013924598694,
      0.9699501991271973,
      0.9402780532836914,
      0.9174336791038513,
      0.9584753513336182,
      0.9705843925476074,
      0.981605052947998,
      0.9578806161880493,
      0.980497419834137,
      0.9590334892272949,
      0.9414052367210388,
      0.9709801077842712,
      0.9820857644081116,
      0.9971548318862915,
      0.9995502829551697,
      0.9997769594192505,
      0.999742329120636,
      0.99989914894104,
      0.9999511241912842,
      0.9998983144760132,
      0.9998364448547363,
      0.9998216032981873,
      0.9998964667320251,
      0.9998636841773987,
      0.9999036192893982,
      0.9999378323554993,
      0.9998506903648376,
      0.9998419880867004,
      0.9999087452888489,
      0.999931275844574,
      0.9999350905418396,
      0.999843418598175,
      0.9999292492866516,
      0.9999229907989502,
      0.9999547004699707,
      0.9999639987945557,
      0.999940037727356,
      0.9999091029167175,
      0.9999389052391052,
      0.9999513030052185,
      0.9999117851257324,
      0.9998915195465088,
      0.999882698059082,
      0.999792218208313,
      0.9946874976158142,
      0.9769433736801147,
      0.9783098697662354,
      0.9564948678016663,
      0.9760502576828003,
      0.9560979604721069,
      0.9774633646011353,
      0.968664288520813,
      0.9818469882011414,
      0.9664183855056763,
      0.9676617980003357,
      0.9638704061508179,
      0.9665107727050781,
      0.9625462293624878,
      0.9716993570327759,
      0.9701902866363525,
      0.9963529109954834,
      0.9990106821060181,
      0.9998398423194885,
      0.9998666048049927,
      0.9999009370803833,
      0.9997488260269165
    ],
    [
      0.8049455881118774,
      0.8073185682296753,
      0.8195197582244873,
      0.862913966178894,
      0.8707846999168396,
      0.8441717624664307,
      0.8628257513046265,
      0.8985652923583984,
      0.8773634433746338,
      0.8534783720970154,
      0.8821457624435425,
      0.915911078453064,
      0.87479168176651,
      0.8711686134338379,
      0.9093389511108398,
      0.8865634202957153,
      0.8442468643188477,
      0.84930819272995,
      0.865441620349884,
      0.8341351747512817,
      0.8040443658828735,
      0.8273138999938965,
      0.8174940347671509,
      0.7589391469955444,
      0.7759195566177368,
      0.7764166593551636,
      0.7946642637252808,
      0.7930053472518921,
      0.7982624769210815,
      0.8191086053848267,
      0.8279073238372803,
      0.8108952641487122,
      0.8281666040420532,
      0.8362089395523071,
      0.8323691487312317,
      0.8252714276313782,
      0.8515247702598572,
      0.855826735496521,
      0.8444026112556458,
      0.8592456579208374,
      0.868967592716217,
      0.8586278557777405,
      0.8551731705665588,
      0.8613258600234985,
      0.8544869422912598,
      0.831184983253479,
      0.836706280708313,
      0.8394325375556946,
      0.8250743746757507,
      0.8213140964508057,
      0.8114563822746277,
      0.8412262201309204,
      0.8663129806518555,
      0.8506741523742676,
      0.8284410238265991,
      0.8602590560913086,
      0.8748989701271057,
      0.8541374802589417,
      0.8505964279174805,
      0.8712447285652161,
      0.878166675567627,
      0.851148784160614,
      0.8663763999938965,
      0.8827558755874634,
      0.8539470434188843,
      0.8387200832366943,
      0.85457444190979,
      0.867585301399231,
      0.8287676572799683,
      0.8142310976982117,
      0.8507065773010254,
      0.8452255725860596,
      0.8033018708229065,
      0.8202850818634033,
      0.8543891906738281,
      0.8150680065155029,
      0.767525315284729,
      0.9953652620315552,
      0.9922049045562744,
      0.9858114719390869,
      0.9897001385688782,
      0.9951334595680237,
      0.9993487596511841,
      0.9998229742050171,
      0.9998444318771362,
      0.9998563528060913,
      0.999782383441925,
      0.9997982382774353,
      0.9998998045921326,
      0.9998784065246582,
      0.999925434589386,
      0.9998803734779358,
      0.9998744130134583,
      0.9998747110366821,
      0.9999047517776489,
      0.9999469518661499,
      0.9999567866325378,
      0.9999332427978516,
      0.9999117255210876,
      0.9999133348464966,
      0.9998961091041565,
      0.9998975992202759,
      0.9992895126342773,
      0.9994877576828003,
      0.999518871307373,
      0.9995458722114563,
      0.9993547201156616,
      0.9963747262954712,
      0.9936975240707397,
      0.9755721092224121,
      0.974581778049469,
      0.9378716349601746,
      0.960673451423645,
      0.9798120260238647,
      0.9634724855422974,
      0.977327287197113,
      0.9602317810058594,
      0.9742611050605774,
      0.9511586427688599,
      0.955984890460968,
      0.9284750819206238,
      0.9034664034843445,
      0.9458689093589783,
      0.9523327350616455,
      0.9894576072692871,
      0.9887309670448303,
      0.9630192518234253,
      0.9730538129806519,
      0.9454707503318787,
      0.9232043027877808,
      0.9619249105453491,
      0.9730792045593262,
      0.9826871752738953,
      0.9615451693534851,
      0.9822655320167542,
      0.9624679088592529,
      0.9449671506881714,
      0.9737071394920349,
      0.9838039875030518,
      0.9974974989891052,
      0.9996004104614258,
      0.9998046159744263,
      0.9997686743736267,
      0.9999077320098877,
      0.9999555349349976,
      0.9999102354049683,
      0.9998553991317749,
      0.9998459815979004,
      0.9999072551727295,
      0.9998829364776611,
      0.9999117851257324,
      0.9999434947967529,
      0.9998712539672852,
      0.9998628497123718,
      0.9999166131019592,
      0.999940812587738,
      0.9999440908432007,
      0.9998717904090881,
      0.9999384880065918,
      0.9999321103096008,
      0.9999582171440125,
      0.9999664425849915,
      0.9999420046806335,
      0.9999106526374817,
      0.999941349029541,
      0.9999530911445618,
      0.9999147653579712,
      0.9998977184295654,
      0.9998914003372192,
      0.9998064041137695,
      0.9949396252632141,
      0.9778046607971191,
      0.9786084890365601,
      0.9589858651161194,
      0.977764904499054,
      0.9591116905212402,
      0.979466438293457,
      0.9707497358322144,
      0.984165608882904,
      0.968987762928009,
      0.9701509475708008,
      0.968323290348053,
      0.9688614010810852,
      0.9648076891899109,
      0.9736257195472717,
      0.9718272089958191,
      0.9966701865196228,
      0.9991135001182556,
      0.9998558163642883,
      0.9998748302459717,
      0.9999046325683594,
      0.9997510313987732
    ],
    [
      0.8165005445480347,
      0.816085934638977,
      0.828899085521698,
      0.8707847595214844,
      0.8793644905090332,
      0.8522731065750122,
      0.8706862330436707,
      0.9055691957473755,
      0.8848971128463745,
      0.8602441549301147,
      0.8882466554641724,
      0.9222683310508728,
      0.8830220103263855,
      0.8791108131408691,
      0.9158514142036438,
      0.893959641456604,
      0.853576123714447,
      0.8580287098884583,
      0.8733119964599609,
      0.8423702716827393,
      0.8153142333030701,
      0.8354896903038025,
      0.8256908059120178,
      0.7732681035995483,
      0.7881267666816711,
      0.7902140617370605,
      0.8099279403686523,
      0.8060377836227417,
      0.808801531791687,
      0.8263543844223022,
      0.8362714052200317,
      0.8202552795410156,
      0.8344089984893799,
      0.8432387113571167,
      0.8406844139099121,
      0.8366526961326599,
      0.8602193593978882,
      0.8642783761024475,
      0.8539177775382996,
      0.8703871369361877,
      0.8785956501960754,
      0.8690038323402405,
      0.8689589500427246,
      0.8772055506706238,
      0.8671046495437622,
      0.8452169895172119,
      0.853298544883728,
      0.8592847585678101,
      0.8390134572982788,
      0.8396016359329224,
      0.8297032117843628,
      0.8543535470962524,
      0.8783002495765686,
      0.8626043796539307,
      0.8417106866836548,
      0.8746366500854492,
      0.8870512247085571,
      0.8637350797653198,
      0.8634284138679504,
      0.8876255750656128,
      0.8892924785614014,
      0.8621301651000977,
      0.8804138898849487,
      0.8942439556121826,
      0.8645614981651306,
      0.8508884310722351,
      0.8673653602600098,
      0.8785004615783691,
      0.8397692441940308,
      0.8254336714744568,
      0.8606201410293579,
      0.8518351912498474,
      0.8101612329483032,
      0.8270535469055176,
      0.860900342464447,
      0.8195656538009644,
      0.773346483707428,
      0.9956701993942261,
      0.9928691983222961,
      0.986582338809967,
      0.9905791878700256,
      0.9954811930656433,
      0.9994034767150879,
      0.999836802482605,
      0.9998517036437988,
      0.9998645782470703,
      0.9997990131378174,
      0.9998112320899963,
      0.9999051690101624,
      0.9998817443847656,
      0.9999266266822815,
      0.9998792409896851,
      0.9998747110366821,
      0.9998752474784851,
      0.9999052882194519,
      0.9999477863311768,
      0.9999582171440125,
      0.999936580657959,
      0.999916672706604,
      0.9999179840087891,
      0.999873697757721,
      0.9999068975448608,
      0.9993740320205688,
      0.9995588660240173,
      0.9995941519737244,
      0.9995883703231812,
      0.9994072914123535,
      0.9967935681343079,
      0.9943520426750183,
      0.9782310724258423,
      0.977182149887085,
      0.9425585269927979,
      0.9642298817634583,
      0.9820026159286499,
      0.9668437242507935,
      0.9798606634140015,
      0.9632130265235901,
      0.9759478569030762,
      0.953728199005127,
      0.9584392309188843,
      0.9317154884338379,
      0.9081554412841797,
      0.9492626786231995,
      0.9557086229324341,
      0.990546703338623,
      0.9902880787849426,
      0.9659575819969177,
      0.9756820797920227,
      0.9518569707870483,
      0.9284229278564453,
      0.9652231931686401,
      0.9751226902008057,
      0.9842850565910339,
      0.9645121693611145,
      0.9836963415145874,
      0.965209424495697,
      0.9486074447631836,
      0.9759741425514221,
      0.9854439496994019,
      0.9978665113449097,
      0.999647855758667,
      0.9998289346694946,
      0.9997919797897339,
      0.9999150633811951,
      0.9999591708183289,
      0.9999205470085144,
      0.9998719692230225,
      0.9998670220375061,
      0.999916136264801,
      0.9998984932899475,
      0.9999185800552368,
      0.9999489188194275,
      0.9998879432678223,
      0.9998807311058044,
      0.999923586845398,
      0.9999485015869141,
      0.9999505281448364,
      0.9998915791511536,
      0.9999439716339111,
      0.9999401569366455,
      0.9999610781669617,
      0.9999680519104004,
      0.9999436736106873,
      0.999911904335022,
      0.999943196773529,
      0.9999544024467468,
      0.9999174475669861,
      0.9999040365219116,
      0.9999021887779236,
      0.9998185038566589,
      0.9951742887496948,
      0.9791216850280762,
      0.979860246181488,
      0.9606099724769592,
      0.9792870879173279,
      0.9617819786071777,
      0.9811603426933289,
      0.9731281995773315,
      0.9855284094810486,
      0.9711956977844238,
      0.9723848104476929,
      0.9695252180099487,
      0.9710413813591003,
      0.9669241905212402,
      0.9752438068389893,
      0.9734358787536621,
      0.9969204068183899,
      0.9991697669029236,
      0.9998683929443359,
      0.9998813271522522,
      0.9999080300331116,
      0.9997521042823792
    ],
    [
      0.8266893625259399,
      0.8242895007133484,
      0.8364382982254028,
      0.8772837519645691,
      0.886439859867096,
      0.8593415021896362,
      0.8769468069076538,
      0.911035418510437,
      0.8916410803794861,
      0.8664126396179199,
      0.893729031085968,
      0.9275413751602173,
      0.8904653787612915,
      0.885032057762146,
      0.920779824256897,
      0.8998790383338928,
      0.8609774708747864,
      0.8643917441368103,
      0.8796923160552979,
      0.8493775129318237,
      0.8236283659934998,
      0.8423572182655334,
      0.8326997756958008,
      0.783187747001648,
      0.797142744064331,
      0.8009626865386963,
      0.8193572759628296,
      0.8159472942352295,
      0.8173352479934692,
      0.8322784304618835,
      0.8434591293334961,
      0.8285942673683167,
      0.8410434722900391,
      0.8499588966369629,
      0.8484874963760376,
      0.8448961973190308,
      0.8669436573982239,
      0.8721210360527039,
      0.8614842891693115,
      0.8782370686531067,
      0.8851318359375,
      0.8765718340873718,
      0.8777251839637756,
      0.8865363597869873,
      0.875225305557251,
      0.8543380498886108,
      0.8645234107971191,
      0.8722895979881287,
      0.8477001190185547,
      0.8500434756278992,
      0.841559648513794,
      0.8633447885513306,
      0.8863862752914429,
      0.8710306286811829,
      0.850996732711792,
      0.8828814029693604,
      0.8940193057060242,
      0.8706861734390259,
      0.8711778521537781,
      0.8967344760894775,
      0.8953884243965149,
      0.8687236309051514,
      0.8881195783615112,
      0.9007949829101562,
      0.8712611794471741,
      0.8592624664306641,
      0.876213788986206,
      0.8849010467529297,
      0.8473602533340454,
      0.8343949317932129,
      0.8681149482727051,
      0.8573381900787354,
      0.8164610862731934,
      0.8335511684417725,
      0.8664278388023376,
      0.8238081336021423,
      0.7802367806434631,
      0.9959475994110107,
      0.9935214519500732,
      0.9877041578292847,
      0.9914118051528931,
      0.9959442019462585,
      0.9994714856147766,
      0.9998505115509033,
      0.9998595714569092,
      0.9998713135719299,
      0.9998123645782471,
      0.9998213648796082,
      0.9999092817306519,
      0.9998847842216492,
      0.9999281167984009,
      0.9998801946640015,
      0.9998756647109985,
      0.9998757839202881,
      0.999906063079834,
      0.9999485015869141,
      0.9999594688415527,
      0.9999394416809082,
      0.9999226331710815,
      0.9999260306358337,
      0.9998936653137207,
      0.9999197721481323,
      0.9994720220565796,
      0.9996210932731628,
      0.9996554851531982,
      0.9996281862258911,
      0.9994568228721619,
      0.9972196817398071,
      0.9949529767036438,
      0.9802262783050537,
      0.9792741537094116,
      0.9462524652481079,
      0.9669228792190552,
      0.9837162494659424,
      0.9698226451873779,
      0.9816824197769165,
      0.9657856225967407,
      0.9771753549575806,
      0.9559143781661987,
      0.9605220556259155,
      0.9348435401916504,
      0.9126331806182861,
      0.9520869255065918,
      0.9584461450576782,
      0.9912912845611572,
      0.991057813167572,
      0.9683469533920288,
      0.9776643514633179,
      0.9557217359542847,
      0.9328328967094421,
      0.9674882888793945,
      0.9765826463699341,
      0.9853870868682861,
      0.966670572757721,
      0.984734296798706,
      0.967124879360199,
      0.9514986276626587,
      0.9775204658508301,
      0.9866753220558167,
      0.9981170892715454,
      0.9996808767318726,
      0.9998465180397034,
      0.9998096823692322,
      0.9999207854270935,
      0.9999620914459229,
      0.9999284148216248,
      0.9998822808265686,
      0.9998812079429626,
      0.9999225735664368,
      0.9999097585678101,
      0.9999238848686218,
      0.9999529719352722,
      0.9999011158943176,
      0.9998941421508789,
      0.9999294281005859,
      0.9999549388885498,
      0.9999568462371826,
      0.9999083876609802,
      0.9999503493309021,
      0.9999464750289917,
      0.9999638795852661,
      0.9999697804450989,
      0.999945342540741,
      0.9999129176139832,
      0.999944806098938,
      0.999955415725708,
      0.9999197125434875,
      0.9999082088470459,
      0.9999077916145325,
      0.9998279809951782,
      0.9953815937042236,
      0.9800607562065125,
      0.980840265750885,
      0.9623265266418457,
      0.9806568622589111,
      0.9641534090042114,
      0.9824342131614685,
      0.9755910634994507,
      0.9869729280471802,
      0.9732192754745483,
      0.974392294883728,
      0.972854733467102,
      0.9729422330856323,
      0.9688537120819092,
      0.9768628478050232,
      0.974860429763794,
      0.9970949292182922,
      0.9992006421089172,
      0.9998776316642761,
      0.9998867511749268,
      0.9999110698699951,
      0.9997541308403015
    ],
    [
      0.8362165689468384,
      0.8304254412651062,
      0.8438477516174316,
      0.8825467824935913,
      0.8915870189666748,
      0.8650763034820557,
      0.8820345997810364,
      0.9151694774627686,
      0.8969120383262634,
      0.8718622922897339,
      0.8983221650123596,
      0.931494414806366,
      0.896656334400177,
      0.8902876377105713,
      0.9249159097671509,
      0.9051483869552612,
      0.867590069770813,
      0.8711086511611938,
      0.8861514329910278,
      0.8564085960388184,
      0.8317307233810425,
      0.8487744331359863,
      0.8393648862838745,
      0.7918648719787598,
      0.8039679527282715,
      0.8091975450515747,
      0.8272919654846191,
      0.8239272832870483,
      0.8252758383750916,
      0.837868869304657,
      0.8489309549331665,
      0.8360931873321533,
      0.8475167751312256,
      0.8562303185462952,
      0.8551181554794312,
      0.8527101278305054,
      0.8732028603553772,
      0.8790023326873779,
      0.8676339387893677,
      0.8845902681350708,
      0.890309751033783,
      0.8824135065078735,
      0.8841902017593384,
      0.8925213813781738,
      0.8809253573417664,
      0.860455334186554,
      0.8719187378883362,
      0.8789106607437134,
      0.8532711267471313,
      0.8565933108329773,
      0.8489384055137634,
      0.8703606128692627,
      0.8923255801200867,
      0.8775999546051025,
      0.8577365875244141,
      0.8887597322463989,
      0.8990646600723267,
      0.8765491843223572,
      0.8771783113479614,
      0.9023516178131104,
      0.9001668691635132,
      0.8742789626121521,
      0.8940562009811401,
      0.9057216644287109,
      0.8771079778671265,
      0.8669481873512268,
      0.883823812007904,
      0.8906849026679993,
      0.8547574281692505,
      0.8427057862281799,
      0.8751829862594604,
      0.862449049949646,
      0.8221316337585449,
      0.8391829133033752,
      0.8712377548217773,
      0.8276832103729248,
      0.7845433950424194,
      0.9962282776832581,
      0.9941174983978271,
      0.9887248873710632,
      0.9921483397483826,
      0.9963188767433167,
      0.9995293021202087,
      0.9998621940612793,
      0.9998661279678345,
      0.9998766183853149,
      0.9998177886009216,
      0.9998229146003723,
      0.9999092221260071,
      0.9998866319656372,
      0.9999294281005859,
      0.9998809695243835,
      0.9998767375946045,
      0.9998758435249329,
      0.9999064207077026,
      0.9999489188194275,
      0.9999603629112244,
      0.999941885471344,
      0.9999274015426636,
      0.9999326467514038,
      0.9999110698699951,
      0.9999299049377441,
      0.9995635747909546,
      0.9996673464775085,
      0.9996969699859619,
      0.9996591210365295,
      0.9994949698448181,
      0.9975270628929138,
      0.9953624606132507,
      0.9816410541534424,
      0.9807267189025879,
      0.948803186416626,
      0.9689879417419434,
      0.9848350286483765,
      0.9718029499053955,
      0.9830990433692932,
      0.9679569602012634,
      0.9785289764404297,
      0.9579252004623413,
      0.9625115990638733,
      0.9378474950790405,
      0.9163491725921631,
      0.9545032382011414,
      0.9606108665466309,
      0.9919005036354065,
      0.9916401505470276,
      0.9701955318450928,
      0.9791132807731628,
      0.9584684371948242,
      0.935881495475769,
      0.9689823985099792,
      0.9774653911590576,
      0.9860967397689819,
      0.9682623744010925,
      0.9856211543083191,
      0.9687550067901611,
      0.9537146687507629,
      0.9786832332611084,
      0.9867111444473267,
      0.9982982277870178,
      0.9997051954269409,
      0.9998592734336853,
      0.9998229146003723,
      0.9999250769615173,
      0.9999644160270691,
      0.9999346137046814,
      0.9998931884765625,
      0.99989253282547,
      0.9999274611473083,
      0.9999174475669861,
      0.9999276399612427,
      0.9999555945396423,
      0.9999099373817444,
      0.9999033808708191,
      0.9999328255653381,
      0.9999595284461975,
      0.9999610781669617,
      0.9999201893806458,
      0.999955415725708,
      0.999951958656311,
      0.999966025352478,
      0.9999703168869019,
      0.9999467134475708,
      0.9999136328697205,
      0.999946117401123,
      0.9999566078186035,
      0.9999223947525024,
      0.999912679195404,
      0.9999135136604309,
      0.9998347163200378,
      0.9954821467399597,
      0.980674684047699,
      0.9816495180130005,
      0.9640709161758423,
      0.9818850159645081,
      0.9663082361221313,
      0.9838680624961853,
      0.9771482944488525,
      0.9879660606384277,
      0.974860429763794,
      0.9760631918907166,
      0.9747164249420166,
      0.9746925830841064,
      0.9690078496932983,
      0.9783875942230225,
      0.9761722087860107,
      0.9969692230224609,
      0.9989237785339355,
      0.9998749494552612,
      0.9998891949653625,
      0.9999136328697205,
      0.9997560381889343
    ],
    [
      0.8466701507568359,
      0.836847186088562,
      0.8526990413665771,
      0.8876324892044067,
      0.8964528441429138,
      0.8701252341270447,
      0.886272668838501,
      0.9187995195388794,
      0.9013521075248718,
      0.8771944046020508,
      0.9020556807518005,
      0.9348874092102051,
      0.9028385877609253,
      0.8965789079666138,
      0.9293913841247559,
      0.9104502201080322,
      0.8745643496513367,
      0.8782652616500854,
      0.8920599818229675,
      0.8626676797866821,
      0.8402871489524841,
      0.8561893701553345,
      0.8461846113204956,
      0.8000630736351013,
      0.8111605048179626,
      0.8191980123519897,
      0.8354518413543701,
      0.8319024443626404,
      0.8333394527435303,
      0.8430049419403076,
      0.8552403450012207,
      0.8448011875152588,
      0.8544219732284546,
      0.8627200126647949,
      0.8623074293136597,
      0.8614199161529541,
      0.880434513092041,
      0.8858388662338257,
      0.8747340440750122,
      0.8917473554611206,
      0.8957064747810364,
      0.8881495594978333,
      0.8913458585739136,
      0.8984585404396057,
      0.8868491649627686,
      0.8665107488632202,
      0.8792507648468018,
      0.8860828280448914,
      0.8595067262649536,
      0.8631806969642639,
      0.8561751246452332,
      0.8775101900100708,
      0.8977186679840088,
      0.8831077814102173,
      0.8644405603408813,
      0.8945547342300415,
      0.9037244319915771,
      0.8829584121704102,
      0.8835761547088623,
      0.9074760675430298,
      0.9051600694656372,
      0.8807954788208008,
      0.9004188776016235,
      0.9108129739761353,
      0.884081244468689,
      0.8759108781814575,
      0.892162024974823,
      0.8975569605827332,
      0.8636960983276367,
      0.8531677722930908,
      0.8834170699119568,
      0.8687958121299744,
      0.8295735120773315,
      0.8457337617874146,
      0.8766166567802429,
      0.8318241834640503,
      0.7909114360809326,
      0.9963501691818237,
      0.9940921664237976,
      0.989268958568573,
      0.9926493167877197,
      0.9966096878051758,
      0.9995691180229187,
      0.9998711347579956,
      0.999870777130127,
      0.9998811483383179,
      0.9998272657394409,
      0.9998299479484558,
      0.9999122023582458,
      0.9998891949653625,
      0.999931275844574,
      0.9998836517333984,
      0.9998785853385925,
      0.9998763203620911,
      0.9999072551727295,
      0.9999499320983887,
      0.9999614953994751,
      0.9999439716339111,
      0.9999307990074158,
      0.9999371767044067,
      0.9999181628227234,
      0.9999362230300903,
      0.9996230006217957,
      0.9996983408927917,
      0.9997265934944153,
      0.9996833801269531,
      0.9995282292366028,
      0.9977319836616516,
      0.9956313371658325,
      0.9826145768165588,
      0.9817662239074707,
      0.9507480263710022,
      0.9703879952430725,
      0.9857136011123657,
      0.9733338952064514,
      0.984281063079834,
      0.9699699878692627,
      0.9799079895019531,
      0.9599839448928833,
      0.9645194411277771,
      0.9409183859825134,
      0.9203518629074097,
      0.9574997425079346,
      0.9629480242729187,
      0.9926146864891052,
      0.9922149181365967,
      0.972059965133667,
      0.9804022908210754,
      0.9607762694358826,
      0.9384870529174805,
      0.9700490236282349,
      0.9784041047096252,
      0.9866617918014526,
      0.969689130783081,
      0.9864698052406311,
      0.970029890537262,
      0.956657350063324,
      0.9801259636878967,
      0.9877935647964478,
      0.9985163807868958,
      0.999735414981842,
      0.9998719096183777,
      0.9998359084129333,
      0.9999292492866516,
      0.999966561794281,
      0.999940037727356,
      0.9999011158943176,
      0.9999014139175415,
      0.9999316930770874,
      0.9999237060546875,
      0.9999306797981262,
      0.9999576807022095,
      0.9999189376831055,
      0.9999117255210876,
      0.9999330639839172,
      0.9999628663063049,
      0.9999642968177795,
      0.9999285936355591,
      0.999958872795105,
      0.9999536275863647,
      0.999967634677887,
      0.9999722242355347,
      0.999948263168335,
      0.9999147057533264,
      0.9999474883079529,
      0.9999577403068542,
      0.9999250173568726,
      0.999917209148407,
      0.9999189972877502,
      0.9998447299003601,
      0.9957174062728882,
      0.9815904498100281,
      0.9827035069465637,
      0.9656626582145691,
      0.9830054044723511,
      0.9682239294052124,
      0.9851271510124207,
      0.9782963991165161,
      0.9886135458946228,
      0.976179301738739,
      0.977317214012146,
      0.9762469530105591,
      0.9761439561843872,
      0.9707314968109131,
      0.9795581102371216,
      0.9775261878967285,
      0.9971076250076294,
      0.9989771842956543,
      0.9998834133148193,
      0.9998941421508789,
      0.9999145269393921,
      0.9997600317001343
    ],
    [
      0.8550171852111816,
      0.8430190086364746,
      0.8604971170425415,
      0.8925881385803223,
      0.901086688041687,
      0.8749094009399414,
      0.8901206851005554,
      0.9224939346313477,
      0.9060988426208496,
      0.8831585645675659,
      0.9064743518829346,
      0.9384183883666992,
      0.9094930291175842,
      0.9034485220909119,
      0.9340070486068726,
      0.9161406755447388,
      0.8819711208343506,
      0.8852107524871826,
      0.8971588611602783,
      0.8685635328292847,
      0.8483402132987976,
      0.8628113269805908,
      0.853196382522583,
      0.807249903678894,
      0.8182137608528137,
      0.8288158774375916,
      0.8424339890480042,
      0.8394573330879211,
      0.8408510684967041,
      0.8484805822372437,
      0.8623023629188538,
      0.8537565469741821,
      0.8617480993270874,
      0.8695026636123657,
      0.8701345920562744,
      0.870124876499176,
      0.8879642486572266,
      0.8931699991226196,
      0.8826253414154053,
      0.8992039561271667,
      0.9014612436294556,
      0.8944352269172668,
      0.8982989192008972,
      0.9039486646652222,
      0.8935587406158447,
      0.8727442026138306,
      0.8867428302764893,
      0.8934980630874634,
      0.86669921875,
      0.8696526288986206,
      0.8647434115409851,
      0.8837640285491943,
      0.9024144411087036,
      0.8875253200531006,
      0.87074214220047,
      0.8995316624641418,
      0.9078688621520996,
      0.8886155486106873,
      0.8897714614868164,
      0.9121589660644531,
      0.9096503853797913,
      0.8871585130691528,
      0.9062370657920837,
      0.9152641296386719,
      0.8904780745506287,
      0.8841911554336548,
      0.8994487524032593,
      0.9040942192077637,
      0.8730007410049438,
      0.8632721304893494,
      0.8913686871528625,
      0.8762555718421936,
      0.8389670252799988,
      0.8536651134490967,
      0.8828447461128235,
      0.8363722562789917,
      0.7977659702301025,
      0.9965220093727112,
      0.9944469332695007,
      0.9898187518119812,
      0.9930736422538757,
      0.996795117855072,
      0.9995971918106079,
      0.999875009059906,
      0.9998751282691956,
      0.999884843826294,
      0.9998356699943542,
      0.9998362064361572,
      0.9999151229858398,
      0.9998912215232849,
      0.9999322891235352,
      0.9998844265937805,
      0.9998797178268433,
      0.9998771548271179,
      0.9999078512191772,
      0.9999504089355469,
      0.9999620318412781,
      0.9999456405639648,
      0.9999340176582336,
      0.9999411106109619,
      0.9999254941940308,
      0.999939501285553,
      0.9996651411056519,
      0.9997223615646362,
      0.9997482299804688,
      0.9996997714042664,
      0.9995511770248413,
      0.9978898167610168,
      0.9958799481391907,
      0.983612060546875,
      0.9829197525978088,
      0.9532471895217896,
      0.9719310998916626,
      0.9866477251052856,
      0.9749569892883301,
      0.9852780699729919,
      0.9717836380004883,
      0.9811365604400635,
      0.9619238376617432,
      0.9664335250854492,
      0.9441286325454712,
      0.9247304797172546,
      0.9606324434280396,
      0.9654209613800049,
      0.9932249188423157,
      0.9928445816040039,
      0.9736745357513428,
      0.981776773929596,
      0.9630960822105408,
      0.9410330057144165,
      0.9713635444641113,
      0.9793483018875122,
      0.9872927665710449,
      0.9713426232337952,
      0.9873741865158081,
      0.971790075302124,
      0.9600447416305542,
      0.9816008806228638,
      0.9889880418777466,
      0.9987302422523499,
      0.9997637867927551,
      0.9998832941055298,
      0.9998480081558228,
      0.9999330043792725,
      0.9999685287475586,
      0.9999445676803589,
      0.9999077916145325,
      0.9999086856842041,
      0.9999356269836426,
      0.9999294877052307,
      0.9999338388442993,
      0.9999597072601318,
      0.9999248385429382,
      0.9999198317527771,
      0.9999362230300903,
      0.9999657869338989,
      0.999967098236084,
      0.9999361038208008,
      0.9999620318412781,
      0.9999567866325378,
      0.9999690651893616,
      0.9999731779098511,
      0.9999493360519409,
      0.999915599822998,
      0.9999488592147827,
      0.9999586939811707,
      0.9999272227287292,
      0.9999209046363831,
      0.9999236464500427,
      0.9998526573181152,
      0.9958811402320862,
      0.9822081923484802,
      0.9835105538368225,
      0.9668512344360352,
      0.983856737613678,
      0.9696152210235596,
      0.986063539981842,
      0.9801536202430725,
      0.9892393350601196,
      0.9775069355964661,
      0.9785355925559998,
      0.9773880839347839,
      0.9771933555603027,
      0.9719530940055847,
      0.9802787899971008,
      0.9782281517982483,
      0.9971572756767273,
      0.9990133047103882,
      0.9998897910118103,
      0.9998977780342102,
      0.9999169111251831,
      0.9997616410255432
    ],
    [
      0.8621599674224854,
      0.8492395877838135,
      0.8678027391433716,
      0.8974674940109253,
      0.9049903154373169,
      0.8799632787704468,
      0.8944132924079895,
      0.926376223564148,
      0.9116764664649963,
      0.8903688788414001,
      0.9122629165649414,
      0.9429643750190735,
      0.9176312685012817,
      0.9116381406784058,
      0.9396288394927979,
      0.9232580065727234,
      0.891670823097229,
      0.8931177258491516,
      0.9055740833282471,
      0.8774281740188599,
      0.8584077954292297,
      0.8711328506469727,
      0.8617221117019653,
      0.8172571659088135,
      0.8277376294136047,
      0.8395717740058899,
      0.8512650728225708,
      0.8501667380332947,
      0.8505420684814453,
      0.856227457523346,
      0.8711609244346619,
      0.865352988243103,
      0.8718917965888977,
      0.8779348134994507,
      0.8793889284133911,
      0.8803281784057617,
      0.896479606628418,
      0.9011273384094238,
      0.891321063041687,
      0.9063388109207153,
      0.9075412750244141,
      0.9010708928108215,
      0.9051647186279297,
      0.9094977378845215,
      0.8995852470397949,
      0.8792214393615723,
      0.8939248323440552,
      0.8996975421905518,
      0.873571515083313,
      0.8757932782173157,
      0.8726128339767456,
      0.8892896175384521,
      0.9073922634124756,
      0.8921522498130798,
      0.8773943185806274,
      0.9047291278839111,
      0.9119904637336731,
      0.8946727514266968,
      0.8959776163101196,
      0.9165736436843872,
      0.9147303104400635,
      0.8952969312667847,
      0.9126771092414856,
      0.9202730059623718,
      0.8986759781837463,
      0.8942643404006958,
      0.9083869457244873,
      0.911685585975647,
      0.8847751617431641,
      0.8765050172805786,
      0.9015650749206543,
      0.8858434557914734,
      0.8527730703353882,
      0.8635609149932861,
      0.8910706043243408,
      0.8442786335945129,
      0.8059341311454773,
      0.9967295527458191,
      0.9950030446052551,
      0.99074786901474,
      0.9935977458953857,
      0.9969319701194763,
      0.9995695352554321,
      0.9998800158500671,
      0.9998791217803955,
      0.9998897314071655,
      0.9998465776443481,
      0.9998454451560974,
      0.9999191164970398,
      0.9998937249183655,
      0.9999334812164307,
      0.9998849630355835,
      0.9998809099197388,
      0.9998779892921448,
      0.9999085664749146,
      0.999951183795929,
      0.9999631643295288,
      0.9999476075172424,
      0.9999375343322754,
      0.9999449849128723,
      0.9999299645423889,
      0.999944269657135,
      0.9997113943099976,
      0.9997527599334717,
      0.9997732639312744,
      0.999713659286499,
      0.9995686411857605,
      0.9980587959289551,
      0.9961268305778503,
      0.9846373200416565,
      0.9838874340057373,
      0.9556151628494263,
      0.9736122488975525,
      0.9876360893249512,
      0.9768633246421814,
      0.9868543744087219,
      0.9741915464401245,
      0.9828351736068726,
      0.9645571708679199,
      0.9681345224380493,
      0.9472677111625671,
      0.9293700456619263,
      0.9628090858459473,
      0.9681243300437927,
      0.9938928484916687,
      0.9932098388671875,
      0.9759482741355896,
      0.9832994937896729,
      0.9656811952590942,
      0.9442406892776489,
      0.9727259278297424,
      0.9806549549102783,
      0.9879412651062012,
      0.9731405377388,
      0.9882672429084778,
      0.9738435745239258,
      0.9635717868804932,
      0.9831440448760986,
      0.9900383949279785,
      0.9989070296287537,
      0.9997884631156921,
      0.9998946785926819,
      0.9998602271080017,
      0.9999371767044067,
      0.999970555305481,
      0.9999495148658752,
      0.9999130368232727,
      0.9999163746833801,
      0.999939501285553,
      0.9999348521232605,
      0.9999368190765381,
      0.9999620318412781,
      0.9999313354492188,
      0.9999261498451233,
      0.9999399781227112,
      0.9999687671661377,
      0.9999698400497437,
      0.9999426007270813,
      0.9999649524688721,
      0.99996018409729,
      0.9999707341194153,
      0.9999746680259705,
      0.9999508261680603,
      0.9999165534973145,
      0.9999502301216125,
      0.9999597668647766,
      0.9999293684959412,
      0.9999250769615173,
      0.9999284148216248,
      0.9998624920845032,
      0.996158242225647,
      0.9833254814147949,
      0.9847344160079956,
      0.9690417051315308,
      0.9851619005203247,
      0.9719663858413696,
      0.9870807528495789,
      0.9811434745788574,
      0.9900565147399902,
      0.9790989756584167,
      0.9801263809204102,
      0.9792361855506897,
      0.9790368676185608,
      0.9740321636199951,
      0.9817314743995667,
      0.9796689748764038,
      0.9973633289337158,
      0.9990965127944946,
      0.9998979568481445,
      0.9999020099639893,
      0.9999194145202637,
      0.999762773513794
    ],
    [
      0.8708772659301758,
      0.8573522567749023,
      0.8762832880020142,
      0.9036540389060974,
      0.9101382493972778,
      0.8867558240890503,
      0.9002394676208496,
      0.9305136203765869,
      0.9177711606025696,
      0.8983052372932434,
      0.9180967807769775,
      0.9476573467254639,
      0.9260964393615723,
      0.9200228452682495,
      0.94586181640625,
      0.9308243989944458,
      0.902614951133728,
      0.9013697504997253,
      0.9146333932876587,
      0.8873928785324097,
      0.8702356219291687,
      0.8802996873855591,
      0.8729137182235718,
      0.8318794965744019,
      0.8388949632644653,
      0.8541830778121948,
      0.8626095056533813,
      0.8653230667114258,
      0.865501880645752,
      0.8678332567214966,
      0.8837755918502808,
      0.8807387351989746,
      0.8847547769546509,
      0.889650821685791,
      0.8903664350509644,
      0.8915760517120361,
      0.9065040946006775,
      0.9100089073181152,
      0.9001680612564087,
      0.9142730236053467,
      0.9140303134918213,
      0.9076490998268127,
      0.9121025800704956,
      0.914871335029602,
      0.9049593210220337,
      0.8857635259628296,
      0.9006010293960571,
      0.9045925140380859,
      0.8797862529754639,
      0.8823822140693665,
      0.8776446580886841,
      0.8934536576271057,
      0.9120206236839294,
      0.8971694111824036,
      0.8841022253036499,
      0.9100993871688843,
      0.9164575338363647,
      0.9019129276275635,
      0.9030342102050781,
      0.9210578203201294,
      0.9204357862472534,
      0.904712975025177,
      0.9189301133155823,
      0.9255937933921814,
      0.9080699682235718,
      0.9047401547431946,
      0.9173957705497742,
      0.9195142984390259,
      0.8974027037620544,
      0.8919260501861572,
      0.9120068550109863,
      0.8978603482246399,
      0.8711527585983276,
      0.8758865594863892,
      0.9001811146736145,
      0.8560020327568054,
      0.8180736303329468,
      0.996972918510437,
      0.9956037402153015,
      0.9918437004089355,
      0.9944691061973572,
      0.9974290132522583,
      0.9996803998947144,
      0.9998928308486938,
      0.9998867511749268,
      0.999895453453064,
      0.9998586773872375,
      0.9998573660850525,
      0.9999244809150696,
      0.9998974800109863,
      0.9999353885650635,
      0.9998865127563477,
      0.9998828172683716,
      0.9998794198036194,
      0.9999098777770996,
      0.9999520778656006,
      0.9999643564224243,
      0.9999499320983887,
      0.9999415278434753,
      0.9999500513076782,
      0.9999401569366455,
      0.9999518394470215,
      0.9997637867927551,
      0.999782145023346,
      0.9997977614402771,
      0.9997299313545227,
      0.999589741230011,
      0.9982316493988037,
      0.9963786005973816,
      0.9857750535011292,
      0.9849029183387756,
      0.9581344127655029,
      0.9752730131149292,
      0.988641083240509,
      0.9787786602973938,
      0.9884141683578491,
      0.9767933487892151,
      0.98489910364151,
      0.9681192636489868,
      0.9715439677238464,
      0.9526083469390869,
      0.9356861710548401,
      0.9663577079772949,
      0.9714219570159912,
      0.9947072267532349,
      0.9939320087432861,
      0.9779845476150513,
      0.9845847487449646,
      0.9672974944114685,
      0.9473675489425659,
      0.973696231842041,
      0.9811444282531738,
      0.9882962107658386,
      0.9747461080551147,
      0.9893600940704346,
      0.9757535457611084,
      0.9669681787490845,
      0.9849897623062134,
      0.9913012981414795,
      0.9990895390510559,
      0.999815821647644,
      0.9999055862426758,
      0.9998714327812195,
      0.999940812587738,
      0.9999723434448242,
      0.9999526739120483,
      0.9999192357063293,
      0.9999228715896606,
      0.9999427199363708,
      0.999939501285553,
      0.9999396204948425,
      0.9999641180038452,
      0.9999369978904724,
      0.999931275844574,
      0.9999426603317261,
      0.9999715685844421,
      0.9999727606773376,
      0.9999483227729797,
      0.9999680519104004,
      0.9999633431434631,
      0.9999721050262451,
      0.9999759793281555,
      0.9999523162841797,
      0.9999179840087891,
      0.9999520182609558,
      0.9999611973762512,
      0.9999324679374695,
      0.9999300837516785,
      0.9999346137046814,
      0.9998762607574463,
      0.9966529607772827,
      0.9853005409240723,
      0.9864903688430786,
      0.9721284508705139,
      0.9870582818984985,
      0.9750213027000427,
      0.988867998123169,
      0.9828189611434937,
      0.9908588528633118,
      0.9807447195053101,
      0.9817275404930115,
      0.9810521006584167,
      0.9812064170837402,
      0.9767823219299316,
      0.9838517904281616,
      0.9822235703468323,
      0.9977229833602905,
      0.9992479681968689,
      0.9999122023582458,
      0.9999081492424011,
      0.9999227523803711,
      0.9997661113739014
    ],
    [
      0.8805655837059021,
      0.8689324855804443,
      0.8873335123062134,
      0.911576509475708,
      0.9173634052276611,
      0.8964047431945801,
      0.9097335338592529,
      0.9363588094711304,
      0.9258596897125244,
      0.9081437587738037,
      0.9257932305335999,
      0.9530954360961914,
      0.9348173141479492,
      0.9289569854736328,
      0.9528613686561584,
      0.9388427734375,
      0.9152740836143494,
      0.91109299659729,
      0.9255260825157166,
      0.9006041288375854,
      0.8850277662277222,
      0.8924665451049805,
      0.8880988359451294,
      0.8519942760467529,
      0.8536591529846191,
      0.8718618154525757,
      0.877389132976532,
      0.8817690014839172,
      0.8824800252914429,
      0.8816500306129456,
      0.8985247611999512,
      0.8987482190132141,
      0.900772213935852,
      0.903605043888092,
      0.9030637741088867,
      0.9040346145629883,
      0.9170402884483337,
      0.9202824234962463,
      0.9106534719467163,
      0.9226548671722412,
      0.9213858246803284,
      0.9162988662719727,
      0.9204548597335815,
      0.9216694831848145,
      0.9117871522903442,
      0.8951932191848755,
      0.9094426035881042,
      0.911132276058197,
      0.888733983039856,
      0.891236424446106,
      0.8865330219268799,
      0.9015763998031616,
      0.918947160243988,
      0.9058918952941895,
      0.8959237933158875,
      0.9177227020263672,
      0.9232386350631714,
      0.911380410194397,
      0.9121943116188049,
      0.9272599220275879,
      0.9270789623260498,
      0.9151613116264343,
      0.9265207648277283,
      0.9317646026611328,
      0.9181354641914368,
      0.915739893913269,
      0.9263607263565063,
      0.9270973205566406,
      0.9101511836051941,
      0.9068891406059265,
      0.9224053621292114,
      0.9106284379959106,
      0.8898948431015015,
      0.8908277750015259,
      0.911175012588501,
      0.8702244758605957,
      0.8335082530975342,
      0.9971593618392944,
      0.996212363243103,
      0.9928539395332336,
      0.9952196478843689,
      0.9976941347122192,
      0.9996785521507263,
      0.9998993873596191,
      0.9998912215232849,
      0.9999006986618042,
      0.9998687505722046,
      0.9998671412467957,
      0.9999291896820068,
      0.9999012351036072,
      0.9999377727508545,
      0.9998889565467834,
      0.9998855590820312,
      0.9998819231987,
      0.9999120235443115,
      0.99995356798172,
      0.9999656677246094,
      0.9999521970748901,
      0.9999446272850037,
      0.99995356798172,
      0.9999432563781738,
      0.9999551177024841,
      0.9997982978820801,
      0.9998031258583069,
      0.9998207688331604,
      0.9997487664222717,
      0.9996092319488525,
      0.9983493685722351,
      0.9966927766799927,
      0.9869691729545593,
      0.9857169985771179,
      0.9614310264587402,
      0.9773129224777222,
      0.9896756410598755,
      0.9807633757591248,
      0.9899895787239075,
      0.9797371029853821,
      0.9871028065681458,
      0.9721064567565918,
      0.9751037359237671,
      0.9582045078277588,
      0.9422078132629395,
      0.9703788757324219,
      0.9750856757164001,
      0.9955414533615112,
      0.9947866797447205,
      0.9803658723831177,
      0.9860309958457947,
      0.9695435762405396,
      0.9510771632194519,
      0.9749290347099304,
      0.9817255139350891,
      0.988514244556427,
      0.9766637086868286,
      0.9901242256164551,
      0.9776487350463867,
      0.9705492854118347,
      0.9867542386054993,
      0.9926333427429199,
      0.9992662668228149,
      0.9998436570167542,
      0.999916672706604,
      0.9998826384544373,
      0.9999446272850037,
      0.9999741315841675,
      0.9999570846557617,
      0.9999250173568726,
      0.9999294877052307,
      0.9999455809593201,
      0.9999446272850037,
      0.9999427199363708,
      0.9999662637710571,
      0.9999420046806335,
      0.9999363422393799,
      0.9999454021453857,
      0.9999738931655884,
      0.9999748468399048,
      0.9999528527259827,
      0.999970555305481,
      0.9999660849571228,
      0.9999737739562988,
      0.9999762177467346,
      0.9999534487724304,
      0.9999200105667114,
      0.999954342842102,
      0.9999628663063049,
      0.9999354481697083,
      0.9999346733093262,
      0.9999423027038574,
      0.9998877644538879,
      0.9970232844352722,
      0.9869769811630249,
      0.9873877763748169,
      0.9755937457084656,
      0.9889192581176758,
      0.9784437417984009,
      0.9903193712234497,
      0.9845395684242249,
      0.9917362928390503,
      0.982444167137146,
      0.9835490584373474,
      0.9833226799964905,
      0.9837032556533813,
      0.9797595739364624,
      0.9860920310020447,
      0.9849558472633362,
      0.997982919216156,
      0.99933922290802,
      0.9999200105667114,
      0.999913215637207,
      0.9999262690544128,
      0.9997707009315491
    ],
    [
      0.8911116719245911,
      0.8824169635772705,
      0.8988392949104309,
      0.9197362661361694,
      0.9248319864273071,
      0.9067007899284363,
      0.9198534488677979,
      0.9431421756744385,
      0.934336245059967,
      0.918864369392395,
      0.9338359832763672,
      0.9588741064071655,
      0.9432505965232849,
      0.9382299184799194,
      0.9599340558052063,
      0.9480164051055908,
      0.9289867281913757,
      0.9239851832389832,
      0.9380910396575928,
      0.9164930582046509,
      0.9032877683639526,
      0.9074136018753052,
      0.9073370695114136,
      0.8763175010681152,
      0.8728463649749756,
      0.8909077644348145,
      0.8938460350036621,
      0.8985744714736938,
      0.9010095596313477,
      0.8988627195358276,
      0.9147700071334839,
      0.9169385433197021,
      0.9189647436141968,
      0.9197148084640503,
      0.9185578227043152,
      0.9193966388702393,
      0.9283333420753479,
      0.9325554370880127,
      0.92327481508255,
      0.9325445890426636,
      0.9311716556549072,
      0.9270738363265991,
      0.9299957752227783,
      0.9295297861099243,
      0.9194843769073486,
      0.9062809944152832,
      0.9184424877166748,
      0.9185603857040405,
      0.8982784152030945,
      0.9007651209831238,
      0.8988131284713745,
      0.9110128283500671,
      0.9265791177749634,
      0.9147394299507141,
      0.9065263271331787,
      0.926135778427124,
      0.9305407404899597,
      0.9209893941879272,
      0.922089695930481,
      0.9341555833816528,
      0.9343369007110596,
      0.9269435405731201,
      0.9349535703659058,
      0.9389920234680176,
      0.9295322299003601,
      0.927736759185791,
      0.936059832572937,
      0.935536801815033,
      0.9229559898376465,
      0.9214372634887695,
      0.9329748749732971,
      0.9235795140266418,
      0.909115731716156,
      0.9075189232826233,
      0.9237063527107239,
      0.8872585296630859,
      0.8496475219726562,
      0.9973395466804504,
      0.9967575669288635,
      0.9939433336257935,
      0.9960908889770508,
      0.9981082081794739,
      0.9997361898422241,
      0.9999083280563354,
      0.9998962879180908,
      0.9999049305915833,
      0.9998769760131836,
      0.9998757243156433,
      0.999934196472168,
      0.9999048709869385,
      0.9999399185180664,
      0.9998910427093506,
      0.9998881816864014,
      0.9998844265937805,
      0.9999141097068787,
      0.9999549388885498,
      0.9999669194221497,
      0.9999538660049438,
      0.9999467730522156,
      0.9999547600746155,
      0.9999505877494812,
      0.9999598264694214,
      0.9998278617858887,
      0.9998250603675842,
      0.9998421669006348,
      0.9997692108154297,
      0.9996394515037537,
      0.9985831379890442,
      0.9970975518226624,
      0.9882498383522034,
      0.9867255687713623,
      0.9650907516479492,
      0.9793846607208252,
      0.9912815093994141,
      0.9828057289123535,
      0.9915353059768677,
      0.9829007983207703,
      0.9891305565834045,
      0.9764887094497681,
      0.978767991065979,
      0.9640153050422668,
      0.9489073157310486,
      0.9752134680747986,
      0.9791833758354187,
      0.996273934841156,
      0.99574875831604,
      0.9831552505493164,
      0.9874444603919983,
      0.9722285270690918,
      0.9557169675827026,
      0.9766852855682373,
      0.9826959371566772,
      0.9892623424530029,
      0.9792623519897461,
      0.9909375905990601,
      0.9799485206604004,
      0.9747024774551392,
      0.9886361360549927,
      0.9939894676208496,
      0.9994025826454163,
      0.9998646378517151,
      0.9999250173568726,
      0.9998924732208252,
      0.9999476671218872,
      0.9999756217002869,
      0.999960720539093,
      0.9999291300773621,
      0.999933660030365,
      0.9999480247497559,
      0.9999485015869141,
      0.9999454617500305,
      0.9999680519104004,
      0.9999476075172424,
      0.9999417066574097,
      0.9999474287033081,
      0.9999759793281555,
      0.9999752640724182,
      0.999955952167511,
      0.9999720454216003,
      0.9999679923057556,
      0.99997478723526,
      0.9999771118164062,
      0.9999549388885498,
      0.9999217391014099,
      0.9999558329582214,
      0.9999639987945557,
      0.9999377727508545,
      0.9999373555183411,
      0.9999446272850037,
      0.9998952150344849,
      0.9974077939987183,
      0.988715648651123,
      0.9891381859779358,
      0.9790633320808411,
      0.9906826615333557,
      0.9818418025970459,
      0.9919416308403015,
      0.986594021320343,
      0.9927622079849243,
      0.9842907190322876,
      0.9855655431747437,
      0.9856499433517456,
      0.9861719608306885,
      0.9827651381492615,
      0.9884359836578369,
      0.9874133467674255,
      0.998185396194458,
      0.9994091391563416,
      0.9999268651008606,
      0.9999175667762756,
      0.9999291300773621,
      0.9997735619544983
    ],
    [
      0.9038491249084473,
      0.898748517036438,
      0.913972020149231,
      0.9295403957366943,
      0.9340959191322327,
      0.9208626747131348,
      0.9328542947769165,
      0.9509317278862,
      0.9443672299385071,
      0.9316359162330627,
      0.9427962303161621,
      0.9652193784713745,
      0.951872706413269,
      0.9472252130508423,
      0.9670926928520203,
      0.9569809436798096,
      0.9416298866271973,
      0.935450553894043,
      0.9488509893417358,
      0.9315299391746521,
      0.9193792343139648,
      0.9203513264656067,
      0.9240405559539795,
      0.8981600403785706,
      0.889343798160553,
      0.9055420160293579,
      0.9098477959632874,
      0.9152007699012756,
      0.9182950854301453,
      0.9165394306182861,
      0.9295549392700195,
      0.9317867755889893,
      0.9343856573104858,
      0.934728741645813,
      0.934567928314209,
      0.9351583123207092,
      0.939927339553833,
      0.944915771484375,
      0.937059760093689,
      0.9432412385940552,
      0.9424576759338379,
      0.9393695592880249,
      0.9408060312271118,
      0.9389079809188843,
      0.9299286007881165,
      0.9206835031509399,
      0.9303548336029053,
      0.9288758039474487,
      0.9110379219055176,
      0.9144175052642822,
      0.9140515327453613,
      0.9249287843704224,
      0.9369068741798401,
      0.9275143146514893,
      0.9214385747909546,
      0.937445878982544,
      0.9404999613761902,
      0.9325664639472961,
      0.9347812533378601,
      0.9432173371315002,
      0.94300377368927,
      0.9387179017066956,
      0.9441969394683838,
      0.947260856628418,
      0.9405276775360107,
      0.9392883777618408,
      0.9451479911804199,
      0.943940281867981,
      0.9346599578857422,
      0.9342379570007324,
      0.9426107406616211,
      0.9346261620521545,
      0.9242621660232544,
      0.9219489097595215,
      0.9348952174186707,
      0.9038689136505127,
      0.8668566942214966,
      0.997519314289093,
      0.9972280859947205,
      0.9949148893356323,
      0.9968664646148682,
      0.9984135031700134,
      0.9997696876525879,
      0.9999150037765503,
      0.9999006390571594,
      0.9999083280563354,
      0.9998823404312134,
      0.9998816847801208,
      0.9999350309371948,
      0.9999077916145325,
      0.9999422430992126,
      0.999893069267273,
      0.9998911023139954,
      0.9998868703842163,
      0.9999168515205383,
      0.9999569058418274,
      0.999967634677887,
      0.9999563694000244,
      0.9999487400054932,
      0.9999566674232483,
      0.9999552369117737,
      0.9999629259109497,
      0.9998511672019958,
      0.9998450875282288,
      0.9998624324798584,
      0.9997926354408264,
      0.999674379825592,
      0.9988535046577454,
      0.9974861145019531,
      0.9894618988037109,
      0.9879134893417358,
      0.9693989753723145,
      0.9815597534179688,
      0.9922380447387695,
      0.9849584698677063,
      0.9928355813026428,
      0.9856249094009399,
      0.9910504817962646,
      0.9806637763977051,
      0.9821345806121826,
      0.969967782497406,
      0.9568799734115601,
      0.9801297187805176,
      0.9829012155532837,
      0.9964653849601746,
      0.9964295625686646,
      0.9858018755912781,
      0.9890085458755493,
      0.9754053354263306,
      0.960909366607666,
      0.9789561629295349,
      0.9841673374176025,
      0.9904100894927979,
      0.9822500944137573,
      0.9917247295379639,
      0.9826329946517944,
      0.9788857698440552,
      0.9902161955833435,
      0.9948686361312866,
      0.9993280172348022,
      0.9998745918273926,
      0.9999310970306396,
      0.9998984336853027,
      0.9999505877494812,
      0.999977171421051,
      0.9999638199806213,
      0.9999315738677979,
      0.9999357461929321,
      0.9999499320983887,
      0.9999513626098633,
      0.9999474287033081,
      0.9999688267707825,
      0.9999505877494812,
      0.9999462366104126,
      0.9999493360519409,
      0.9999777674674988,
      0.999976396560669,
      0.9999575614929199,
      0.9999728202819824,
      0.9999691843986511,
      0.9999756813049316,
      0.9999781847000122,
      0.9999567866325378,
      0.99992436170578,
      0.9999582171440125,
      0.9999657273292542,
      0.9999406933784485,
      0.9999375939369202,
      0.9999496340751648,
      0.9999033808708191,
      0.9977412819862366,
      0.9902381896972656,
      0.9905362725257874,
      0.982138991355896,
      0.9922611713409424,
      0.9847416877746582,
      0.9933763146400452,
      0.9883135557174683,
      0.9937865734100342,
      0.9862340688705444,
      0.9874223470687866,
      0.9874123334884644,
      0.9882515072822571,
      0.9852879047393799,
      0.9902900457382202,
      0.9892465472221375,
      0.998281717300415,
      0.9994343519210815,
      0.9999319314956665,
      0.9999206066131592,
      0.9999256730079651,
      0.99977707862854
    ],
    [
      0.9191613793373108,
      0.918952465057373,
      0.9345982074737549,
      0.9424463510513306,
      0.946164608001709,
      0.9388895034790039,
      0.9486287236213684,
      0.9603409171104431,
      0.9560688734054565,
      0.9462234973907471,
      0.9538867473602295,
      0.9725292921066284,
      0.961534857749939,
      0.9576470851898193,
      0.9738719463348389,
      0.9672449231147766,
      0.9541464447975159,
      0.946814775466919,
      0.9589405655860901,
      0.9466145634651184,
      0.9352750182151794,
      0.9331105351448059,
      0.9394351243972778,
      0.9181798696517944,
      0.9070541858673096,
      0.9198142290115356,
      0.9259142875671387,
      0.9315287470817566,
      0.9354747533798218,
      0.9345096349716187,
      0.9440029263496399,
      0.9455705881118774,
      0.948714554309845,
      0.9491550922393799,
      0.9501731991767883,
      0.9511454105377197,
      0.9533661603927612,
      0.9577418565750122,
      0.952112078666687,
      0.9551072120666504,
      0.9559115171432495,
      0.9535704851150513,
      0.9529192447662354,
      0.9500957131385803,
      0.943739652633667,
      0.9379715919494629,
      0.9441611766815186,
      0.9418043494224548,
      0.9282782077789307,
      0.9315555095672607,
      0.9314867258071899,
      0.9420400261878967,
      0.949553370475769,
      0.9435625076293945,
      0.9390833973884583,
      0.9506638050079346,
      0.9530765414237976,
      0.9466013312339783,
      0.9488913416862488,
      0.9546905755996704,
      0.9546330571174622,
      0.9511151313781738,
      0.954828143119812,
      0.9584084153175354,
      0.9529074430465698,
      0.9511823058128357,
      0.9566724300384521,
      0.9555440545082092,
      0.94720458984375,
      0.9469482898712158,
      0.9543250799179077,
      0.9465190172195435,
      0.9386459589004517,
      0.937774658203125,
      0.9467352628707886,
      0.9210805296897888,
      0.8860052824020386,
      0.9977715611457825,
      0.9977962374687195,
      0.9960685968399048,
      0.9977731704711914,
      0.9987697601318359,
      0.9998082518577576,
      0.9999226927757263,
      0.999904453754425,
      0.999911904335022,
      0.9998886585235596,
      0.9998884797096252,
      0.9999386072158813,
      0.9999107718467712,
      0.9999444484710693,
      0.9998908638954163,
      0.9998935461044312,
      0.9998893141746521,
      0.9999169111251831,
      0.9999583959579468,
      0.9999687671661377,
      0.9999579191207886,
      0.9999509453773499,
      0.999958872795105,
      0.9999591112136841,
      0.9999668598175049,
      0.9998795390129089,
      0.9998663067817688,
      0.9998824596405029,
      0.9998156428337097,
      0.9997093081474304,
      0.999099612236023,
      0.9978931546211243,
      0.9908424615859985,
      0.989447295665741,
      0.9746075868606567,
      0.984214723110199,
      0.9935435652732849,
      0.9876260757446289,
      0.994271993637085,
      0.9886282682418823,
      0.9930862188339233,
      0.9847401976585388,
      0.9851969480514526,
      0.9756215810775757,
      0.9646405577659607,
      0.9841771721839905,
      0.9867485165596008,
      0.9973395466804504,
      0.9972179532051086,
      0.9887959361076355,
      0.9910634160041809,
      0.9796222448348999,
      0.9675837755203247,
      0.9821369647979736,
      0.9864160418510437,
      0.9919145107269287,
      0.9855890274047852,
      0.9928975701332092,
      0.9860761165618896,
      0.9833818674087524,
      0.9923287630081177,
      0.9961921572685242,
      0.9994951486587524,
      0.999894917011261,
      0.9999383687973022,
      0.9999076724052429,
      0.9999533891677856,
      0.9999781847000122,
      0.9999667406082153,
      0.9999341368675232,
      0.999937891960144,
      0.999951958656311,
      0.999952495098114,
      0.9999503493309021,
      0.9999707937240601,
      0.9999539852142334,
      0.9999510049819946,
      0.999951958656311,
      0.999979555606842,
      0.9999778866767883,
      0.9999586343765259,
      0.9999737739562988,
      0.9999703168869019,
      0.9999759793281555,
      0.9999785423278809,
      0.9999580383300781,
      0.9999261498451233,
      0.9999595880508423,
      0.9999669790267944,
      0.999943196773529,
      0.9999417066574097,
      0.99995356798172,
      0.9999111294746399,
      0.9981123208999634,
      0.9919423460960388,
      0.9921360015869141,
      0.9852588176727295,
      0.9937220811843872,
      0.9875463843345642,
      0.99503093957901,
      0.990460216999054,
      0.9948737621307373,
      0.9885855913162231,
      0.9896565675735474,
      0.9897021055221558,
      0.9906011819839478,
      0.987627387046814,
      0.9920867681503296,
      0.991149365901947,
      0.9985005855560303,
      0.9994713664054871,
      0.9999344348907471,
      0.9999240636825562,
      0.99992835521698,
      0.9997804760932922
    ],
    [
      0.9331148862838745,
      0.9373699426651001,
      0.9516639709472656,
      0.9553858041763306,
      0.958767294883728,
      0.9567227363586426,
      0.96306312084198,
      0.9703489542007446,
      0.9681406617164612,
      0.9613568186759949,
      0.9660183191299438,
      0.9801020622253418,
      0.9728628993034363,
      0.969505250453949,
      0.9805240631103516,
      0.9773657321929932,
      0.966537594795227,
      0.960033655166626,
      0.970746636390686,
      0.9604232907295227,
      0.9508309364318848,
      0.9470257759094238,
      0.9537820816040039,
      0.936589241027832,
      0.9251101613044739,
      0.9349550008773804,
      0.9413332939147949,
      0.9478105306625366,
      0.9496904611587524,
      0.9504635334014893,
      0.9565334916114807,
      0.9580965042114258,
      0.9613399505615234,
      0.9626203179359436,
      0.9639012813568115,
      0.9647499322891235,
      0.9669102430343628,
      0.969656229019165,
      0.9656181335449219,
      0.9679422974586487,
      0.9686745405197144,
      0.9671058654785156,
      0.964932918548584,
      0.9629378318786621,
      0.957844614982605,
      0.9551070928573608,
      0.9584557414054871,
      0.9558407068252563,
      0.9446581602096558,
      0.9480590224266052,
      0.947451114654541,
      0.9571042060852051,
      0.9619144201278687,
      0.9590805768966675,
      0.956110954284668,
      0.9641298651695251,
      0.9685371518135071,
      0.963228702545166,
      0.965140700340271,
      0.9693978428840637,
      0.9694445729255676,
      0.9648934602737427,
      0.9678736925125122,
      0.9714930653572083,
      0.9669899940490723,
      0.9649232625961304,
      0.9692094326019287,
      0.9684826135635376,
      0.9605650901794434,
      0.9598831534385681,
      0.9664860367774963,
      0.9589213132858276,
      0.9523105621337891,
      0.9516579508781433,
      0.958177387714386,
      0.9375307559967041,
      0.9060801863670349,
      0.9980407953262329,
      0.9983310699462891,
      0.9972308278083801,
      0.9985055327415466,
      0.9990749359130859,
      0.9998397827148438,
      0.9999291896820068,
      0.9999091029167175,
      0.9999162554740906,
      0.9998964071273804,
      0.9998958110809326,
      0.9999419450759888,
      0.9999133348464966,
      0.9999465346336365,
      0.9998931288719177,
      0.9998961091041565,
      0.9998913407325745,
      0.9999188184738159,
      0.9999600052833557,
      0.9999700784683228,
      0.9999597668647766,
      0.9999515414237976,
      0.9999611377716064,
      0.99996417760849,
      0.9999704360961914,
      0.9999061226844788,
      0.9998859763145447,
      0.9999008774757385,
      0.9998359680175781,
      0.9997424483299255,
      0.9992852807044983,
      0.9984046816825867,
      0.9923553466796875,
      0.9912846088409424,
      0.9796017408370972,
      0.9873908162117004,
      0.9951680898666382,
      0.9905093312263489,
      0.9955499768257141,
      0.9913041591644287,
      0.9946764707565308,
      0.9881610870361328,
      0.9882731437683105,
      0.9810249209403992,
      0.971680760383606,
      0.9876766800880432,
      0.9897078275680542,
      0.9979625940322876,
      0.9979248046875,
      0.9915964603424072,
      0.9932466149330139,
      0.9841576814651489,
      0.9745169878005981,
      0.985356867313385,
      0.9888724088668823,
      0.9936255812644958,
      0.989059567451477,
      0.9945322871208191,
      0.9894540309906006,
      0.9874335527420044,
      0.9941451549530029,
      0.997182309627533,
      0.9996047019958496,
      0.9999101758003235,
      0.9999445676803589,
      0.9999161958694458,
      0.9999561905860901,
      0.999979555606842,
      0.9999696612358093,
      0.9999373555183411,
      0.9999396204948425,
      0.9999538064002991,
      0.9999551177024841,
      0.9999530911445618,
      0.9999721050262451,
      0.9999569058418274,
      0.9999552369117737,
      0.9999544620513916,
      0.9999814629554749,
      0.9999794363975525,
      0.9999602437019348,
      0.9999740123748779,
      0.9999712109565735,
      0.9999768733978271,
      0.9999794363975525,
      0.9999591708183289,
      0.999921977519989,
      0.9999605417251587,
      0.9999656677246094,
      0.9999427199363708,
      0.999945878982544,
      0.9999573826789856,
      0.9999209046363831,
      0.9985487461090088,
      0.9936486482620239,
      0.9938039779663086,
      0.9880743622779846,
      0.994964063167572,
      0.9901952743530273,
      0.9964537620544434,
      0.9926594495773315,
      0.9960758686065674,
      0.9911320209503174,
      0.9923171997070312,
      0.9924516081809998,
      0.993067741394043,
      0.9897790551185608,
      0.9936920404434204,
      0.992965817451477,
      0.9988422393798828,
      0.9995706677436829,
      0.9999422430992126,
      0.999927818775177,
      0.9999309778213501,
      0.999785840511322
    ],
    [
      0.9478073716163635,
      0.9548884034156799,
      0.9659193754196167,
      0.9690835475921631,
      0.972251296043396,
      0.9719841480255127,
      0.9765061736106873,
      0.9806607365608215,
      0.9799627661705017,
      0.975503146648407,
      0.9782562255859375,
      0.9868667721748352,
      0.9827614426612854,
      0.9812109470367432,
      0.9872848391532898,
      0.985404908657074,
      0.9775654673576355,
      0.972832202911377,
      0.9803264141082764,
      0.9722491502761841,
      0.9652931094169617,
      0.9608961343765259,
      0.9662709832191467,
      0.9522407054901123,
      0.9424240589141846,
      0.9493416547775269,
      0.9548579454421997,
      0.9605602622032166,
      0.9616393446922302,
      0.96363765001297,
      0.9681470990180969,
      0.970721423625946,
      0.9741123914718628,
      0.9750660061836243,
      0.976413369178772,
      0.9781511425971985,
      0.9798349142074585,
      0.9818955659866333,
      0.9785661697387695,
      0.9805130958557129,
      0.9812249541282654,
      0.9798367619514465,
      0.978878378868103,
      0.976978063583374,
      0.9718657732009888,
      0.9699841737747192,
      0.9720603823661804,
      0.9686343669891357,
      0.9593104124069214,
      0.9625539183616638,
      0.9619148373603821,
      0.9704009890556335,
      0.9758495688438416,
      0.9743307828903198,
      0.9722088575363159,
      0.9769569635391235,
      0.9806613326072693,
      0.9777035713195801,
      0.9784615635871887,
      0.980843186378479,
      0.9811597466468811,
      0.9781261682510376,
      0.9793106317520142,
      0.9817914962768555,
      0.9794507622718811,
      0.9775378704071045,
      0.9798897504806519,
      0.9796415567398071,
      0.974163293838501,
      0.9734640717506409,
      0.9767265319824219,
      0.9713946580886841,
      0.9667178988456726,
      0.9650429487228394,
      0.9685050845146179,
      0.9526369571685791,
      0.9264061450958252,
      0.9983404874801636,
      0.9987462162971497,
      0.9983867406845093,
      0.9991096258163452,
      0.9993606805801392,
      0.9998704791069031,
      0.9999361634254456,
      0.99991375207901,
      0.9999209046363831,
      0.9999023675918579,
      0.9999057054519653,
      0.9999463558197021,
      0.9999163150787354,
      0.9999486207962036,
      0.9998959302902222,
      0.9998999238014221,
      0.9998940229415894,
      0.9999218583106995,
      0.9999616742134094,
      0.9999712705612183,
      0.9999611973762512,
      0.9999538064002991,
      0.9999635219573975,
      0.999970555305481,
      0.9999740719795227,
      0.9999319314956665,
      0.9999052286148071,
      0.9999192953109741,
      0.9998553395271301,
      0.9997707605361938,
      0.999426007270813,
      0.9990318417549133,
      0.9942534565925598,
      0.9933899641036987,
      0.9849887490272522,
      0.9909976720809937,
      0.9969413876533508,
      0.9938233494758606,
      0.9971626996994019,
      0.9938687086105347,
      0.9961718916893005,
      0.9911772012710571,
      0.991205096244812,
      0.9860231876373291,
      0.9785521626472473,
      0.9907714128494263,
      0.9927525520324707,
      0.9986473917961121,
      0.9986208081245422,
      0.9944364428520203,
      0.9952831864356995,
      0.9889241456985474,
      0.9820244312286377,
      0.9895036816596985,
      0.9918436408042908,
      0.9956916570663452,
      0.9925130605697632,
      0.9962048530578613,
      0.992430567741394,
      0.9909952878952026,
      0.9959248900413513,
      0.9980186223983765,
      0.9996958374977112,
      0.9999231100082397,
      0.9999510049819946,
      0.9999241232872009,
      0.9999590516090393,
      0.9999808073043823,
      0.9999725222587585,
      0.9999411702156067,
      0.9999420642852783,
      0.9999555349349976,
      0.9999582171440125,
      0.9999553561210632,
      0.999973714351654,
      0.9999606013298035,
      0.9999603629112244,
      0.9999554753303528,
      0.9999836683273315,
      0.9999809265136719,
      0.9999626278877258,
      0.9999752640724182,
      0.9999723434448242,
      0.9999773502349854,
      0.9999801516532898,
      0.999960720539093,
      0.99992436170578,
      0.9999606609344482,
      0.9999674558639526,
      0.9999463558197021,
      0.9999498724937439,
      0.9999610781669617,
      0.9999312162399292,
      0.9989515542984009,
      0.9953047037124634,
      0.9954723715782166,
      0.9909679293632507,
      0.9965319037437439,
      0.9930415749549866,
      0.997785210609436,
      0.9953873157501221,
      0.9974420666694641,
      0.9941208958625793,
      0.9952748417854309,
      0.9953335523605347,
      0.9953852295875549,
      0.9923440217971802,
      0.9952390193939209,
      0.9949219822883606,
      0.9992468357086182,
      0.9996981024742126,
      0.9999499917030334,
      0.9999327063560486,
      0.9999339580535889,
      0.9997912049293518
    ],
    [
      0.9604848623275757,
      0.9685722589492798,
      0.9769845604896545,
      0.9794911742210388,
      0.9823145866394043,
      0.9829977750778198,
      0.9855363368988037,
      0.9878473281860352,
      0.9877135157585144,
      0.985449492931366,
      0.9867419004440308,
      0.9917506575584412,
      0.9891742467880249,
      0.9886300563812256,
      0.9919476509094238,
      0.9909700751304626,
      0.9864090085029602,
      0.9836773872375488,
      0.987861692905426,
      0.9829317331314087,
      0.9779602885246277,
      0.9753566384315491,
      0.9782835841178894,
      0.9661194086074829,
      0.958158016204834,
      0.9622470140457153,
      0.9661438465118408,
      0.9708423614501953,
      0.9722971320152283,
      0.9752178192138672,
      0.9792270660400391,
      0.9809718132019043,
      0.9833807945251465,
      0.9849366545677185,
      0.9860343933105469,
      0.9864709973335266,
      0.9875413775444031,
      0.9892182946205139,
      0.9875694513320923,
      0.9879884719848633,
      0.9887455105781555,
      0.9881445169448853,
      0.9871578812599182,
      0.9859436750411987,
      0.9832929372787476,
      0.9811061024665833,
      0.9823278188705444,
      0.9797086119651794,
      0.9724277257919312,
      0.9735076427459717,
      0.9731777310371399,
      0.9796525239944458,
      0.9839419722557068,
      0.9833809733390808,
      0.982470691204071,
      0.9850093126296997,
      0.9876720905303955,
      0.986255407333374,
      0.986451268196106,
      0.9878727793693542,
      0.9883291721343994,
      0.9863150119781494,
      0.986591100692749,
      0.988432765007019,
      0.9870733022689819,
      0.985400378704071,
      0.9872403144836426,
      0.9870954155921936,
      0.9834843873977661,
      0.9826064109802246,
      0.9841335415840149,
      0.9810135364532471,
      0.9778146743774414,
      0.9757397174835205,
      0.9767854809761047,
      0.964496374130249,
      0.9421147108078003,
      0.9985646605491638,
      0.9990984201431274,
      0.999117910861969,
      0.9995050430297852,
      0.9996537566184998,
      0.999900221824646,
      0.9999445080757141,
      0.9999180436134338,
      0.9999244213104248,
      0.999914288520813,
      0.9999142289161682,
      0.9999502897262573,
      0.999919056892395,
      0.9999504685401917,
      0.9998979568481445,
      0.9999024271965027,
      0.999896228313446,
      0.9999234080314636,
      0.9999629259109497,
      0.9999722838401794,
      0.9999619722366333,
      0.9999558925628662,
      0.9999653697013855,
      0.9999763369560242,
      0.9999776482582092,
      0.9999517798423767,
      0.9999210834503174,
      0.9999359846115112,
      0.9998588562011719,
      0.9997970461845398,
      0.999574601650238,
      0.999491274356842,
      0.9965279698371887,
      0.9960756897926331,
      0.9900465607643127,
      0.9942468404769897,
      0.9984897971153259,
      0.9971673488616943,
      0.9987146258354187,
      0.9971439838409424,
      0.9979082942008972,
      0.9943606853485107,
      0.9939700961112976,
      0.9899582266807556,
      0.9846090078353882,
      0.9936692118644714,
      0.9958599805831909,
      0.9992013573646545,
      0.999210000038147,
      0.9968712329864502,
      0.9974591135978699,
      0.9933105111122131,
      0.9886263608932495,
      0.993425726890564,
      0.9947733879089355,
      0.9975552558898926,
      0.9958309531211853,
      0.9977487921714783,
      0.9950332641601562,
      0.9947380423545837,
      0.9978100657463074,
      0.9988763332366943,
      0.9997793436050415,
      0.9999350309371948,
      0.9999570250511169,
      0.9999307990074158,
      0.9999610781669617,
      0.9999818801879883,
      0.99997478723526,
      0.9999445676803589,
      0.9999438524246216,
      0.9999564290046692,
      0.999957799911499,
      0.9999570846557617,
      0.9999748468399048,
      0.9999633431434631,
      0.9999656081199646,
      0.999958336353302,
      0.9999856352806091,
      0.9999821782112122,
      0.999964714050293,
      0.999974250793457,
      0.9999731779098511,
      0.9999774694442749,
      0.9999805092811584,
      0.9999616146087646,
      0.9999266862869263,
      0.9999621510505676,
      0.9999686479568481,
      0.9999488592147827,
      0.9999530911445618,
      0.9999648332595825,
      0.999940812587738,
      0.9993547797203064,
      0.9971709847450256,
      0.9975212812423706,
      0.9943609833717346,
      0.9980610609054565,
      0.996419370174408,
      0.9989155530929565,
      0.9978893399238586,
      0.9986695051193237,
      0.9968474507331848,
      0.9975029230117798,
      0.9977781176567078,
      0.9973633289337158,
      0.9955015182495117,
      0.9972667694091797,
      0.9969593286514282,
      0.9995587468147278,
      0.9997991323471069,
      0.9999575614929199,
      0.9999369382858276,
      0.9999366998672485,
      0.9997957348823547
    ],
    [
      0.9723340272903442,
      0.9792917370796204,
      0.9846886992454529,
      0.9865058064460754,
      0.9888692498207092,
      0.9890178442001343,
      0.9904600977897644,
      0.9925166368484497,
      0.9924026131629944,
      0.9907575845718384,
      0.9917236566543579,
      0.9952669739723206,
      0.9934797286987305,
      0.9926964640617371,
      0.9949150681495667,
      0.9947220683097839,
      0.9912714958190918,
      0.9896001815795898,
      0.9922034740447998,
      0.9888982772827148,
      0.9856820702552795,
      0.9838168621063232,
      0.9856386184692383,
      0.9751355648040771,
      0.9688729643821716,
      0.9721049070358276,
      0.974567711353302,
      0.978566586971283,
      0.9803720712661743,
      0.9832726716995239,
      0.9856908321380615,
      0.9864602088928223,
      0.9882000684738159,
      0.98988276720047,
      0.9907397627830505,
      0.9907798767089844,
      0.9918375611305237,
      0.9933745265007019,
      0.9920969009399414,
      0.9920720458030701,
      0.9926115870475769,
      0.9925597906112671,
      0.9916887283325195,
      0.9907422065734863,
      0.9895515441894531,
      0.9888142347335815,
      0.9884287118911743,
      0.9866985082626343,
      0.9835401773452759,
      0.9829983711242676,
      0.982053279876709,
      0.9855843782424927,
      0.988544762134552,
      0.9888213872909546,
      0.9883370995521545,
      0.9894929528236389,
      0.9915070533752441,
      0.990888237953186,
      0.9908450841903687,
      0.9916122555732727,
      0.9922215342521667,
      0.9910475611686707,
      0.9909664392471313,
      0.992039680480957,
      0.9912811517715454,
      0.9901086091995239,
      0.9912185668945312,
      0.9910950660705566,
      0.9888371229171753,
      0.9877119064331055,
      0.9885110259056091,
      0.9865032434463501,
      0.9841381907463074,
      0.9822365641593933,
      0.9823816418647766,
      0.9725729823112488,
      0.9531844258308411,
      0.9988190531730652,
      0.9994051456451416,
      0.9995435476303101,
      0.9997292160987854,
      0.9998121857643127,
      0.9999217391014099,
      0.9999518990516663,
      0.9999218583106995,
      0.9999271631240845,
      0.9999235272407532,
      0.9999211430549622,
      0.9999530911445618,
      0.9999209642410278,
      0.9999514222145081,
      0.999899685382843,
      0.9999048113822937,
      0.9998999238014221,
      0.999925971031189,
      0.99996417760849,
      0.9999731183052063,
      0.9999624490737915,
      0.9999576210975647,
      0.9999669194221497,
      0.9999805688858032,
      0.999980092048645,
      0.9999638199806213,
      0.9999319911003113,
      0.9999464750289917,
      0.9998700618743896,
      0.9998164772987366,
      0.9996699094772339,
      0.9997037053108215,
      0.9980993866920471,
      0.9980815052986145,
      0.9941862225532532,
      0.9974237680435181,
      0.9993549585342407,
      0.9989299774169922,
      0.9994361996650696,
      0.998788595199585,
      0.9990896582603455,
      0.9974651336669922,
      0.9966917037963867,
      0.9933515191078186,
      0.9895461201667786,
      0.9966949820518494,
      0.9980349540710449,
      0.9995751976966858,
      0.9995560646057129,
      0.9986745715141296,
      0.9988556504249573,
      0.9965180158615112,
      0.9937250018119812,
      0.9962602257728577,
      0.9971694350242615,
      0.9987180829048157,
      0.9979225993156433,
      0.9988616108894348,
      0.997169554233551,
      0.9972764253616333,
      0.998896062374115,
      0.9993565082550049,
      0.9998316764831543,
      0.9999433159828186,
      0.9999619722366333,
      0.9999354481697083,
      0.999962568283081,
      0.9999825954437256,
      0.9999761581420898,
      0.9999463558197021,
      0.9999455213546753,
      0.9999569058418274,
      0.9999592304229736,
      0.9999564290046692,
      0.9999761581420898,
      0.9999669790267944,
      0.9999695420265198,
      0.9999608993530273,
      0.9999871253967285,
      0.9999837875366211,
      0.9999672174453735,
      0.9999743700027466,
      0.9999740719795227,
      0.9999773502349854,
      0.9999808073043823,
      0.9999624490737915,
      0.9999279379844666,
      0.9999622106552124,
      0.9999691843986511,
      0.9999495148658752,
      0.9999547004699707,
      0.9999664425849915,
      0.999947726726532,
      0.9996011853218079,
      0.9985020160675049,
      0.9988240003585815,
      0.9972043037414551,
      0.9990212321281433,
      0.9982830286026001,
      0.9994341731071472,
      0.9990798234939575,
      0.9993640184402466,
      0.9983522295951843,
      0.998909056186676,
      0.9991010427474976,
      0.9984830617904663,
      0.9974913597106934,
      0.9985507726669312,
      0.998384416103363,
      0.9997484683990479,
      0.9998650550842285,
      0.9999603629112244,
      0.9999406933784485,
      0.9999388456344604,
      0.9997999668121338
    ],
    [
      0.9799605011940002,
      0.985375702381134,
      0.9888773560523987,
      0.9905360341072083,
      0.992793083190918,
      0.9926786422729492,
      0.9937068223953247,
      0.9955570697784424,
      0.995795726776123,
      0.9942742586135864,
      0.9950385689735413,
      0.9975441098213196,
      0.9965174794197083,
      0.9956971406936646,
      0.997011661529541,
      0.9970744252204895,
      0.9948345422744751,
      0.9930811524391174,
      0.9947066307067871,
      0.9925702214241028,
      0.9899179935455322,
      0.9883267879486084,
      0.9895471334457397,
      0.9818692207336426,
      0.9774730205535889,
      0.9791569709777832,
      0.9814085960388184,
      0.9844444394111633,
      0.984795093536377,
      0.98735511302948,
      0.989355206489563,
      0.9898651838302612,
      0.9910848736763,
      0.992821216583252,
      0.9939997792243958,
      0.9941316246986389,
      0.9947766661643982,
      0.9963314533233643,
      0.9956186413764954,
      0.9950451254844666,
      0.995341956615448,
      0.995643138885498,
      0.9945623278617859,
      0.993513286113739,
      0.9926396012306213,
      0.9926575422286987,
      0.9916465282440186,
      0.9900878071784973,
      0.9884599447250366,
      0.9877963662147522,
      0.9866822957992554,
      0.9901606440544128,
      0.9916902780532837,
      0.9925445318222046,
      0.9917817115783691,
      0.9922987818717957,
      0.9937919974327087,
      0.9937676787376404,
      0.9938856363296509,
      0.9940447211265564,
      0.994652509689331,
      0.9943079948425293,
      0.9939645528793335,
      0.9942970275878906,
      0.9941849708557129,
      0.9935939311981201,
      0.9937593936920166,
      0.9934332966804504,
      0.9921020269393921,
      0.9909359812736511,
      0.9910575151443481,
      0.9897333383560181,
      0.9877871870994568,
      0.986000120639801,
      0.9857810139656067,
      0.977873682975769,
      0.9604437351226807,
      0.9989442229270935,
      0.9995279908180237,
      0.9997231364250183,
      0.9998301267623901,
      0.9998877644538879,
      0.9999366998672485,
      0.9999571442604065,
      0.9999245405197144,
      0.9999293088912964,
      0.9999299645423889,
      0.9999254941940308,
      0.9999545812606812,
      0.9999211430549622,
      0.999951958656311,
      0.9999001026153564,
      0.9999057054519653,
      0.9999008178710938,
      0.9999268651008606,
      0.9999650120735168,
      0.999973714351654,
      0.9999628067016602,
      0.999958872795105,
      0.999967634677887,
      0.9999830722808838,
      0.9999817609786987,
      0.9999709725379944,
      0.9999381899833679,
      0.9999532103538513,
      0.9998778700828552,
      0.9998368620872498,
      0.9997634291648865,
      0.9998379945755005,
      0.9992383122444153,
      0.9993153214454651,
      0.9972708225250244,
      0.9989066123962402,
      0.9997290968894958,
      0.9995076656341553,
      0.9997203946113586,
      0.9994444251060486,
      0.9995651841163635,
      0.9988409280776978,
      0.9982652068138123,
      0.9959321022033691,
      0.9927606582641602,
      0.9981688857078552,
      0.9989974498748779,
      0.9997879266738892,
      0.9997390508651733,
      0.9993865489959717,
      0.9994563460350037,
      0.9984864592552185,
      0.9971452951431274,
      0.9980915784835815,
      0.9984708428382874,
      0.9993441104888916,
      0.9988815188407898,
      0.9993646144866943,
      0.9984813332557678,
      0.9987934231758118,
      0.9994555115699768,
      0.9996196627616882,
      0.9998652338981628,
      0.9999488592147827,
      0.9999655485153198,
      0.9999391436576843,
      0.9999634623527527,
      0.999983012676239,
      0.9999772310256958,
      0.9999477863311768,
      0.9999462962150574,
      0.9999570250511169,
      0.9999607801437378,
      0.9999569058418274,
      0.9999761581420898,
      0.999969482421875,
      0.9999727606773376,
      0.9999622702598572,
      0.9999879002571106,
      0.9999831914901733,
      0.9999679327011108,
      0.9999743700027466,
      0.9999750256538391,
      0.9999773502349854,
      0.999981164932251,
      0.9999632239341736,
      0.9999300241470337,
      0.9999639987945557,
      0.999970018863678,
      0.9999507665634155,
      0.9999563097953796,
      0.9999682307243347,
      0.9999520778656006,
      0.9997280240058899,
      0.9991387128829956,
      0.9994180798530579,
      0.998578667640686,
      0.999496579170227,
      0.9990865588188171,
      0.9996474981307983,
      0.999538004398346,
      0.9996612668037415,
      0.9991841912269592,
      0.999469518661499,
      0.9995613098144531,
      0.9990231394767761,
      0.9984492659568787,
      0.9991386532783508,
      0.9990584254264832,
      0.9998377561569214,
      0.9998980164527893,
      0.9999629855155945,
      0.9999419450759888,
      0.999940037727356,
      0.9998021125793457
    ],
    [
      0.9844384789466858,
      0.9888890981674194,
      0.9914242625236511,
      0.9928411245346069,
      0.9950751066207886,
      0.995110273361206,
      0.995932400226593,
      0.9973582625389099,
      0.9975395202636719,
      0.9964631199836731,
      0.9969444274902344,
      0.9985096454620361,
      0.9978997111320496,
      0.9972849488258362,
      0.9979958534240723,
      0.9982208013534546,
      0.996771514415741,
      0.9953722357749939,
      0.996477484703064,
      0.9952045679092407,
      0.9926811456680298,
      0.9913967847824097,
      0.9924336075782776,
      0.9872369766235352,
      0.9831796884536743,
      0.9846405982971191,
      0.9857423305511475,
      0.9880871772766113,
      0.9879363775253296,
      0.9904786348342896,
      0.9924607276916504,
      0.9925480484962463,
      0.9935440421104431,
      0.9951756000518799,
      0.9962381720542908,
      0.996329128742218,
      0.9966644048690796,
      0.9978203177452087,
      0.9973645210266113,
      0.9969188570976257,
      0.9969898462295532,
      0.9972392916679382,
      0.9965652823448181,
      0.9955664873123169,
      0.9944581985473633,
      0.9949799180030823,
      0.9939447641372681,
      0.992392361164093,
      0.9912494421005249,
      0.9908643364906311,
      0.989670991897583,
      0.9932557344436646,
      0.994186282157898,
      0.9951679706573486,
      0.9947386384010315,
      0.9945035576820374,
      0.9958829283714294,
      0.996112048625946,
      0.9960277676582336,
      0.9958404302597046,
      0.9965985417366028,
      0.9964522123336792,
      0.9959914684295654,
      0.9960665702819824,
      0.9964599013328552,
      0.9958594441413879,
      0.9955131411552429,
      0.9951426982879639,
      0.994411826133728,
      0.9932354092597961,
      0.9927467703819275,
      0.9918372631072998,
      0.9902240037918091,
      0.9883853793144226,
      0.9877949953079224,
      0.9811798334121704,
      0.9655076861381531,
      0.9990248680114746,
      0.9996052980422974,
      0.9998083710670471,
      0.9998748898506165,
      0.9999198913574219,
      0.9999436736106873,
      0.9999604225158691,
      0.9999251961708069,
      0.9999305009841919,
      0.9999353289604187,
      0.9999297857284546,
      0.9999562501907349,
      0.9999220371246338,
      0.9999524354934692,
      0.9999000430107117,
      0.9999058246612549,
      0.9999004006385803,
      0.9999271035194397,
      0.999965488910675,
      0.9999741315841675,
      0.9999629259109497,
      0.9999603033065796,
      0.999968409538269,
      0.9999846816062927,
      0.9999828338623047,
      0.999975860118866,
      0.9999415278434753,
      0.999956488609314,
      0.9998837113380432,
      0.9998501539230347,
      0.999832808971405,
      0.9999070167541504,
      0.9996373653411865,
      0.9996983408927917,
      0.99867844581604,
      0.9995584487915039,
      0.9998509287834167,
      0.9996934533119202,
      0.9998168349266052,
      0.9996477961540222,
      0.9997477531433105,
      0.9994034767150879,
      0.999016523361206,
      0.9976961612701416,
      0.9952748417854309,
      0.9989174604415894,
      0.9994447231292725,
      0.9998597502708435,
      0.9998227953910828,
      0.9996474385261536,
      0.9996765851974487,
      0.9992220401763916,
      0.9985570907592773,
      0.9989652037620544,
      0.999159574508667,
      0.9995875954627991,
      0.9992941617965698,
      0.9995762705802917,
      0.9990445375442505,
      0.9993512630462646,
      0.9996365904808044,
      0.999764084815979,
      0.999883770942688,
      0.9999518990516663,
      0.9999676942825317,
      0.9999412298202515,
      0.9999641180038452,
      0.9999831914901733,
      0.9999775886535645,
      0.9999481439590454,
      0.9999471306800842,
      0.9999567270278931,
      0.9999629259109497,
      0.9999582171440125,
      0.999976396560669,
      0.9999724626541138,
      0.9999750852584839,
      0.9999629259109497,
      0.9999883770942688,
      0.9999837279319763,
      0.9999690651893616,
      0.9999750852584839,
      0.9999758005142212,
      0.9999775886535645,
      0.9999814033508301,
      0.9999638199806213,
      0.9999309778213501,
      0.9999645948410034,
      0.9999701380729675,
      0.9999507069587708,
      0.9999566078186035,
      0.9999692440032959,
      0.9999552369117737,
      0.9998015761375427,
      0.9995273351669312,
      0.9997351765632629,
      0.9992314577102661,
      0.9997351765632629,
      0.9994579553604126,
      0.9997460246086121,
      0.9997367858886719,
      0.9997780919075012,
      0.9995038509368896,
      0.9996877908706665,
      0.9997343420982361,
      0.9993795156478882,
      0.9989550113677979,
      0.9994202256202698,
      0.9994239211082458,
      0.9998948574066162,
      0.9999250769615173,
      0.9999687075614929,
      0.9999439716339111,
      0.9999410510063171,
      0.9998030662536621
    ]
  ],
  "rfd_device": "NVIDIA A30",
  "rfd_time": 53,
  "rfd_con_ref_pdb_idx": [],
  "rfd_con_hal_pdb_idx": [],
  "rfd_con_ref_idx0": [],
  "rfd_con_hal_idx0": [],
  "rfd_complex_con_ref_pdb_idx": "[('A', 17), ('A', 18), ('A', 19), ('A', 20), ('A', 21), ('A', 22), ('A', 23), ('A', 24), ('A', 25), ('A', 26), ('A', 27), ('A', 28), ('A', 29), ('A', 30), ('A', 31), ('A', 32), ('A', 33), ('A', 34), ('A', 35), ('A', 36), ('A', 37), ('A', 38), ('A', 39), ('A', 40), ('A', 41), ('A', 42), ('A', 43), ('A', 44), ('A', 45), ('A', 46), ('A', 47), ('A', 48), ('A', 49), ('A', 50), ('A', 51), ('A', 52), ('A', 53), ('A', 54), ('A', 55), ('A', 56), ('A', 57), ('A', 58), ('A', 59), ('A', 60), ('A', 61), ('A', 62), ('A', 63), ('A', 64), ('A', 65), ('A', 66), ('A', 67), ('A', 68), ('A', 69), ('A', 70), ('A', 71), ('A', 72), ('A', 73), ('A', 74), ('A', 75), ('A', 76), ('A', 77), ('A', 78), ('A', 79), ('A', 80), ('A', 81), ('A', 82), ('A', 83), ('A', 84), ('A', 85), ('A', 86), ('A', 87), ('A', 88), ('A', 89), ('A', 90), ('A', 91), ('A', 92), ('A', 93), ('A', 94), ('A', 95), ('A', 96), ('A', 97), ('A', 98), ('A', 99), ('A', 100), ('A', 101), ('A', 102), ('A', 103), ('A', 104), ('A', 105), ('A', 106), ('A', 107), ('A', 108), ('A', 109), ('A', 110), ('A', 111), ('A', 112), ('A', 113), ('A', 114), ('A', 115), ('A', 116), ('A', 117), ('A', 118), ('A', 119), ('A', 120), ('A', 121), ('A', 122), ('A', 123), ('A', 124), ('A', 125), ('A', 126), ('A', 127), ('A', 128), ('A', 129), ('A', 130), ('A', 131)]",
  "rfd_complex_con_hal_pdb_idx": "[('B', 78), ('B', 79), ('B', 80), ('B', 81), ('B', 82), ('B', 83), ('B', 84), ('B', 85), ('B', 86), ('B', 87), ('B', 88), ('B', 89), ('B', 90), ('B', 91), ('B', 92), ('B', 93), ('B', 94), ('B', 95), ('B', 96), ('B', 97), ('B', 98), ('B', 99), ('B', 100), ('B', 101), ('B', 102), ('B', 103), ('B', 104), ('B', 105), ('B', 106), ('B', 107), ('B', 108), ('B', 109), ('B', 110), ('B', 111), ('B', 112), ('B', 113), ('B', 114), ('B', 115), ('B', 116), ('B', 117), ('B', 118), ('B', 119), ('B', 120), ('B', 121), ('B', 122), ('B', 123), ('B', 124), ('B', 125), ('B', 126), ('B', 127), ('B', 128), ('B', 129), ('B', 130), ('B', 131), ('B', 132), ('B', 133), ('B', 134), ('B', 135), ('B', 136), ('B', 137), ('B', 138), ('B', 139), ('B', 140), ('B', 141), ('B', 142), ('B', 143), ('B', 144), ('B', 145), ('B', 146), ('B', 147), ('B', 148), ('B', 149), ('B', 150), ('B', 151), ('B', 152), ('B', 153), ('B', 154), ('B', 155), ('B', 156), ('B', 157), ('B', 158), ('B', 159), ('B', 160), ('B', 161), ('B', 162), ('B', 163), ('B', 164), ('B', 165), ('B', 166), ('B', 167), ('B', 168), ('B', 169), ('B', 170), ('B', 171), ('B', 172), ('B', 173), ('B', 174), ('B', 175), ('B', 176), ('B', 177), ('B', 178), ('B', 179), ('B', 180), ('B', 181), ('B', 182), ('B', 183), ('B', 184), ('B', 185), ('B', 186), ('B', 187), ('B', 188), ('B', 189), ('B', 190), ('B', 191), ('B', 192)]",
  "rfd_receptor_con_ref_pdb_idx": "[('A', 17), ('A', 18), ('A', 19), ('A', 20), ('A', 21), ('A', 22), ('A', 23), ('A', 24), ('A', 25), ('A', 26), ('A', 27), ('A', 28), ('A', 29), ('A', 30), ('A', 31), ('A', 32), ('A', 33), ('A', 34), ('A', 35), ('A', 36), ('A', 37), ('A', 38), ('A', 39), ('A', 40), ('A', 41), ('A', 42), ('A', 43), ('A', 44), ('A', 45), ('A', 46), ('A', 47), ('A', 48), ('A', 49), ('A', 50), ('A', 51), ('A', 52), ('A', 53), ('A', 54), ('A', 55), ('A', 56), ('A', 57), ('A', 58), ('A', 59), ('A', 60), ('A', 61), ('A', 62), ('A', 63), ('A', 64), ('A', 65), ('A', 66), ('A', 67), ('A', 68), ('A', 69), ('A', 70), ('A', 71), ('A', 72), ('A', 73), ('A', 74), ('A', 75), ('A', 76), ('A', 77), ('A', 78), ('A', 79), ('A', 80), ('A', 81), ('A', 82), ('A', 83), ('A', 84), ('A', 85), ('A', 86), ('A', 87), ('A', 88), ('A', 89), ('A', 90), ('A', 91), ('A', 92), ('A', 93), ('A', 94), ('A', 95), ('A', 96), ('A', 97), ('A', 98), ('A', 99), ('A', 100), ('A', 101), ('A', 102), ('A', 103), ('A', 104), ('A', 105), ('A', 106), ('A', 107), ('A', 108), ('A', 109), ('A', 110), ('A', 111), ('A', 112), ('A', 113), ('A', 114), ('A', 115), ('A', 116), ('A', 117), ('A', 118), ('A', 119), ('A', 120), ('A', 121), ('A', 122), ('A', 123), ('A', 124), ('A', 125), ('A', 126), ('A', 127), ('A', 128), ('A', 129), ('A', 130), ('A', 131)]",
  "rfd_receptor_con_hal_pdb_idx": "[('B', 78), ('B', 79), ('B', 80), ('B', 81), ('B', 82), ('B', 83), ('B', 84), ('B', 85), ('B', 86), ('B', 87), ('B', 88), ('B', 89), ('B', 90), ('B', 91), ('B', 92), ('B', 93), ('B', 94), ('B', 95), ('B', 96), ('B', 97), ('B', 98), ('B', 99), ('B', 100), ('B', 101), ('B', 102), ('B', 103), ('B', 104), ('B', 105), ('B', 106), ('B', 107), ('B', 108), ('B', 109), ('B', 110), ('B', 111), ('B', 112), ('B', 113), ('B', 114), ('B', 115), ('B', 116), ('B', 117), ('B', 118), ('B', 119), ('B', 120), ('B', 121), ('B', 122), ('B', 123), ('B', 124), ('B', 125), ('B', 126), ('B', 127), ('B', 128), ('B', 129), ('B', 130), ('B', 131), ('B', 132), ('B', 133), ('B', 134), ('B', 135), ('B', 136), ('B', 137), ('B', 138), ('B', 139), ('B', 140), ('B', 141), ('B', 142), ('B', 143), ('B', 144), ('B', 145), ('B', 146), ('B', 147), ('B', 148), ('B', 149), ('B', 150), ('B', 151), ('B', 152), ('B', 153), ('B', 154), ('B', 155), ('B', 156), ('B', 157), ('B', 158), ('B', 159), ('B', 160), ('B', 161), ('B', 162), ('B', 163), ('B', 164), ('B', 165), ('B', 166), ('B', 167), ('B', 168), ('B', 169), ('B', 170), ('B', 171), ('B', 172), ('B', 173), ('B', 174), ('B', 175), ('B', 176), ('B', 177), ('B', 178), ('B', 179), ('B', 180), ('B', 181), ('B', 182), ('B', 183), ('B', 184), ('B', 185), ('B', 186), ('B', 187), ('B', 188), ('B', 189), ('B', 190), ('B', 191), ('B', 192)]",
  "rfd_complex_con_ref_idx0": [
    0,
    1,
    2,
    3,
    4,
    5,
    6,
    7,
    8,
    9,
    10,
    11,
    12,
    13,
    14,
    15,
    16,
    17,
    18,
    19,
    20,
    21,
    22,
    23,
    24,
    25,
    26,
    27,
    28,
    29,
    30,
    31,
    32,
    33,
    34,
    35,
    36,
    37,
    38,
    39,
    40,
    41,
    42,
    43,
    44,
    45,
    46,
    47,
    48,
    49,
    50,
    51,
    52,
    53,
    54,
    55,
    56,
    57,
    58,
    59,
    60,
    61,
    62,
    63,
    64,
    65,
    66,
    67,
    68,
    69,
    70,
    71,
    72,
    73,
    74,
    75,
    76,
    77,
    78,
    79,
    80,
    81,
    82,
    83,
    84,
    85,
    86,
    87,
    88,
    89,
    90,
    91,
    92,
    93,
    94,
    95,
    96,
    97,
    98,
    99,
    100,
    101,
    102,
    103,
    104,
    105,
    106,
    107,
    108,
    109,
    110,
    111,
    112,
    113,
    114
  ],
  "rfd_complex_con_hal_idx0": [
    77,
    78,
    79,
    80,
    81,
    82,
    83,
    84,
    85,
    86,
    87,
    88,
    89,
    90,
    91,
    92,
    93,
    94,
    95,
    96,
    97,
    98,
    99,
    100,
    101,
    102,
    103,
    104,
    105,
    106,
    107,
    108,
    109,
    110,
    111,
    112,
    113,
    114,
    115,
    116,
    117,
    118,
    119,
    120,
    121,
    122,
    123,
    124,
    125,
    126,
    127,
    128,
    129,
    130,
    131,
    132,
    133,
    134,
    135,
    136,
    137,
    138,
    139,
    140,
    141,
    142,
    143,
    144,
    145,
    146,
    147,
    148,
    149,
    150,
    151,
    152,
    153,
    154,
    155,
    156,
    157,
    158,
    159,
    160,
    161,
    162,
    163,
    164,
    165,
    166,
    167,
    168,
    169,
    170,
    171,
    172,
    173,
    174,
    175,
    176,
    177,
    178,
    179,
    180,
    181,
    182,
    183,
    184,
    185,
    186,
    187,
    188,
    189,
    190,
    191
  ],
  "rfd_receptor_con_ref_idx0": [
    0,
    1,
    2,
    3,
    4,
    5,
    6,
    7,
    8,
    9,
    10,
    11,
    12,
    13,
    14,
    15,
    16,
    17,
    18,
    19,
    20,
    21,
    22,
    23,
    24,
    25,
    26,
    27,
    28,
    29,
    30,
    31,
    32,
    33,
    34,
    35,
    36,
    37,
    38,
    39,
    40,
    41,
    42,
    43,
    44,
    45,
    46,
    47,
    48,
    49,
    50,
    51,
    52,
    53,
    54,
    55,
    56,
    57,
    58,
    59,
    60,
    61,
    62,
    63,
    64,
    65,
    66,
    67,
    68,
    69,
    70,
    71,
    72,
    73,
    74,
    75,
    76,
    77,
    78,
    79,
    80,
    81,
    82,
    83,
    84,
    85,
    86,
    87,
    88,
    89,
    90,
    91,
    92,
    93,
    94,
    95,
    96,
    97,
    98,
    99,
    100,
    101,
    102,
    103,
    104,
    105,
    106,
    107,
    108,
    109,
    110,
    111,
    112,
    113,
    114
  ],
  "rfd_receptor_con_hal_idx0": [
    0,
    1,
    2,
    3,
    4,
    5,
    6,
    7,
    8,
    9,
    10,
    11,
    12,
    13,
    14,
    15,
    16,
    17,
    18,
    19,
    20,
    21,
    22,
    23,
    24,
    25,
    26,
    27,
    28,
    29,
    30,
    31,
    32,
    33,
    34,
    35,
    36,
    37,
    38,
    39,
    40,
    41,
    42,
    43,
    44,
    45,
    46,
    47,
    48,
    49,
    50,
    51,
    52,
    53,
    54,
    55,
    56,
    57,
    58,
    59,
    60,
    61,
    62,
    63,
    64,
    65,
    66,
    67,
    68,
    69,
    70,
    71,
    72,
    73,
    74,
    75,
    76,
    77,
    78,
    79,
    80,
    81,
    82,
    83,
    84,
    85,
    86,
    87,
    88,
    89,
    90,
    91,
    92,
    93,
    94,
    95,
    96,
    97,
    98,
    99,
    100,
    101,
    102,
    103,
    104,
    105,
    106,
    107,
    108,
    109,
    110,
    111,
    112,
    113,
    114
  ],
  "rfd_inpaint_str": [
    false,
    false,
    false,
    false,
    false,
    false,
    false,
    false,
    false,
    false,
    false,
    false,
    false,
    false,
    false,
    false,
    false,
    false,
    false,
    false,
    false,
    false,
    false,
    false,
    false,
    false,
    false,
    false,
    false,
    false,
    false,
    false,
    false,
    false,
    false,
    false,
    false,
    false,
    false,
    false,
    false,
    false,
    false,
    false,
    false,
    false,
    false,
    false,
    false,
    false,
    false,
    false,
    false,
    false,
    false,
    false,
    false,
    false,
    false,
    false,
    false,
    false,
    false,
    false,
    false,
    false,
    false,
    false,
    false,
    false,
    false,
    false,
    false,
    false,
    false,
    false,
    false,
    true,
    true,
    true,
    true,
    true,
    true,
    true,
    true,
    true,
    true,
    true,
    true,
    true,
    true,
    true,
    true,
    true,
    true,
    true,
    true,
    true,
    true,
    true,
    true,
    true,
    true,
    true,
    true,
    true,
    true,
    true,
    true,
    true,
    true,
    true,
    true,
    true,
    true,
    true,
    true,
    true,
    true,
    true,
    true,
    true,
    true,
    true,
    true,
    true,
    true,
    true,
    true,
    true,
    true,
    true,
    true,
    true,
    true,
    true,
    true,
    true,
    true,
    true,
    true,
    true,
    true,
    true,
    true,
    true,
    true,
    true,
    true,
    true,
    true,
    true,
    true,
    true,
    true,
    true,
    true,
    true,
    true,
    true,
    true,
    true,
    true,
    true,
    true,
    true,
    true,
    true,
    true,
    true,
    true,
    true,
    true,
    true,
    true,
    true,
    true,
    true,
    true,
    true,
    true,
    true,
    true,
    true,
    true,
    true,
    true,
    true,
    true,
    true,
    true,
    true
  ],
  "rfd_inpaint_seq": [
    false,
    false,
    false,
    false,
    false,
    false,
    false,
    false,
    false,
    false,
    false,
    false,
    false,
    false,
    false,
    false,
    false,
    false,
    false,
    false,
    false,
    false,
    false,
    false,
    false,
    false,
    false,
    false,
    false,
    false,
    false,
    false,
    false,
    false,
    false,
    false,
    false,
    false,
    false,
    false,
    false,
    false,
    false,
    false,
    false,
    false,
    false,
    false,
    false,
    false,
    false,
    false,
    false,
    false,
    false,
    false,
    false,
    false,
    false,
    false,
    false,
    false,
    false,
    false,
    false,
    false,
    false,
    false,
    false,
    false,
    false,
    false,
    false,
    false,
    false,
    false,
    false,
    true,
    true,
    true,
    true,
    true,
    true,
    true,
    true,
    true,
    true,
    true,
    true,
    true,
    true,
    true,
    true,
    true,
    true,
    true,
    true,
    true,
    true,
    true,
    true,
    true,
    true,
    true,
    true,
    true,
    true,
    true,
    true,
    true,
    true,
    true,
    true,
    true,
    true,
    true,
    true,
    true,
    true,
    true,
    true,
    true,
    true,
    true,
    true,
    true,
    true,
    true,
    true,
    true,
    true,
    true,
    true,
    true,
    true,
    true,
    true,
    true,
    true,
    true,
    true,
    true,
    true,
    true,
    true,
    true,
    true,
    true,
    true,
    true,
    true,
    true,
    true,
    true,
    true,
    true,
    true,
    true,
    true,
    true,
    true,
    true,
    true,
    true,
    true,
    true,
    true,
    true,
    true,
    true,
    true,
    true,
    true,
    true,
    true,
    true,
    true,
    true,
    true,
    true,
    true,
    true,
    true,
    true,
    true,
    true,
    true,
    true,
    true,
    true,
    true,
    true
  ],
  "rfd_sampled_mask": [
    "A17-131/0",
    "77-77"
  ],
  "rfd_mask_1d": [
    false,
    false,
    false,
    false,
    false,
    false,
    false,
    false,
    false,
    false,
    false,
    false,
    false,
    false,
    false,
    false,
    false,
    false,
    false,
    false,
    false,
    false,
    false,
    false,
    false,
    false,
    false,
    false,
    false,
    false,
    false,
    false,
    false,
    false,
    false,
    false,
    false,
    false,
    false,
    false,
    false,
    false,
    false,
    false,
    false,
    false,
    false,
    false,
    false,
    false,
    false,
    false,
    false,
    false,
    false,
    false,
    false,
    false,
    false,
    false,
    false,
    false,
    false,
    false,
    false,
    false,
    false,
    false,
    false,
    false,
    false,
    false,
    false,
    false,
    false,
    false,
    false,
    true,
    true,
    true,
    true,
    true,
    true,
    true,
    true,
    true,
    true,
    true,
    true,
    true,
    true,
    true,
    true,
    true,
    true,
    true,
    true,
    true,
    true,
    true,
    true,
    true,
    true,
    true,
    true,
    true,
    true,
    true,
    true,
    true,
    true,
    true,
    true,
    true,
    true,
    true,
    true,
    true,
    true,
    true,
    true,
    true,
    true,
    true,
    true,
    true,
    true,
    true,
    true,
    true,
    true,
    true,
    true,
    true,
    true,
    true,
    true,
    true,
    true,
    true,
    true,
    true,
    true,
    true,
    true,
    true,
    true,
    true,
    true,
    true,
    true,
    true,
    true,
    true,
    true,
    true,
    true,
    true,
    true,
    true,
    true,
    true,
    true,
    true,
    true,
    true,
    true,
    true,
    true,
    true,
    true,
    true,
    true,
    true,
    true,
    true,
    true,
    true,
    true,
    true,
    true,
    true,
    true,
    true,
    true,
    true,
    true,
    true,
    true,
    true,
    true,
    true
  ]
}
```
