## Supplementary File 1 for "ProteinDJ: a high-performance and modular protein design pipeline": fold_79.json

```
{
  "fold_id": 79,
  "rfd_config": {
    "inference": {
      "input_pdb": "5o45_pd-l1.pdb",
      "num_designs": 25,
      "design_startnum": 75,
      "ckpt_override_path": null,
      "symmetry": null,
      "recenter": true,
      "radius": 10.0,
      "model_only_neighbors": false,
      "output_prefix": "./rfd_results/fold",
      "write_trajectory": false,
      "scaffold_guided": false,
      "model_runner": "SelfConditioning",
      "cautious": true,
      "align_motif": true,
      "symmetric_self_cond": true,
      "final_step": 1,
      "deterministic": false,
      "trb_save_ckpt_path": "/app/RFdiffusion/models/Complex_base_ckpt.pt",
      "schedule_directory_path": "/app/RFdiffusion/schedules",
      "model_directory_path": "/app/RFdiffusion/models"
    },
    "contigmap": {
      "contigs": [
        "A17-131/0 50-100"
      ],
      "inpaint_seq": null,
      "inpaint_str": null,
      "inpaint_str_helix": null,
      "inpaint_str_strand": null,
      "inpaint_str_loop": null,
      "provide_seq": null,
      "length": null
    },
    "model": {
      "n_extra_block": 4,
      "n_main_block": 32,
      "n_ref_block": 4,
      "d_msa": 256,
      "d_msa_full": 64,
      "d_pair": 128,
      "d_templ": 64,
      "n_head_msa": 8,
      "n_head_pair": 4,
      "n_head_templ": 4,
      "d_hidden": 32,
      "d_hidden_templ": 32,
      "p_drop": 0.15,
      "SE3_param_full": {
        "num_layers": 1,
        "num_channels": 32,
        "num_degrees": 2,
        "n_heads": 4,
        "div": 4,
        "l0_in_features": 8,
        "l0_out_features": 8,
        "l1_in_features": 3,
        "l1_out_features": 2,
        "num_edge_features": 32
      },
      "SE3_param_topk": {
        "num_layers": 1,
        "num_channels": 32,
        "num_degrees": 2,
        "n_heads": 4,
        "div": 4,
        "l0_in_features": 64,
        "l0_out_features": 64,
        "l1_in_features": 3,
        "l1_out_features": 2,
        "num_edge_features": 64
      },
      "freeze_track_motif": false,
      "use_motif_timestep": true
    },
    "diffuser": {
      "T": 50,
      "b_0": 0.01,
      "b_T": 0.07,
      "schedule_type": "linear",
      "so3_type": "igso3",
      "crd_scale": 0.25,
      "partial_T": null,
      "so3_schedule_type": "linear",
      "min_b": 1.5,
      "max_b": 2.5,
      "min_sigma": 0.02,
      "max_sigma": 1.5
    },
    "denoiser": {
      "noise_scale_ca": 0,
      "final_noise_scale_ca": 1,
      "ca_noise_schedule_type": "constant",
      "noise_scale_frame": 0,
      "final_noise_scale_frame": 1,
      "frame_noise_schedule_type": "constant"
    },
    "ppi": {
      "hotspot_res": [
        "A56",
        "A115",
        "A123"
      ]
    },
    "potentials": {
      "guiding_potentials": null,
      "guide_scale": 10,
      "guide_decay": "constant",
      "olig_inter_all": null,
      "olig_intra_all": null,
      "olig_custom_contact": null,
      "substrate": null
    },
    "contig_settings": {
      "ref_idx": null,
      "hal_idx": null,
      "idx_rf": null,
      "inpaint_seq_tensor": null
    },
    "preprocess": {
      "sidechain_input": false,
      "motif_sidechain_input": true,
      "d_t1d": 24,
      "d_t2d": 44,
      "prob_self_cond": 0.5,
      "str_self_cond": true,
      "predict_previous": false
    },
    "logging": {
      "inputs": false
    },
    "scaffoldguided": {
      "scaffoldguided": false,
      "target_pdb": false,
      "target_path": null,
      "scaffold_list": null,
      "scaffold_dir": null,
      "sampled_insertion": 0,
      "sampled_N": 0,
      "sampled_C": 0,
      "ss_mask": 0,
      "systematic": false,
      "target_ss": null,
      "target_adj": null,
      "mask_loops": true,
      "contig_crop": null
    }
  },
  "rfd_plddt": [
    [
      0.1324181705713272,
      0.13564184308052063,
      0.14319737255573273,
      0.15623678267002106,
      0.155045285820961,
      0.16444194316864014,
      0.16460445523262024,
      0.16641680896282196,
      0.1659015566110611,
      0.162750244140625,
      0.1659751683473587,
      0.16471043229103088,
      0.16323256492614746,
      0.1628323793411255,
      0.1651928573846817,
      0.1609349250793457,
      0.1603081226348877,
      0.1591477394104004,
      0.15463176369667053,
      0.14508698880672455,
      0.14396563172340393,
      0.1451515257358551,
      0.14173275232315063,
      0.1336723268032074,
      0.13387641310691833,
      0.13677096366882324,
      0.12715287506580353,
      0.12324253469705582,
      0.13098347187042236,
      0.13293451070785522,
      0.12579455971717834,
      0.132218137383461,
      0.13474677503108978,
      0.13425570726394653,
      0.13907741010189056,
      0.14768686890602112,
      0.15218839049339294,
      0.1459347903728485,
      0.14566993713378906,
      0.14293399453163147,
      0.13869839906692505,
      0.13306574523448944,
      0.12857204675674438,
      0.13666115701198578,
      0.14085331559181213,
      0.14056991040706635,
      0.1558830738067627,
      0.17297551035881042,
      0.1705925315618515,
      0.1680932193994522,
      0.17494018375873566,
      0.18178176879882812,
      0.18258796632289886,
      0.1700124889612198,
      0.17503993213176727,
      0.18167497217655182,
      0.18467625975608826,
      0.17408111691474915,
      0.1878334879875183,
      0.20504039525985718,
      0.21339502930641174,
      0.21869614720344543,
      0.23334743082523346,
      0.2497350573539734,
      0.25789380073547363,
      0.26441073417663574,
      0.27691230177879333,
      0.29056596755981445,
      0.28903400897979736,
      0.2828749418258667,
      0.29030048847198486,
      0.3028874397277832,
      0.30550938844680786,
      0.30953991413116455,
      0.32197636365890503,
      0.8859395980834961,
      0.831865668296814,
      0.8802469968795776,
      0.9029521942138672,
      0.9412009119987488,
      0.9647133946418762,
      0.9752235412597656,
      0.9840001463890076,
      0.9638333916664124,
      0.930677056312561,
      0.9237619638442993,
      0.9584413766860962,
      0.9505001306533813,
      0.9699996709823608,
      0.9685197472572327,
      0.9789063334465027,
      0.9862989783287048,
      0.9916560053825378,
      0.9972541332244873,
      0.9980036020278931,
      0.998926043510437,
      0.9981101155281067,
      0.9978612661361694,
      0.9932839870452881,
      0.995071291923523,
      0.9860444664955139,
      0.9884007573127747,
      0.9939896464347839,
      0.991739809513092,
      0.9882450699806213,
      0.9887388944625854,
      0.9822012782096863,
      0.9543696045875549,
      0.9374691247940063,
      0.869044840335846,
      0.8743945360183716,
      0.908341646194458,
      0.883466362953186,
      0.912833571434021,
      0.8975235223770142,
      0.9296334385871887,
      0.9045403003692627,
      0.9122222661972046,
      0.8490249514579773,
      0.8145824670791626,
      0.8772969841957092,
      0.8875670433044434,
      0.9523457288742065,
      0.9504862427711487,
      0.9063434600830078,
      0.911542534828186,
      0.878131628036499,
      0.8587514162063599,
      0.9273571968078613,
      0.9320440292358398,
      0.9330001473426819,
      0.8927710056304932,
      0.9166696667671204,
      0.8747427463531494,
      0.8457431197166443,
      0.9019237756729126,
      0.9209649562835693,
      0.9520853161811829,
      0.9784451723098755,
      0.9910253882408142,
      0.9878929853439331,
      0.995267391204834,
      0.9980800151824951,
      0.9981933236122131,
      0.9981665015220642,
      0.9976004362106323,
      0.9982993006706238,
      0.9951089024543762,
      0.9961963295936584,
      0.9973434209823608,
      0.9960248470306396,
      0.9959135055541992,
      0.9979221820831299,
      0.9976841807365417,
      0.9981787204742432,
      0.9966329336166382,
      0.9989110231399536,
      0.9989281892776489,
      0.9995189905166626,
      0.9991725087165833,
      0.9982707500457764,
      0.9946907758712769,
      0.9902845025062561,
      0.9838920831680298,
      0.9581916332244873,
      0.965089738368988,
      0.9776538610458374,
      0.950088381767273,
      0.9064828157424927,
      0.8862729072570801,
      0.9157953262329102,
      0.8894796371459961,
      0.9209460616111755,
      0.8731183409690857,
      0.9011779427528381,
      0.8637357950210571,
      0.9020821452140808,
      0.8685038089752197,
      0.8354498744010925,
      0.8359335660934448,
      0.8482462167739868,
      0.8759070634841919,
      0.8837707042694092,
      0.8830878734588623,
      0.919782280921936,
      0.9122917652130127,
      0.94913649559021,
      0.9296389818191528,
      0.9451479911804199,
      0.9423811435699463
    ],
    [
      0.13309189677238464,
      0.14795297384262085,
      0.13875751197338104,
      0.14322565495967865,
      0.14034181833267212,
      0.1354667842388153,
      0.1414726972579956,
      0.14537596702575684,
      0.14482152462005615,
      0.14030501246452332,
      0.14667245745658875,
      0.14676231145858765,
      0.14464722573757172,
      0.14654971659183502,
      0.14898386597633362,
      0.15230968594551086,
      0.14316998422145844,
      0.1525334268808365,
      0.15246570110321045,
      0.14722608029842377,
      0.14617261290550232,
      0.15131431818008423,
      0.1465335190296173,
      0.13550472259521484,
      0.15082934498786926,
      0.15356186032295227,
      0.13983061909675598,
      0.14205211400985718,
      0.16169673204421997,
      0.16136771440505981,
      0.14860716462135315,
      0.160030335187912,
      0.17084603011608124,
      0.17045772075653076,
      0.17383334040641785,
      0.17972904443740845,
      0.1794668585062027,
      0.17316493391990662,
      0.16718988120555878,
      0.16022327542304993,
      0.15453816950321198,
      0.15595334768295288,
      0.15021568536758423,
      0.15635176002979279,
      0.15956246852874756,
      0.16552293300628662,
      0.17987272143363953,
      0.21004416048526764,
      0.22784043848514557,
      0.22855371236801147,
      0.23828355967998505,
      0.261519193649292,
      0.27295610308647156,
      0.2747548222541809,
      0.27614453434944153,
      0.2963482439517975,
      0.3160886764526367,
      0.299859881401062,
      0.312843382358551,
      0.3336350917816162,
      0.33424076437950134,
      0.33250948786735535,
      0.35168957710266113,
      0.3684200942516327,
      0.37574148178100586,
      0.37223565578460693,
      0.40490424633026123,
      0.4206950068473816,
      0.4197329878807068,
      0.4174294173717499,
      0.4264400005340576,
      0.43319740891456604,
      0.42329585552215576,
      0.4070267379283905,
      0.4087487459182739,
      0.873188853263855,
      0.8244118690490723,
      0.8761305809020996,
      0.8983391523361206,
      0.937782883644104,
      0.9609608054161072,
      0.9720287322998047,
      0.9817496538162231,
      0.9637104272842407,
      0.9290497303009033,
      0.9267764091491699,
      0.9605445861816406,
      0.9554873704910278,
      0.9742591381072998,
      0.9739618897438049,
      0.98269122838974,
      0.9890037178993225,
      0.9937499761581421,
      0.997923731803894,
      0.9984781742095947,
      0.9989006519317627,
      0.9981289505958557,
      0.9977654814720154,
      0.9931173920631409,
      0.9948223829269409,
      0.9852043390274048,
      0.9867498278617859,
      0.9932701587677002,
      0.9903615117073059,
      0.9856343269348145,
      0.983039379119873,
      0.9759949445724487,
      0.9384247064590454,
      0.9200708866119385,
      0.8460421562194824,
      0.8559281229972839,
      0.8982074856758118,
      0.8804552555084229,
      0.9142162203788757,
      0.901555597782135,
      0.9280574917793274,
      0.8937909007072449,
      0.9028021097183228,
      0.8319318890571594,
      0.7950096726417542,
      0.8703837394714355,
      0.885211706161499,
      0.9508246183395386,
      0.9481387138366699,
      0.9008797407150269,
      0.9073311686515808,
      0.8643063306808472,
      0.8420237302780151,
      0.9115582704544067,
      0.9192528128623962,
      0.9232500195503235,
      0.8824573755264282,
      0.9068326950073242,
      0.8675948977470398,
      0.8442361950874329,
      0.8939142227172852,
      0.9142860174179077,
      0.9451006054878235,
      0.9732406139373779,
      0.989270031452179,
      0.9854912161827087,
      0.9946758151054382,
      0.998009443283081,
      0.9982187747955322,
      0.9981630444526672,
      0.9978081583976746,
      0.9983346462249756,
      0.9957321882247925,
      0.9963034391403198,
      0.9978592991828918,
      0.9967032074928284,
      0.9959192276000977,
      0.9979990124702454,
      0.9978591799736023,
      0.9982655048370361,
      0.9970650672912598,
      0.9990010261535645,
      0.9989991784095764,
      0.9995037317276001,
      0.9992737770080566,
      0.9984888434410095,
      0.996042013168335,
      0.9921415448188782,
      0.9859111905097961,
      0.9611469507217407,
      0.9646521806716919,
      0.976600170135498,
      0.9492296576499939,
      0.9008539915084839,
      0.8796923756599426,
      0.9128890037536621,
      0.8840363025665283,
      0.9193124771118164,
      0.8690494298934937,
      0.9077824950218201,
      0.855365514755249,
      0.8951658010482788,
      0.8519926071166992,
      0.8201665282249451,
      0.8075189590454102,
      0.822791337966919,
      0.8534768223762512,
      0.8734397888183594,
      0.8779125213623047,
      0.9156286716461182,
      0.9097200036048889,
      0.9496694803237915,
      0.9342891573905945,
      0.9527910351753235,
      0.9548545479774475
    ],
    [
      0.17380556464195251,
      0.20957176387310028,
      0.23523671925067902,
      0.22971904277801514,
      0.22727830708026886,
      0.22386789321899414,
      0.22072483599185944,
      0.22093237936496735,
      0.21014519035816193,
      0.20099246501922607,
      0.2016235888004303,
      0.19335973262786865,
      0.18502631783485413,
      0.17837199568748474,
      0.17326414585113525,
      0.17022190988063812,
      0.1586691290140152,
      0.15608803927898407,
      0.1548546552658081,
      0.14825105667114258,
      0.14398398995399475,
      0.15558350086212158,
      0.1524275541305542,
      0.13821259140968323,
      0.15031415224075317,
      0.1529131978750229,
      0.1404912769794464,
      0.14057855308055878,
      0.15594351291656494,
      0.15476089715957642,
      0.1469627320766449,
      0.1572607308626175,
      0.1658160537481308,
      0.16210690140724182,
      0.1712730973958969,
      0.18024340271949768,
      0.176850363612175,
      0.1707812249660492,
      0.16711026430130005,
      0.16252729296684265,
      0.1565561443567276,
      0.1575055867433548,
      0.15465635061264038,
      0.15859204530715942,
      0.16642065346240997,
      0.16769033670425415,
      0.18142201006412506,
      0.21218734979629517,
      0.23124010860919952,
      0.23281750082969666,
      0.2481864094734192,
      0.2726556062698364,
      0.2827896475791931,
      0.2766837477684021,
      0.2764089107513428,
      0.2997995913028717,
      0.3279789388179779,
      0.31479066610336304,
      0.32525473833084106,
      0.3515368103981018,
      0.350618451833725,
      0.3411915898323059,
      0.36141932010650635,
      0.3836439251899719,
      0.38686686754226685,
      0.3828710913658142,
      0.4142640233039856,
      0.4273143410682678,
      0.41546830534935,
      0.40546584129333496,
      0.4141932725906372,
      0.39813676476478577,
      0.38159435987472534,
      0.3886994421482086,
      0.3963562250137329,
      0.8898880481719971,
      0.8193050622940063,
      0.8734258413314819,
      0.8969506025314331,
      0.9385249614715576,
      0.9602492451667786,
      0.9710302352905273,
      0.9811276197433472,
      0.9629628658294678,
      0.9279603958129883,
      0.9250161647796631,
      0.9600533246994019,
      0.955659031867981,
      0.9751681685447693,
      0.9754865765571594,
      0.9840127825737,
      0.9902185797691345,
      0.994610607624054,
      0.9981777667999268,
      0.9986252784729004,
      0.9989416599273682,
      0.998070240020752,
      0.9977011680603027,
      0.9926846027374268,
      0.9945064783096313,
      0.9845566153526306,
      0.9866356253623962,
      0.9929964542388916,
      0.9897636771202087,
      0.9849034547805786,
      0.9816808700561523,
      0.9744778871536255,
      0.933102548122406,
      0.9146082401275635,
      0.8359456062316895,
      0.8506148457527161,
      0.8958496451377869,
      0.8778427839279175,
      0.9151098132133484,
      0.898254930973053,
      0.9275996685028076,
      0.8917030692100525,
      0.9002052545547485,
      0.8260000944137573,
      0.7921839952468872,
      0.8678231239318848,
      0.8849127292633057,
      0.9503647089004517,
      0.9479405283927917,
      0.8992435932159424,
      0.9057350158691406,
      0.8580420613288879,
      0.830099880695343,
      0.9055052995681763,
      0.914980411529541,
      0.9208117127418518,
      0.8777822256088257,
      0.9026552438735962,
      0.8605636954307556,
      0.8400905132293701,
      0.8926512002944946,
      0.9133633375167847,
      0.9437376260757446,
      0.9723429083824158,
      0.988845705986023,
      0.9848322868347168,
      0.9946053624153137,
      0.9980601072311401,
      0.9981830716133118,
      0.998130738735199,
      0.9977284669876099,
      0.998389482498169,
      0.9958652853965759,
      0.9965252876281738,
      0.998002827167511,
      0.9968563914299011,
      0.9959672689437866,
      0.9981005191802979,
      0.9978640675544739,
      0.9982870221138,
      0.9969580769538879,
      0.9989960789680481,
      0.9989801645278931,
      0.9995200634002686,
      0.999318540096283,
      0.9986236095428467,
      0.9965401291847229,
      0.993043839931488,
      0.9874541759490967,
      0.9633285403251648,
      0.9663659930229187,
      0.9775199294090271,
      0.9498840570449829,
      0.8997880220413208,
      0.8787832856178284,
      0.9131476879119873,
      0.8799905776977539,
      0.9175580739974976,
      0.8661972284317017,
      0.8980442881584167,
      0.844925045967102,
      0.8929806351661682,
      0.8461877107620239,
      0.8109646439552307,
      0.7995302677154541,
      0.8124821782112122,
      0.8471603393554688,
      0.8702621459960938,
      0.8742810487747192,
      0.9166127443313599,
      0.9093044996261597,
      0.9494099020957947,
      0.9347120523452759,
      0.9543067216873169,
      0.9568558931350708
    ],
    [
      0.19662365317344666,
      0.2423466444015503,
      0.25230786204338074,
      0.2436659038066864,
      0.24097388982772827,
      0.23577719926834106,
      0.23617231845855713,
      0.23879224061965942,
      0.23599761724472046,
      0.22117547690868378,
      0.22189049422740936,
      0.21573537588119507,
      0.20555204153060913,
      0.19273093342781067,
      0.19538183510303497,
      0.19416067004203796,
      0.1770380139350891,
      0.17909403145313263,
      0.1776445508003235,
      0.16391895711421967,
      0.1620727926492691,
      0.17092002928256989,
      0.16540144383907318,
      0.15072572231292725,
      0.15654227137565613,
      0.16169002652168274,
      0.1451028287410736,
      0.14317885041236877,
      0.15816813707351685,
      0.15464980900287628,
      0.1457686573266983,
      0.15185773372650146,
      0.15632884204387665,
      0.1571677327156067,
      0.16256079077720642,
      0.16485252976417542,
      0.16057664155960083,
      0.15769797563552856,
      0.15409138798713684,
      0.1488635092973709,
      0.14389640092849731,
      0.1430816948413849,
      0.1363637000322342,
      0.1377669721841812,
      0.14467602968215942,
      0.15121373534202576,
      0.16418050229549408,
      0.18897011876106262,
      0.21093153953552246,
      0.21806223690509796,
      0.23294085264205933,
      0.26145458221435547,
      0.2772360146045685,
      0.2664306163787842,
      0.27502959966659546,
      0.2958921790122986,
      0.3202359080314636,
      0.308588445186615,
      0.3269577920436859,
      0.35647958517074585,
      0.3501504361629486,
      0.3524494767189026,
      0.3606139123439789,
      0.3787840008735657,
      0.3719075322151184,
      0.36556774377822876,
      0.3919825255870819,
      0.40887710452079773,
      0.3943897783756256,
      0.38605064153671265,
      0.41248252987861633,
      0.40717530250549316,
      0.37430620193481445,
      0.3879949450492859,
      0.4056949019432068,
      0.894841730594635,
      0.8226215839385986,
      0.8747820258140564,
      0.8975210785865784,
      0.9385261535644531,
      0.9607232213020325,
      0.9712690711021423,
      0.9812130331993103,
      0.963931143283844,
      0.929959774017334,
      0.9261070489883423,
      0.9615106582641602,
      0.9580078125,
      0.9767026901245117,
      0.9771847128868103,
      0.9853220582008362,
      0.9912232160568237,
      0.9953758120536804,
      0.9984188079833984,
      0.9987846612930298,
      0.9990184307098389,
      0.9980997443199158,
      0.997726321220398,
      0.9924812316894531,
      0.9945340156555176,
      0.9848743677139282,
      0.9875196218490601,
      0.9936563372612,
      0.9908899664878845,
      0.9864823222160339,
      0.9828516244888306,
      0.9758145213127136,
      0.9348734617233276,
      0.9161604046821594,
      0.8410983085632324,
      0.8523694276809692,
      0.8957722187042236,
      0.8748148083686829,
      0.9119634032249451,
      0.8910772800445557,
      0.926025390625,
      0.8903435468673706,
      0.9001152515411377,
      0.8272573351860046,
      0.7884976863861084,
      0.8687964677810669,
      0.8840284943580627,
      0.9494426846504211,
      0.9467359185218811,
      0.8980220556259155,
      0.9063130617141724,
      0.8585622906684875,
      0.8348951935768127,
      0.9066054821014404,
      0.9143757820129395,
      0.9202088117599487,
      0.8776376247406006,
      0.9010694026947021,
      0.8572865128517151,
      0.8381913304328918,
      0.8914828896522522,
      0.9108683466911316,
      0.9429439306259155,
      0.971882700920105,
      0.9887510538101196,
      0.9846442937850952,
      0.9947654604911804,
      0.9981476664543152,
      0.9981687664985657,
      0.9981476664543152,
      0.9977409839630127,
      0.9986044764518738,
      0.99631267786026,
      0.9970720410346985,
      0.9983165264129639,
      0.9972121715545654,
      0.9965649247169495,
      0.9983885288238525,
      0.9980615377426147,
      0.9984431862831116,
      0.996971845626831,
      0.9990195631980896,
      0.9989776611328125,
      0.9995488524436951,
      0.9993628263473511,
      0.9987323880195618,
      0.996939480304718,
      0.9938014149665833,
      0.988409161567688,
      0.9654046893119812,
      0.9674084782600403,
      0.9783405065536499,
      0.9513493776321411,
      0.9030728936195374,
      0.8829004764556885,
      0.9162362813949585,
      0.8810034990310669,
      0.9182897210121155,
      0.8625156879425049,
      0.8933337926864624,
      0.8402988910675049,
      0.8946828842163086,
      0.8478946685791016,
      0.8124424815177917,
      0.793346107006073,
      0.8066774606704712,
      0.8425519466400146,
      0.8714588284492493,
      0.8753314018249512,
      0.9199248552322388,
      0.9109084606170654,
      0.9513307809829712,
      0.9376506209373474,
      0.9565589427947998,
      0.9591529965400696
    ],
    [
      0.20181453227996826,
      0.2530204951763153,
      0.26488015055656433,
      0.2562381327152252,
      0.25462257862091064,
      0.2515895366668701,
      0.24098622798919678,
      0.24160417914390564,
      0.24468564987182617,
      0.23265144228935242,
      0.23285967111587524,
      0.23082023859024048,
      0.2234397977590561,
      0.20773452520370483,
      0.2174098640680313,
      0.2150847464799881,
      0.19521445035934448,
      0.19493916630744934,
      0.19766241312026978,
      0.19360025227069855,
      0.1822640746831894,
      0.19400356709957123,
      0.18920627236366272,
      0.1723884493112564,
      0.18237628042697906,
      0.18080586194992065,
      0.16095687448978424,
      0.1621750295162201,
      0.175735741853714,
      0.16922645270824432,
      0.15537549555301666,
      0.16013571619987488,
      0.1654081642627716,
      0.16201899945735931,
      0.1669488549232483,
      0.16641449928283691,
      0.16478519141674042,
      0.15915849804878235,
      0.1544644683599472,
      0.14945505559444427,
      0.14396075904369354,
      0.14427459239959717,
      0.13457250595092773,
      0.1367080807685852,
      0.14085383713245392,
      0.14634113013744354,
      0.16068609058856964,
      0.18310831487178802,
      0.20489318668842316,
      0.2126682847738266,
      0.22988203167915344,
      0.2581475079059601,
      0.27921828627586365,
      0.27150025963783264,
      0.28148770332336426,
      0.3083437383174896,
      0.3331066966056824,
      0.3193185031414032,
      0.3388402462005615,
      0.3747376799583435,
      0.36413824558258057,
      0.3627920150756836,
      0.37497785687446594,
      0.3904491066932678,
      0.3831089437007904,
      0.3677035868167877,
      0.3931855857372284,
      0.4068909287452698,
      0.3945397436618805,
      0.3842226266860962,
      0.4128626585006714,
      0.4131941497325897,
      0.3693521022796631,
      0.3953879773616791,
      0.4034997820854187,
      0.8971422910690308,
      0.8375598788261414,
      0.8751171827316284,
      0.8976638317108154,
      0.9382695555686951,
      0.9595345854759216,
      0.9702620506286621,
      0.9796635508537292,
      0.961673378944397,
      0.9260057210922241,
      0.9234678745269775,
      0.9597516059875488,
      0.9560204744338989,
      0.9762446880340576,
      0.9764934182167053,
      0.9849587678909302,
      0.9914940595626831,
      0.9956685304641724,
      0.9985228776931763,
      0.9988253712654114,
      0.9990094304084778,
      0.9979880452156067,
      0.9975736141204834,
      0.9917629957199097,
      0.994179368019104,
      0.9845051765441895,
      0.9875163435935974,
      0.9937964677810669,
      0.9911985397338867,
      0.9869555234909058,
      0.9830787181854248,
      0.9765002727508545,
      0.9346839189529419,
      0.9176017045974731,
      0.8431243896484375,
      0.8495728969573975,
      0.8953779935836792,
      0.8729245662689209,
      0.9103018641471863,
      0.8854615688323975,
      0.9256909489631653,
      0.8904635310173035,
      0.9011332988739014,
      0.8277362585067749,
      0.7869313359260559,
      0.8645843863487244,
      0.8788809180259705,
      0.9484061002731323,
      0.945976734161377,
      0.8986562490463257,
      0.9057551026344299,
      0.8592278957366943,
      0.8369426727294922,
      0.9084939956665039,
      0.9160827994346619,
      0.9206118583679199,
      0.8771268129348755,
      0.9021872878074646,
      0.8579010367393494,
      0.8386876583099365,
      0.8921862244606018,
      0.9103397130966187,
      0.9429664015769958,
      0.9717041254043579,
      0.988693118095398,
      0.9847588539123535,
      0.9949378967285156,
      0.9982097744941711,
      0.9981781840324402,
      0.9981342554092407,
      0.9976148009300232,
      0.9985565543174744,
      0.9963561296463013,
      0.997197151184082,
      0.9984012246131897,
      0.9973357319831848,
      0.9968457818031311,
      0.9984863996505737,
      0.9981151223182678,
      0.9984422326087952,
      0.9968449473381042,
      0.9989842772483826,
      0.9989334344863892,
      0.9995523691177368,
      0.9993746876716614,
      0.998791515827179,
      0.9970851540565491,
      0.9939083456993103,
      0.9879332780838013,
      0.9636781811714172,
      0.9658806324005127,
      0.976875901222229,
      0.9479259252548218,
      0.9012448787689209,
      0.8826254606246948,
      0.9158852100372314,
      0.881624698638916,
      0.9178894758224487,
      0.8618214130401611,
      0.8920144438743591,
      0.8392734527587891,
      0.8925454616546631,
      0.844538152217865,
      0.8090511560440063,
      0.7924259901046753,
      0.8058956861495972,
      0.8396137952804565,
      0.8712437748908997,
      0.8749924302101135,
      0.917902946472168,
      0.9094059467315674,
      0.9494329690933228,
      0.9342520236968994,
      0.9519427418708801,
      0.9575586318969727
    ],
    [
      0.1964045763015747,
      0.2524820864200592,
      0.26889529824256897,
      0.26965653896331787,
      0.2725769281387329,
      0.27544471621513367,
      0.259299099445343,
      0.25417354702949524,
      0.2543756067752838,
      0.2435157597064972,
      0.24410530924797058,
      0.24544483423233032,
      0.23562076687812805,
      0.22590725123882294,
      0.23019470274448395,
      0.2251068353652954,
      0.21416935324668884,
      0.21509598195552826,
      0.21551980078220367,
      0.21421703696250916,
      0.20266476273536682,
      0.21264462172985077,
      0.20565207302570343,
      0.19944119453430176,
      0.20852845907211304,
      0.20512232184410095,
      0.18714193999767303,
      0.19204822182655334,
      0.1984042078256607,
      0.18406645953655243,
      0.17506518959999084,
      0.17570343613624573,
      0.18046006560325623,
      0.1698356717824936,
      0.17038759589195251,
      0.17132481932640076,
      0.16613741219043732,
      0.16018563508987427,
      0.1543785184621811,
      0.150918647646904,
      0.14744095504283905,
      0.1455446183681488,
      0.13408228754997253,
      0.1375414878129959,
      0.14090366661548615,
      0.14299757778644562,
      0.15349353849887848,
      0.1748828887939453,
      0.1966390758752823,
      0.20822268724441528,
      0.22826609015464783,
      0.25261521339416504,
      0.2753830552101135,
      0.2713310122489929,
      0.2816508710384369,
      0.31218838691711426,
      0.33462777733802795,
      0.32107582688331604,
      0.3437664806842804,
      0.3833511769771576,
      0.37619534134864807,
      0.3658426105976105,
      0.3843623101711273,
      0.3969441056251526,
      0.3831644058227539,
      0.3727418780326843,
      0.3922426104545593,
      0.39936453104019165,
      0.3884124457836151,
      0.38061603903770447,
      0.40168020129203796,
      0.40152496099472046,
      0.3675640821456909,
      0.38124826550483704,
      0.3943725526332855,
      0.8999326229095459,
      0.8404446244239807,
      0.8779247999191284,
      0.8976036906242371,
      0.9386810660362244,
      0.9599270224571228,
      0.9694502353668213,
      0.9778593182563782,
      0.9583739042282104,
      0.9225097298622131,
      0.917782187461853,
      0.953879714012146,
      0.9465387463569641,
      0.9728711843490601,
      0.9725940823554993,
      0.9825531244277954,
      0.9911398887634277,
      0.9957051277160645,
      0.9986149072647095,
      0.9988229870796204,
      0.9990085959434509,
      0.9978421926498413,
      0.9974848628044128,
      0.9915308356285095,
      0.9941512942314148,
      0.9842662811279297,
      0.9872004389762878,
      0.9936966896057129,
      0.9912828803062439,
      0.9873427152633667,
      0.9830970764160156,
      0.9760017991065979,
      0.9347692728042603,
      0.9160062670707703,
      0.8427884578704834,
      0.8506613373756409,
      0.8939357995986938,
      0.868738055229187,
      0.9061475992202759,
      0.882857620716095,
      0.9257045984268188,
      0.8914218544960022,
      0.9015216827392578,
      0.8279282450675964,
      0.7872883677482605,
      0.8656395673751831,
      0.8776281476020813,
      0.9487283825874329,
      0.9456854462623596,
      0.8985772728919983,
      0.9050253033638,
      0.8556464314460754,
      0.8336177468299866,
      0.9069322347640991,
      0.9142255783081055,
      0.9212719798088074,
      0.8780803680419922,
      0.9040696024894714,
      0.8595202565193176,
      0.8400082588195801,
      0.893476665019989,
      0.9110875129699707,
      0.9437744617462158,
      0.9721681475639343,
      0.9891010522842407,
      0.985526442527771,
      0.9953517317771912,
      0.998307466506958,
      0.9982103109359741,
      0.9981695413589478,
      0.997631847858429,
      0.998604953289032,
      0.9966462850570679,
      0.9975017309188843,
      0.9985544085502625,
      0.9974471926689148,
      0.9970223307609558,
      0.9985933303833008,
      0.998165488243103,
      0.9984126687049866,
      0.9967138767242432,
      0.9989709258079529,
      0.9988848567008972,
      0.9995523691177368,
      0.9993739128112793,
      0.9988504648208618,
      0.9971590042114258,
      0.9934032559394836,
      0.9853242039680481,
      0.9563022255897522,
      0.9603604078292847,
      0.9727387428283691,
      0.9398683905601501,
      0.8960574865341187,
      0.8806939721107483,
      0.9152694940567017,
      0.8820841312408447,
      0.9184032678604126,
      0.8598060011863708,
      0.8827553987503052,
      0.8371998071670532,
      0.888727068901062,
      0.8407638072967529,
      0.8048282861709595,
      0.7885009050369263,
      0.8053361773490906,
      0.8409451246261597,
      0.8715095520019531,
      0.8746586441993713,
      0.9150398969650269,
      0.9034385085105896,
      0.9413787126541138,
      0.9254938364028931,
      0.9439791440963745,
      0.950766384601593
    ],
    [
      0.19752216339111328,
      0.2736490070819855,
      0.31044623255729675,
      0.332863986492157,
      0.347705602645874,
      0.3681659996509552,
      0.359896719455719,
      0.3736181855201721,
      0.36537036299705505,
      0.36013931035995483,
      0.33736205101013184,
      0.3432678282260895,
      0.32045644521713257,
      0.2909815311431885,
      0.2915930151939392,
      0.2859250009059906,
      0.2626997232437134,
      0.2601284384727478,
      0.2634844183921814,
      0.255761981010437,
      0.24882912635803223,
      0.25436973571777344,
      0.24932441115379333,
      0.24403665959835052,
      0.25311189889907837,
      0.25461310148239136,
      0.24367251992225647,
      0.24381273984909058,
      0.24799561500549316,
      0.23162023723125458,
      0.21469929814338684,
      0.22309991717338562,
      0.22186388075351715,
      0.2053690254688263,
      0.19756680727005005,
      0.203633114695549,
      0.19724875688552856,
      0.1839427798986435,
      0.1737663745880127,
      0.16886946558952332,
      0.15922407805919647,
      0.15602338314056396,
      0.1446685492992401,
      0.14687776565551758,
      0.14682379364967346,
      0.14756901562213898,
      0.1541910469532013,
      0.18164558708667755,
      0.20343852043151855,
      0.21620112657546997,
      0.23520000278949738,
      0.2635154724121094,
      0.2889096438884735,
      0.2799674868583679,
      0.2957596182823181,
      0.3262755274772644,
      0.35177162289619446,
      0.3429037630558014,
      0.3623109757900238,
      0.3981967270374298,
      0.3867277503013611,
      0.378561794757843,
      0.39398616552352905,
      0.40417972207069397,
      0.3906058371067047,
      0.3850230276584625,
      0.3945450484752655,
      0.40074241161346436,
      0.38629645109176636,
      0.3815496265888214,
      0.40210679173469543,
      0.40374520421028137,
      0.37724778056144714,
      0.39276301860809326,
      0.40275245904922485,
      0.9055864214897156,
      0.8463129997253418,
      0.8825736045837402,
      0.9008200168609619,
      0.9383812546730042,
      0.9601627588272095,
      0.9684916734695435,
      0.9750383496284485,
      0.9544463753700256,
      0.9193291068077087,
      0.9131535887718201,
      0.9469150304794312,
      0.9352755546569824,
      0.9610891938209534,
      0.9617081880569458,
      0.9739634990692139,
      0.9865145087242126,
      0.9935966730117798,
      0.9982581734657288,
      0.998601496219635,
      0.9989653825759888,
      0.9976783990859985,
      0.9973876476287842,
      0.9913622736930847,
      0.9939150214195251,
      0.9843399524688721,
      0.9877412915229797,
      0.9940390586853027,
      0.9917988181114197,
      0.9880182147026062,
      0.9837454557418823,
      0.9764355421066284,
      0.9375448226928711,
      0.9195448756217957,
      0.8457252979278564,
      0.8562605381011963,
      0.8957743644714355,
      0.8699809312820435,
      0.9008182287216187,
      0.8814787864685059,
      0.9221892952919006,
      0.8842864632606506,
      0.9010095000267029,
      0.8272714614868164,
      0.7816358804702759,
      0.8694874048233032,
      0.8801040649414062,
      0.9496124386787415,
      0.9459373950958252,
      0.8958299160003662,
      0.906451940536499,
      0.8593273162841797,
      0.8376161456108093,
      0.9114711880683899,
      0.9176324605941772,
      0.9251132607460022,
      0.8805440664291382,
      0.9079621434211731,
      0.8653889894485474,
      0.8414666652679443,
      0.8965594172477722,
      0.9117445945739746,
      0.944921612739563,
      0.9720351696014404,
      0.9893759489059448,
      0.9861003160476685,
      0.9955061078071594,
      0.9982531666755676,
      0.9982425570487976,
      0.9981460571289062,
      0.997688353061676,
      0.998603105545044,
      0.9966205358505249,
      0.9974445700645447,
      0.9985342621803284,
      0.9974121451377869,
      0.9970529675483704,
      0.9985913634300232,
      0.9982022643089294,
      0.9983887076377869,
      0.9968196749687195,
      0.9989774823188782,
      0.9988877177238464,
      0.999531626701355,
      0.9992876648902893,
      0.9986955523490906,
      0.9960874319076538,
      0.9899654388427734,
      0.9761452674865723,
      0.9386737942695618,
      0.9480351209640503,
      0.966100811958313,
      0.9283571243286133,
      0.8919751644134521,
      0.8787871599197388,
      0.9161392450332642,
      0.873218297958374,
      0.9131982922554016,
      0.8537787795066833,
      0.8782662153244019,
      0.8382889628410339,
      0.8887091875076294,
      0.8428438901901245,
      0.7963894605636597,
      0.7910096645355225,
      0.8001249432563782,
      0.8381019830703735,
      0.8679759502410889,
      0.8723322749137878,
      0.9131984114646912,
      0.9005500078201294,
      0.9349486827850342,
      0.9132724404335022,
      0.9264504313468933,
      0.9333541393280029
    ],
    [
      0.24607999622821808,
      0.36588361859321594,
      0.35921353101730347,
      0.3875744342803955,
      0.4175047278404236,
      0.43915072083473206,
      0.46570032835006714,
      0.4812297224998474,
      0.47927939891815186,
      0.48404330015182495,
      0.48317331075668335,
      0.4839572608470917,
      0.4896564185619354,
      0.46227553486824036,
      0.45769476890563965,
      0.4662698209285736,
      0.4471501410007477,
      0.4137464761734009,
      0.42145484685897827,
      0.4149431586265564,
      0.3889131546020508,
      0.38283872604370117,
      0.3844618499279022,
      0.37664318084716797,
      0.37544140219688416,
      0.3761303126811981,
      0.36532315611839294,
      0.375897616147995,
      0.3727412223815918,
      0.3617250323295593,
      0.34573328495025635,
      0.34227582812309265,
      0.3257390260696411,
      0.2951759696006775,
      0.2770751118659973,
      0.26956528425216675,
      0.2532026767730713,
      0.2309180498123169,
      0.211997389793396,
      0.19806407392024994,
      0.17821942269802094,
      0.17613080143928528,
      0.16945500671863556,
      0.17533916234970093,
      0.16434413194656372,
      0.1679474264383316,
      0.19068142771720886,
      0.22485432028770447,
      0.24173708260059357,
      0.2529001235961914,
      0.27685248851776123,
      0.3002801239490509,
      0.33586400747299194,
      0.33241182565689087,
      0.3515442907810211,
      0.38457074761390686,
      0.4035033583641052,
      0.39100027084350586,
      0.39711037278175354,
      0.4242780804634094,
      0.4124505817890167,
      0.4098671078681946,
      0.4114089906215668,
      0.43483567237854004,
      0.4232379198074341,
      0.40766963362693787,
      0.41833242774009705,
      0.4245877265930176,
      0.41253942251205444,
      0.4043859839439392,
      0.4114326238632202,
      0.4289992153644562,
      0.40273725986480713,
      0.42435115575790405,
      0.4231826364994049,
      0.9176604747772217,
      0.8583441972732544,
      0.890326976776123,
      0.9042516350746155,
      0.9380927085876465,
      0.9609997272491455,
      0.9701685905456543,
      0.9778512716293335,
      0.9589543342590332,
      0.9225507974624634,
      0.9116586446762085,
      0.9481382966041565,
      0.9339330196380615,
      0.9607177376747131,
      0.9558135271072388,
      0.968241810798645,
      0.9830425381660461,
      0.9919338822364807,
      0.9980421662330627,
      0.9985430836677551,
      0.9990113973617554,
      0.9979842901229858,
      0.9976255893707275,
      0.9918160438537598,
      0.9941689372062683,
      0.9852406978607178,
      0.9885886311531067,
      0.9946916699409485,
      0.9929695129394531,
      0.9898165464401245,
      0.985083281993866,
      0.9780431985855103,
      0.9405800104141235,
      0.9239551424980164,
      0.8474417924880981,
      0.8564918637275696,
      0.8938169479370117,
      0.8705759048461914,
      0.8981786370277405,
      0.8809347748756409,
      0.9148549437522888,
      0.8787893652915955,
      0.8993653059005737,
      0.8224589824676514,
      0.7834171652793884,
      0.8685696125030518,
      0.8808634877204895,
      0.9500752687454224,
      0.9476386904716492,
      0.8966609239578247,
      0.9041775465011597,
      0.8619047999382019,
      0.8416376113891602,
      0.9174008965492249,
      0.9222170114517212,
      0.9302991628646851,
      0.8820048570632935,
      0.915051281452179,
      0.8770824670791626,
      0.8415599465370178,
      0.9027866721153259,
      0.914971113204956,
      0.947536051273346,
      0.9719755053520203,
      0.9896157383918762,
      0.9870167374610901,
      0.995821475982666,
      0.9982979893684387,
      0.9982767701148987,
      0.9982096552848816,
      0.9978243112564087,
      0.9986520409584045,
      0.9967852234840393,
      0.9975399374961853,
      0.9986163973808289,
      0.9975845813751221,
      0.9973333477973938,
      0.9987531900405884,
      0.9983178377151489,
      0.9984844326972961,
      0.9970982670783997,
      0.999081015586853,
      0.9989760518074036,
      0.9995457530021667,
      0.9992560148239136,
      0.9986050724983215,
      0.9949581027030945,
      0.9874002933502197,
      0.9721383452415466,
      0.9290937185287476,
      0.9417506456375122,
      0.9640003442764282,
      0.9233309030532837,
      0.8868684768676758,
      0.8761041164398193,
      0.9123194217681885,
      0.8666326999664307,
      0.9067343473434448,
      0.8510435223579407,
      0.8753042221069336,
      0.833490788936615,
      0.8891398310661316,
      0.8377661108970642,
      0.797540545463562,
      0.7892327308654785,
      0.7995917797088623,
      0.8360041379928589,
      0.8654388785362244,
      0.8693673014640808,
      0.9131003618240356,
      0.8988890647888184,
      0.9334151148796082,
      0.9087444543838501,
      0.9204613566398621,
      0.9244367480278015
    ],
    [
      0.25823840498924255,
      0.3798784613609314,
      0.4004194140434265,
      0.43467259407043457,
      0.4698127508163452,
      0.48045268654823303,
      0.46810382604599,
      0.49377262592315674,
      0.49543046951293945,
      0.4935605525970459,
      0.5063450336456299,
      0.5146159529685974,
      0.5071483254432678,
      0.48998743295669556,
      0.5007309913635254,
      0.5060911178588867,
      0.4859215319156647,
      0.4646514356136322,
      0.4770953953266144,
      0.46426424384117126,
      0.44294238090515137,
      0.44424378871917725,
      0.4513891339302063,
      0.44182759523391724,
      0.4338153600692749,
      0.42913156747817993,
      0.43109130859375,
      0.44230008125305176,
      0.42812061309814453,
      0.4209630489349365,
      0.421075701713562,
      0.4245035648345947,
      0.40144315361976624,
      0.3819199800491333,
      0.36604809761047363,
      0.332792729139328,
      0.31881946325302124,
      0.2951572835445404,
      0.2579129934310913,
      0.23396220803260803,
      0.21570226550102234,
      0.21723411977291107,
      0.20644375681877136,
      0.2099747657775879,
      0.21089500188827515,
      0.21483176946640015,
      0.23617850244045258,
      0.2697404623031616,
      0.30019742250442505,
      0.3058600425720215,
      0.3345180153846741,
      0.37894657254219055,
      0.4095812439918518,
      0.4114154875278473,
      0.42655253410339355,
      0.44671764969825745,
      0.44756001234054565,
      0.4358467161655426,
      0.4442351460456848,
      0.46993759274482727,
      0.45568761229515076,
      0.44756653904914856,
      0.4511907696723938,
      0.4624273180961609,
      0.46311333775520325,
      0.4441787004470825,
      0.44074615836143494,
      0.4631160497665405,
      0.4551701843738556,
      0.43163686990737915,
      0.44508928060531616,
      0.46788546442985535,
      0.4361315965652466,
      0.4522985517978668,
      0.46163374185562134,
      0.9275410175323486,
      0.8687485456466675,
      0.8963812589645386,
      0.9047471284866333,
      0.9398373365402222,
      0.9630242586135864,
      0.9744102954864502,
      0.9824482202529907,
      0.9649526476860046,
      0.9258954524993896,
      0.9154596924781799,
      0.9535648822784424,
      0.9394319653511047,
      0.9668788313865662,
      0.9624560475349426,
      0.9728367924690247,
      0.9864736795425415,
      0.9943803548812866,
      0.998629093170166,
      0.9987930655479431,
      0.9991205334663391,
      0.9980040788650513,
      0.9978473782539368,
      0.9920825362205505,
      0.9946331977844238,
      0.9855333566665649,
      0.9895106554031372,
      0.9954016804695129,
      0.9947322010993958,
      0.9925045371055603,
      0.9881642460823059,
      0.9801436066627502,
      0.9394683837890625,
      0.923453152179718,
      0.8416033983230591,
      0.849744975566864,
      0.8853715658187866,
      0.8647715449333191,
      0.8935601115226746,
      0.8768308162689209,
      0.9081598520278931,
      0.8752226829528809,
      0.889492392539978,
      0.814606249332428,
      0.7772805094718933,
      0.8686299920082092,
      0.8820562362670898,
      0.9491453766822815,
      0.9485036134719849,
      0.8943727612495422,
      0.900416374206543,
      0.8597987294197083,
      0.8394922018051147,
      0.918595016002655,
      0.9242421388626099,
      0.9326000213623047,
      0.8847247362136841,
      0.9200751781463623,
      0.8852536678314209,
      0.8465402126312256,
      0.9072844982147217,
      0.9199032783508301,
      0.9521526098251343,
      0.975380539894104,
      0.9911603927612305,
      0.9899126291275024,
      0.9970711469650269,
      0.9986495971679688,
      0.9983910918235779,
      0.9983052015304565,
      0.9979099631309509,
      0.9989086985588074,
      0.997726559638977,
      0.998442530632019,
      0.9989714622497559,
      0.997929573059082,
      0.9979708194732666,
      0.9990359544754028,
      0.9984477758407593,
      0.9986388087272644,
      0.9971346855163574,
      0.9991056323051453,
      0.9989797472953796,
      0.999575674533844,
      0.999352216720581,
      0.9989094138145447,
      0.9962298274040222,
      0.9891642332077026,
      0.9741425514221191,
      0.933800220489502,
      0.9434860944747925,
      0.9647887945175171,
      0.9243373870849609,
      0.8822680711746216,
      0.8725844621658325,
      0.9083253145217896,
      0.8628102540969849,
      0.9010701179504395,
      0.8465415835380554,
      0.8711280822753906,
      0.8313575983047485,
      0.8773506879806519,
      0.8284658193588257,
      0.7955628633499146,
      0.7855014801025391,
      0.797126293182373,
      0.8347419500350952,
      0.8642297983169556,
      0.8638579845428467,
      0.9135911464691162,
      0.8976070284843445,
      0.9350171089172363,
      0.9119518995285034,
      0.9258190989494324,
      0.9310256838798523
    ],
    [
      0.2605316936969757,
      0.39058536291122437,
      0.4234619736671448,
      0.45529797673225403,
      0.4808166027069092,
      0.4934846758842468,
      0.5062934160232544,
      0.5305566787719727,
      0.5188981294631958,
      0.513439953327179,
      0.5252847671508789,
      0.5319965481758118,
      0.5168783664703369,
      0.5044496655464172,
      0.5336121320724487,
      0.5399996042251587,
      0.5037213563919067,
      0.511883556842804,
      0.5435583591461182,
      0.5253394842147827,
      0.502911388874054,
      0.5189635753631592,
      0.548762321472168,
      0.5239393711090088,
      0.5148330330848694,
      0.5129575729370117,
      0.5315878987312317,
      0.5218560695648193,
      0.49827757477760315,
      0.4974675476551056,
      0.4865798056125641,
      0.46472740173339844,
      0.4373089373111725,
      0.43777450919151306,
      0.40177884697914124,
      0.3575015068054199,
      0.3413172662258148,
      0.30456453561782837,
      0.2717977464199066,
      0.28797176480293274,
      0.27326861023902893,
      0.25531908869743347,
      0.2652857005596161,
      0.2753884792327881,
      0.27707338333129883,
      0.29404157400131226,
      0.3136346638202667,
      0.33826011419296265,
      0.3603367209434509,
      0.41094326972961426,
      0.4172961711883545,
      0.43543317914009094,
      0.4724057912826538,
      0.47472187876701355,
      0.4827753007411957,
      0.5010131597518921,
      0.5253933072090149,
      0.5092970132827759,
      0.5077806115150452,
      0.5485109090805054,
      0.56406569480896,
      0.530071496963501,
      0.5262994170188904,
      0.5815412998199463,
      0.5768811106681824,
      0.5209897756576538,
      0.5281245112419128,
      0.571111798286438,
      0.5323427319526672,
      0.5003750920295715,
      0.5314905643463135,
      0.5453238487243652,
      0.49920064210891724,
      0.5171820521354675,
      0.5570297837257385,
      0.9411073327064514,
      0.8924118876457214,
      0.900804877281189,
      0.91649329662323,
      0.945925235748291,
      0.9732799530029297,
      0.983054518699646,
      0.9904500246047974,
      0.9755565524101257,
      0.9443991780281067,
      0.9381179213523865,
      0.9668567776679993,
      0.9580113887786865,
      0.976922869682312,
      0.9746406674385071,
      0.9816468358039856,
      0.9923189282417297,
      0.9973348379135132,
      0.9992380738258362,
      0.9991973042488098,
      0.9993305802345276,
      0.9984336495399475,
      0.998302161693573,
      0.9942606687545776,
      0.9961881637573242,
      0.9888889789581299,
      0.9918337464332581,
      0.9961541891098022,
      0.9962602257728577,
      0.9949324727058411,
      0.9907724261283875,
      0.9823814034461975,
      0.9365710616111755,
      0.9222582578659058,
      0.8352365493774414,
      0.8449029326438904,
      0.877752959728241,
      0.8578132390975952,
      0.8920581936836243,
      0.8760993480682373,
      0.9091498851776123,
      0.8743311762809753,
      0.8854584693908691,
      0.8066734075546265,
      0.7700420022010803,
      0.8682783842086792,
      0.8776237964630127,
      0.951259970664978,
      0.9510371685028076,
      0.8935081958770752,
      0.8997593522071838,
      0.8583716154098511,
      0.8352383375167847,
      0.9194406270980835,
      0.927788496017456,
      0.9351648092269897,
      0.8884130716323853,
      0.9277878403663635,
      0.8953307271003723,
      0.8538057804107666,
      0.9104596972465515,
      0.922083854675293,
      0.9581904411315918,
      0.980015754699707,
      0.9927522540092468,
      0.992538571357727,
      0.9979696273803711,
      0.9989858865737915,
      0.9986104369163513,
      0.9984371066093445,
      0.9981858134269714,
      0.9991587996482849,
      0.9983363747596741,
      0.9990489482879639,
      0.9992355108261108,
      0.9982060790061951,
      0.9983214139938354,
      0.9992772340774536,
      0.9986277222633362,
      0.9988721013069153,
      0.9975132346153259,
      0.99918133020401,
      0.9990698099136353,
      0.9996355772018433,
      0.9994975328445435,
      0.999289870262146,
      0.9979487061500549,
      0.9930331707000732,
      0.9800390601158142,
      0.9481022357940674,
      0.954327404499054,
      0.9707239866256714,
      0.9367073178291321,
      0.8881083726882935,
      0.8773448467254639,
      0.9099497199058533,
      0.8671361804008484,
      0.9030671119689941,
      0.8498170971870422,
      0.8723846673965454,
      0.8316128253936768,
      0.8689023852348328,
      0.8341780304908752,
      0.8118396401405334,
      0.7945088148117065,
      0.807870626449585,
      0.839455783367157,
      0.874076247215271,
      0.8746254444122314,
      0.9247775673866272,
      0.9120567440986633,
      0.9510995149612427,
      0.9329784512519836,
      0.9481523633003235,
      0.9510364532470703
    ],
    [
      0.3538931608200073,
      0.469351589679718,
      0.49087733030319214,
      0.5266913175582886,
      0.5610792636871338,
      0.5686473846435547,
      0.5913782715797424,
      0.6101697087287903,
      0.6025088429450989,
      0.6013942956924438,
      0.6147779822349548,
      0.6427037715911865,
      0.6094486713409424,
      0.5916931629180908,
      0.6369489431381226,
      0.6588417887687683,
      0.6007254719734192,
      0.5977602005004883,
      0.6501510143280029,
      0.6345085501670837,
      0.596457839012146,
      0.6069193482398987,
      0.6494391560554504,
      0.6205658316612244,
      0.5985127687454224,
      0.62015700340271,
      0.628100574016571,
      0.6128791570663452,
      0.5849871039390564,
      0.5784104466438293,
      0.561221718788147,
      0.524324893951416,
      0.49044808745384216,
      0.491418719291687,
      0.43953680992126465,
      0.39331695437431335,
      0.37877318263053894,
      0.3466333746910095,
      0.3196541368961334,
      0.3391371965408325,
      0.33708280324935913,
      0.32521653175354004,
      0.3196188509464264,
      0.30726879835128784,
      0.32989951968193054,
      0.3624868094921112,
      0.37876996397972107,
      0.3898302912712097,
      0.4483599364757538,
      0.4845188856124878,
      0.4739408493041992,
      0.5025315880775452,
      0.5581792593002319,
      0.5814081430435181,
      0.5492486357688904,
      0.5728777050971985,
      0.6298416256904602,
      0.6060987710952759,
      0.5828539133071899,
      0.6166864037513733,
      0.6578132510185242,
      0.6097453832626343,
      0.607425332069397,
      0.6708711385726929,
      0.6559302806854248,
      0.601458728313446,
      0.6395450234413147,
      0.6765385866165161,
      0.6197621822357178,
      0.6005418300628662,
      0.6411400437355042,
      0.6366511583328247,
      0.5865885019302368,
      0.611783504486084,
      0.6342599391937256,
      0.9518775939941406,
      0.9136031866073608,
      0.9094024896621704,
      0.9262918829917908,
      0.9524587392807007,
      0.9827452301979065,
      0.9899409413337708,
      0.9940875172615051,
      0.9831952452659607,
      0.9587573409080505,
      0.95502769947052,
      0.9740109443664551,
      0.9676775932312012,
      0.9826335906982422,
      0.9812747240066528,
      0.9868915677070618,
      0.9952791929244995,
      0.9984245896339417,
      0.9995187520980835,
      0.9994168281555176,
      0.999472439289093,
      0.9987764358520508,
      0.9986605048179626,
      0.9959213137626648,
      0.9972331523895264,
      0.9917572736740112,
      0.9934771656990051,
      0.9967259168624878,
      0.996995210647583,
      0.9963415861129761,
      0.9923750162124634,
      0.9826372861862183,
      0.9350303411483765,
      0.9225175380706787,
      0.8203815221786499,
      0.8312289714813232,
      0.878253698348999,
      0.8583585023880005,
      0.8967680335044861,
      0.8823425769805908,
      0.915668785572052,
      0.8837289810180664,
      0.8918733596801758,
      0.8124200105667114,
      0.7767701148986816,
      0.8690048456192017,
      0.8836923241615295,
      0.9563265442848206,
      0.9551058411598206,
      0.89625483751297,
      0.8979344964027405,
      0.8557212352752686,
      0.830683171749115,
      0.9205417633056641,
      0.9264506101608276,
      0.9370782375335693,
      0.8922074437141418,
      0.9345656633377075,
      0.8990429043769836,
      0.8600279092788696,
      0.9155707359313965,
      0.9307122826576233,
      0.9652525186538696,
      0.985761821269989,
      0.9947431683540344,
      0.9946404099464417,
      0.9985608458518982,
      0.9992434978485107,
      0.9988254904747009,
      0.9985823631286621,
      0.9984341859817505,
      0.9993149042129517,
      0.9986584782600403,
      0.9993279576301575,
      0.9994266033172607,
      0.9984156489372253,
      0.998439610004425,
      0.999380350112915,
      0.9987471699714661,
      0.999006450176239,
      0.9978346824645996,
      0.9992824792861938,
      0.9992172122001648,
      0.9996870160102844,
      0.9996069073677063,
      0.9994814395904541,
      0.9986600279808044,
      0.9951153993606567,
      0.9842479228973389,
      0.9587686657905579,
      0.9629428386688232,
      0.9762402176856995,
      0.9503645896911621,
      0.9024733304977417,
      0.8909803032875061,
      0.9203755855560303,
      0.8799917101860046,
      0.9139712452888489,
      0.8599765300750732,
      0.8802335858345032,
      0.8367812633514404,
      0.868710994720459,
      0.8344349265098572,
      0.8204187154769897,
      0.8107813000679016,
      0.8281171321868896,
      0.8552138805389404,
      0.8888561725616455,
      0.8900772929191589,
      0.9396659135818481,
      0.9275451898574829,
      0.9636279344558716,
      0.9487972855567932,
      0.9628092050552368,
      0.9610075354576111
    ],
    [
      0.4140334129333496,
      0.5174540281295776,
      0.5326012372970581,
      0.5767971277236938,
      0.6114615201950073,
      0.6164276003837585,
      0.6364595890045166,
      0.6561967134475708,
      0.659713864326477,
      0.6509636640548706,
      0.6761971712112427,
      0.7089416980743408,
      0.6704972386360168,
      0.6392295360565186,
      0.6913806200027466,
      0.7160845994949341,
      0.6411404609680176,
      0.6339607238769531,
      0.6938967108726501,
      0.6772995591163635,
      0.6312488317489624,
      0.64368736743927,
      0.6888694763183594,
      0.6610528826713562,
      0.6363278031349182,
      0.6590332388877869,
      0.6634880304336548,
      0.6456423997879028,
      0.6291282176971436,
      0.6194406747817993,
      0.5910152196884155,
      0.5466147661209106,
      0.5310950875282288,
      0.5295925736427307,
      0.465069979429245,
      0.4295703172683716,
      0.4109542965888977,
      0.38292187452316284,
      0.35199010372161865,
      0.3690212666988373,
      0.38650035858154297,
      0.36107558012008667,
      0.35428547859191895,
      0.34187978506088257,
      0.3681935966014862,
      0.4119557738304138,
      0.43789827823638916,
      0.4407688081264496,
      0.49994638562202454,
      0.5599453449249268,
      0.5357694029808044,
      0.5509204268455505,
      0.6124680638313293,
      0.6443288326263428,
      0.5939322113990784,
      0.6105431318283081,
      0.6811513900756836,
      0.6477595567703247,
      0.6231456398963928,
      0.6599082350730896,
      0.6990065574645996,
      0.64815354347229,
      0.6437021493911743,
      0.7105745077133179,
      0.689845085144043,
      0.6443994641304016,
      0.6842912435531616,
      0.7218971252441406,
      0.6562462449073792,
      0.6452245712280273,
      0.6994888186454773,
      0.6904268264770508,
      0.6357671022415161,
      0.6594337821006775,
      0.6731196045875549,
      0.9566130042076111,
      0.9095784425735474,
      0.9108576774597168,
      0.933785080909729,
      0.9549116492271423,
      0.986911416053772,
      0.9925175309181213,
      0.9956035017967224,
      0.9873306751251221,
      0.965764582157135,
      0.960918128490448,
      0.97657710313797,
      0.9716435670852661,
      0.98577481508255,
      0.9854073524475098,
      0.9896804094314575,
      0.9968828558921814,
      0.998962938785553,
      0.9996364116668701,
      0.9995236992835999,
      0.9995322823524475,
      0.998896598815918,
      0.9987964630126953,
      0.9965018033981323,
      0.9974461793899536,
      0.9916326999664307,
      0.994288444519043,
      0.9968686103820801,
      0.9974507093429565,
      0.9970613121986389,
      0.9934633374214172,
      0.9831078052520752,
      0.9323006868362427,
      0.9145766496658325,
      0.8169887661933899,
      0.8291187286376953,
      0.8782856464385986,
      0.8615080118179321,
      0.9012483358383179,
      0.8877232670783997,
      0.9219251871109009,
      0.890282154083252,
      0.8938418626785278,
      0.8152680993080139,
      0.7781385779380798,
      0.8698768615722656,
      0.8860697746276855,
      0.9616878032684326,
      0.9590647220611572,
      0.8978942632675171,
      0.8981360793113708,
      0.8523993492126465,
      0.8269802927970886,
      0.9205108880996704,
      0.9287702441215515,
      0.938583493232727,
      0.8946817517280579,
      0.93770432472229,
      0.9032479524612427,
      0.8678356409072876,
      0.9219366312026978,
      0.937610387802124,
      0.9692496061325073,
      0.9884546995162964,
      0.995631754398346,
      0.9957534670829773,
      0.9988436698913574,
      0.9993688464164734,
      0.9989470839500427,
      0.998710036277771,
      0.998537540435791,
      0.9993764162063599,
      0.9987328052520752,
      0.9994234442710876,
      0.9995154738426208,
      0.9985474944114685,
      0.9985073208808899,
      0.9994350671768188,
      0.9987823367118835,
      0.9990437626838684,
      0.9979621767997742,
      0.9993170499801636,
      0.9992803931236267,
      0.9997158050537109,
      0.9996519088745117,
      0.9995747208595276,
      0.998995840549469,
      0.9960664510726929,
      0.9861660003662109,
      0.9626988172531128,
      0.9650912284851074,
      0.9784439206123352,
      0.9542604088783264,
      0.9078612327575684,
      0.8964776992797852,
      0.926298201084137,
      0.8871147632598877,
      0.9189058542251587,
      0.8661625981330872,
      0.8864681720733643,
      0.8409099578857422,
      0.8701930046081543,
      0.8359477519989014,
      0.8235026597976685,
      0.817691445350647,
      0.8394501209259033,
      0.8635534048080444,
      0.8977291584014893,
      0.8986943960189819,
      0.9462488889694214,
      0.9338088631629944,
      0.9673823714256287,
      0.9539869427680969,
      0.9672766923904419,
      0.9654653668403625
    ],
    [
      0.4525402784347534,
      0.5463481545448303,
      0.5653539896011353,
      0.6104981899261475,
      0.6418662071228027,
      0.6467512845993042,
      0.668451189994812,
      0.698702871799469,
      0.7023178935050964,
      0.6865553259849548,
      0.707162618637085,
      0.7458876371383667,
      0.7050524950027466,
      0.6727752685546875,
      0.7156099677085876,
      0.7453479170799255,
      0.6705808639526367,
      0.6603575944900513,
      0.720173716545105,
      0.7039884924888611,
      0.6561803221702576,
      0.6697424054145813,
      0.7156444787979126,
      0.6843838691711426,
      0.6579059362411499,
      0.6833879351615906,
      0.6887317299842834,
      0.6684759259223938,
      0.6579228639602661,
      0.6513341665267944,
      0.625064492225647,
      0.5796746015548706,
      0.574374258518219,
      0.570266604423523,
      0.5002805590629578,
      0.46051305532455444,
      0.4610939025878906,
      0.42373305559158325,
      0.3872202932834625,
      0.41140085458755493,
      0.42454004287719727,
      0.4013116955757141,
      0.3950861990451813,
      0.37945863604545593,
      0.4191715717315674,
      0.47487545013427734,
      0.5019634962081909,
      0.4772150218486786,
      0.5470852255821228,
      0.6230975389480591,
      0.5892753005027771,
      0.5910025835037231,
      0.6552932858467102,
      0.6826437711715698,
      0.6282595992088318,
      0.6388223767280579,
      0.7157439589500427,
      0.6753849983215332,
      0.6446724534034729,
      0.6959068775177002,
      0.7217554450035095,
      0.6706462502479553,
      0.6639893054962158,
      0.7345196008682251,
      0.7083544731140137,
      0.6666750907897949,
      0.7119152545928955,
      0.741843581199646,
      0.6774894595146179,
      0.6702721118927002,
      0.7267481684684753,
      0.7155784964561462,
      0.6661962270736694,
      0.691308319568634,
      0.694033682346344,
      0.9627516269683838,
      0.9237582683563232,
      0.9210399985313416,
      0.9434186220169067,
      0.9631032943725586,
      0.9905055165290833,
      0.9942489266395569,
      0.9964041709899902,
      0.9896709322929382,
      0.9708446860313416,
      0.964885950088501,
      0.978607177734375,
      0.9747825860977173,
      0.9879235625267029,
      0.9880080223083496,
      0.9914941191673279,
      0.9977564811706543,
      0.9992240071296692,
      0.9997067451477051,
      0.9996006488800049,
      0.9995750188827515,
      0.9989877343177795,
      0.9989087581634521,
      0.9971113204956055,
      0.9979115128517151,
      0.9936922192573547,
      0.9953252077102661,
      0.9970827102661133,
      0.9977589845657349,
      0.997328519821167,
      0.9939122200012207,
      0.9830654263496399,
      0.9275752902030945,
      0.9097606539726257,
      0.8168656229972839,
      0.8312618732452393,
      0.8819118738174438,
      0.865562915802002,
      0.9063945412635803,
      0.8925906419754028,
      0.9284785985946655,
      0.8954226970672607,
      0.8974247574806213,
      0.8215161561965942,
      0.7819340229034424,
      0.8723565340042114,
      0.8896398544311523,
      0.9654374122619629,
      0.9600767493247986,
      0.8995146751403809,
      0.9015331268310547,
      0.85288405418396,
      0.8273084163665771,
      0.9175397753715515,
      0.9304900169372559,
      0.9408928751945496,
      0.8967379927635193,
      0.9415348768234253,
      0.9032055139541626,
      0.8737796545028687,
      0.9268391132354736,
      0.9399027824401855,
      0.9720447659492493,
      0.9900257587432861,
      0.9961575269699097,
      0.9963976144790649,
      0.9990050792694092,
      0.9994426369667053,
      0.9990270733833313,
      0.9987934231758118,
      0.9985898733139038,
      0.9993806481361389,
      0.9987649917602539,
      0.9994490742683411,
      0.9995508193969727,
      0.9985836148262024,
      0.9985305666923523,
      0.9994638562202454,
      0.9988648295402527,
      0.9991089105606079,
      0.9981039762496948,
      0.9993434548377991,
      0.9993230700492859,
      0.9997316598892212,
      0.9996846318244934,
      0.9996352791786194,
      0.9992033243179321,
      0.9968001246452332,
      0.988819420337677,
      0.9668518900871277,
      0.9677087068557739,
      0.9799655079841614,
      0.9576249122619629,
      0.9120431542396545,
      0.9011248350143433,
      0.9309729933738708,
      0.8923417329788208,
      0.9255216121673584,
      0.8721725940704346,
      0.8929086923599243,
      0.8471806049346924,
      0.8756970763206482,
      0.8393921852111816,
      0.831771731376648,
      0.8265355825424194,
      0.8514935374259949,
      0.8737086057662964,
      0.9059264063835144,
      0.9059025645256042,
      0.950991690158844,
      0.938917875289917,
      0.9703896045684814,
      0.9576565623283386,
      0.9684450626373291,
      0.9690183997154236
    ],
    [
      0.47822049260139465,
      0.5730965733528137,
      0.5985053777694702,
      0.6448216438293457,
      0.6750720739364624,
      0.6774165630340576,
      0.7013471126556396,
      0.738061785697937,
      0.733540952205658,
      0.7124315500259399,
      0.7290160655975342,
      0.7717228531837463,
      0.7297619581222534,
      0.6958189010620117,
      0.7352777719497681,
      0.7653393149375916,
      0.6922980546951294,
      0.6784873008728027,
      0.7379807829856873,
      0.7238703370094299,
      0.6789353489875793,
      0.6922247409820557,
      0.7363083362579346,
      0.7031068205833435,
      0.6822250485420227,
      0.7050536870956421,
      0.7074282169342041,
      0.6901406049728394,
      0.6832715272903442,
      0.684139609336853,
      0.659588098526001,
      0.6186193227767944,
      0.6168199777603149,
      0.6129063367843628,
      0.5384195446968079,
      0.4987165331840515,
      0.5271931290626526,
      0.48637324571609497,
      0.43070662021636963,
      0.457158625125885,
      0.4654461145401001,
      0.43529313802719116,
      0.4386358857154846,
      0.4279248118400574,
      0.45504409074783325,
      0.5248379111289978,
      0.5480163097381592,
      0.5120961666107178,
      0.5877257585525513,
      0.6647285223007202,
      0.623369574546814,
      0.6212896704673767,
      0.6828413605690002,
      0.7074551582336426,
      0.6471956968307495,
      0.6541457176208496,
      0.7365264296531677,
      0.6937989592552185,
      0.6636587977409363,
      0.7155534029006958,
      0.7386914491653442,
      0.6873936057090759,
      0.6780567169189453,
      0.750167965888977,
      0.7251595854759216,
      0.6860649585723877,
      0.7267296314239502,
      0.7561691999435425,
      0.6939530968666077,
      0.6876811385154724,
      0.7442729473114014,
      0.7329103946685791,
      0.6820899248123169,
      0.7074328064918518,
      0.7121961116790771,
      0.9685547351837158,
      0.9376538395881653,
      0.9290021657943726,
      0.9512537717819214,
      0.9691269397735596,
      0.9928058981895447,
      0.9954848289489746,
      0.9971094131469727,
      0.9917956590652466,
      0.9750626087188721,
      0.9683982133865356,
      0.9804737567901611,
      0.9777088165283203,
      0.9903050661087036,
      0.9909623265266418,
      0.9932850003242493,
      0.9982920289039612,
      0.9993805289268494,
      0.9997541308403015,
      0.9996598362922668,
      0.9996160864830017,
      0.9990611672401428,
      0.9989991188049316,
      0.9975022673606873,
      0.9981536269187927,
      0.9941349029541016,
      0.9957718253135681,
      0.9969384670257568,
      0.9980129599571228,
      0.9977188110351562,
      0.9951410293579102,
      0.984538197517395,
      0.9278820157051086,
      0.9099763035774231,
      0.8188592791557312,
      0.8377917408943176,
      0.8887952566146851,
      0.8711169958114624,
      0.9114923477172852,
      0.8962104320526123,
      0.9323968291282654,
      0.8992303609848022,
      0.8993266820907593,
      0.8207035064697266,
      0.7839103937149048,
      0.8731155395507812,
      0.8920549154281616,
      0.9680978059768677,
      0.9620526432991028,
      0.9018239974975586,
      0.9048031568527222,
      0.8553193807601929,
      0.8300071954727173,
      0.9172093868255615,
      0.9310929775238037,
      0.9433828592300415,
      0.9000406265258789,
      0.9443724751472473,
      0.9064751863479614,
      0.8790557384490967,
      0.9319382905960083,
      0.9429890513420105,
      0.9740848541259766,
      0.9912872314453125,
      0.9965344667434692,
      0.9968215227127075,
      0.9991173148155212,
      0.9995009303092957,
      0.9990872740745544,
      0.9988581538200378,
      0.9986368417739868,
      0.9993881583213806,
      0.9987812638282776,
      0.9994766116142273,
      0.9995880722999573,
      0.9986142516136169,
      0.9986501932144165,
      0.9994961619377136,
      0.998916506767273,
      0.9991483092308044,
      0.9982077479362488,
      0.9993655681610107,
      0.9993604421615601,
      0.9997400045394897,
      0.9997092485427856,
      0.9996817708015442,
      0.999343991279602,
      0.9973539710044861,
      0.9908576011657715,
      0.9701440930366516,
      0.9695184826850891,
      0.9810124635696411,
      0.9597813487052917,
      0.9155858159065247,
      0.9043467044830322,
      0.9321936368942261,
      0.897817075252533,
      0.9307951927185059,
      0.8779085874557495,
      0.9001020789146423,
      0.8551894426345825,
      0.8821666240692139,
      0.8469310402870178,
      0.8415423631668091,
      0.8398104310035706,
      0.8624176979064941,
      0.8825184106826782,
      0.9127612709999084,
      0.9114453792572021,
      0.9544798731803894,
      0.9428629875183105,
      0.9727416634559631,
      0.9608618021011353,
      0.9713886976242065,
      0.9721590280532837
    ],
    [
      0.5056224465370178,
      0.5965265035629272,
      0.624636709690094,
      0.6718015670776367,
      0.6980339288711548,
      0.6975504159927368,
      0.7209818959236145,
      0.7577017545700073,
      0.7514961957931519,
      0.7247858047485352,
      0.7428863048553467,
      0.7852752804756165,
      0.7410988807678223,
      0.7074824571609497,
      0.7462368607521057,
      0.7769008874893188,
      0.7056888341903687,
      0.6890431642532349,
      0.74986332654953,
      0.7349437475204468,
      0.6942164897918701,
      0.7093466520309448,
      0.7509688138961792,
      0.7147154808044434,
      0.6988462209701538,
      0.7217875123023987,
      0.7214608192443848,
      0.7071260213851929,
      0.7008541822433472,
      0.7063008546829224,
      0.6819499135017395,
      0.6425251960754395,
      0.641246497631073,
      0.6400383114814758,
      0.5603845119476318,
      0.5249258279800415,
      0.5653242468833923,
      0.5278662443161011,
      0.4568212628364563,
      0.48045796155929565,
      0.48462387919425964,
      0.45074450969696045,
      0.4631841480731964,
      0.4489409923553467,
      0.4803939461708069,
      0.5554031133651733,
      0.5757924318313599,
      0.5302805304527283,
      0.6098771691322327,
      0.6840579509735107,
      0.6415928602218628,
      0.6339566111564636,
      0.698418140411377,
      0.7209314703941345,
      0.660321831703186,
      0.665772557258606,
      0.7477313280105591,
      0.7032495141029358,
      0.6715347766876221,
      0.7248291373252869,
      0.7477320432662964,
      0.695364773273468,
      0.6897894144058228,
      0.7606239914894104,
      0.7324670553207397,
      0.6903840899467468,
      0.7353914976119995,
      0.7632334232330322,
      0.7016091346740723,
      0.6959750652313232,
      0.7523596882820129,
      0.7395282983779907,
      0.6890355348587036,
      0.7173179984092712,
      0.7224902510643005,
      0.9728495478630066,
      0.9470928907394409,
      0.9348315000534058,
      0.9571666717529297,
      0.9734585285186768,
      0.9942481517791748,
      0.9963442087173462,
      0.9976624846458435,
      0.9935083985328674,
      0.9784833788871765,
      0.9715631604194641,
      0.9826286435127258,
      0.9802380204200745,
      0.9921146631240845,
      0.9930589199066162,
      0.9946592450141907,
      0.9985899329185486,
      0.9994679093360901,
      0.9997811913490295,
      0.9996941685676575,
      0.9996441006660461,
      0.9991084337234497,
      0.9990745782852173,
      0.9977775812149048,
      0.9983360767364502,
      0.9945593476295471,
      0.9958003163337708,
      0.996888279914856,
      0.9981419444084167,
      0.9980008006095886,
      0.9955542683601379,
      0.9849774837493896,
      0.9275239706039429,
      0.9106483459472656,
      0.8217323422431946,
      0.8414554595947266,
      0.8923789858818054,
      0.8747287392616272,
      0.9149265289306641,
      0.8990024328231812,
      0.9356184005737305,
      0.9015218019485474,
      0.8999418616294861,
      0.821785032749176,
      0.7852339148521423,
      0.8751944303512573,
      0.8933686017990112,
      0.9696700572967529,
      0.9638867974281311,
      0.9036860466003418,
      0.9073790311813354,
      0.8575744032859802,
      0.8331490159034729,
      0.9155781269073486,
      0.9325494766235352,
      0.9457435011863708,
      0.9020894765853882,
      0.9438110589981079,
      0.9079517126083374,
      0.8813097476959229,
      0.9340295195579529,
      0.9428625702857971,
      0.9745241403579712,
      0.9915043711662292,
      0.99658203125,
      0.9968880414962769,
      0.9991539120674133,
      0.9995220303535461,
      0.9991067051887512,
      0.9988869428634644,
      0.9986632466316223,
      0.9993936419487,
      0.9987927675247192,
      0.9994969367980957,
      0.9996085166931152,
      0.9986401796340942,
      0.9987126588821411,
      0.9995210766792297,
      0.9989607334136963,
      0.9991850256919861,
      0.9982905983924866,
      0.9993964433670044,
      0.9993820190429688,
      0.9997467398643494,
      0.9997203946113586,
      0.9997080564498901,
      0.9994214773178101,
      0.9976888298988342,
      0.9919857382774353,
      0.971651554107666,
      0.9702199101448059,
      0.9816384315490723,
      0.9609174728393555,
      0.9174782037734985,
      0.9064748287200928,
      0.9343756437301636,
      0.9017274379730225,
      0.9347414374351501,
      0.8830050230026245,
      0.9057567715644836,
      0.8618777990341187,
      0.8872109055519104,
      0.852668285369873,
      0.852442741394043,
      0.8515783548355103,
      0.872230052947998,
      0.8897644281387329,
      0.9183349013328552,
      0.915552020072937,
      0.9575584530830383,
      0.9458260536193848,
      0.9745597839355469,
      0.9633094072341919,
      0.9734905958175659,
      0.9746423959732056
    ],
    [
      0.5368814468383789,
      0.6338794231414795,
      0.650813102722168,
      0.7078292369842529,
      0.7313134074211121,
      0.7213294506072998,
      0.7416746020317078,
      0.7750653028488159,
      0.7676125168800354,
      0.7388412952423096,
      0.754920244216919,
      0.7931962013244629,
      0.7508153915405273,
      0.7160332202911377,
      0.7532675266265869,
      0.7833523750305176,
      0.7153692841529846,
      0.6987007260322571,
      0.7577662467956543,
      0.7451135516166687,
      0.7055518627166748,
      0.722183108329773,
      0.7618786096572876,
      0.7236341834068298,
      0.7112393379211426,
      0.7313829660415649,
      0.729191780090332,
      0.7152696847915649,
      0.7119554877281189,
      0.7177937626838684,
      0.6936204433441162,
      0.6556833982467651,
      0.6557815670967102,
      0.6550520658493042,
      0.5757573843002319,
      0.5428252220153809,
      0.5913448929786682,
      0.5489801168441772,
      0.4750478267669678,
      0.49769824743270874,
      0.4980645179748535,
      0.46049147844314575,
      0.47706329822540283,
      0.4569931924343109,
      0.4942653775215149,
      0.5653311014175415,
      0.5834441184997559,
      0.537449836730957,
      0.6187331676483154,
      0.6888678669929504,
      0.6459364891052246,
      0.6420236825942993,
      0.7067803144454956,
      0.7276206016540527,
      0.6671791076660156,
      0.6723184585571289,
      0.755427360534668,
      0.7103829383850098,
      0.6799812316894531,
      0.7322447299957275,
      0.7558533549308777,
      0.7010146379470825,
      0.6980326175689697,
      0.7669938206672668,
      0.7392852306365967,
      0.6983867287635803,
      0.7413208484649658,
      0.771054744720459,
      0.7067539691925049,
      0.701962947845459,
      0.7577861547470093,
      0.7475152015686035,
      0.6949443221092224,
      0.7241119146347046,
      0.7351202964782715,
      0.9765828847885132,
      0.9553272128105164,
      0.9403512477874756,
      0.9619412422180176,
      0.9759165048599243,
      0.9949126839637756,
      0.9967951774597168,
      0.9979777932167053,
      0.9947144389152527,
      0.9809365272521973,
      0.9738677740097046,
      0.9840636253356934,
      0.9817853569984436,
      0.9930455088615417,
      0.9941769242286682,
      0.9955217242240906,
      0.9987798929214478,
      0.9995236396789551,
      0.9997994303703308,
      0.9997159838676453,
      0.9996669888496399,
      0.9991647601127625,
      0.9991361498832703,
      0.9979643821716309,
      0.9984538555145264,
      0.9948945641517639,
      0.9960354566574097,
      0.9970036745071411,
      0.9982991814613342,
      0.9981639385223389,
      0.9958745837211609,
      0.9853635430335999,
      0.9277065992355347,
      0.9115114212036133,
      0.824006199836731,
      0.8439421653747559,
      0.8950090408325195,
      0.877198338508606,
      0.9173177480697632,
      0.9013493061065674,
      0.9380108118057251,
      0.9033721685409546,
      0.9008516073226929,
      0.8232066035270691,
      0.7872542142868042,
      0.875860333442688,
      0.8949509263038635,
      0.9709398150444031,
      0.9652624130249023,
      0.9047378301620483,
      0.908619225025177,
      0.8584201335906982,
      0.8345897197723389,
      0.9157699942588806,
      0.93306565284729,
      0.9465974569320679,
      0.8998215198516846,
      0.9446895718574524,
      0.9084886312484741,
      0.8818099498748779,
      0.9346861243247986,
      0.9434930682182312,
      0.9753875732421875,
      0.9920088052749634,
      0.9967146515846252,
      0.9969825148582458,
      0.9991878271102905,
      0.9995437860488892,
      0.9991339445114136,
      0.9989185333251953,
      0.998691976070404,
      0.9993991851806641,
      0.9988017082214355,
      0.999508261680603,
      0.9996208548545837,
      0.9986646175384521,
      0.9987645745277405,
      0.9995425343513489,
      0.9990056753158569,
      0.9992156028747559,
      0.9983665943145752,
      0.9994168281555176,
      0.9994171261787415,
      0.9997537732124329,
      0.99973064661026,
      0.9997275471687317,
      0.9994727969169617,
      0.9978618025779724,
      0.9928342700004578,
      0.9732089042663574,
      0.9710972309112549,
      0.9821892976760864,
      0.9614558219909668,
      0.919519305229187,
      0.9070040583610535,
      0.9362106323242188,
      0.9050988554954529,
      0.9373817443847656,
      0.8874027729034424,
      0.9094730019569397,
      0.8660658597946167,
      0.8906876444816589,
      0.8569008111953735,
      0.8583692908287048,
      0.8584221601486206,
      0.8795500993728638,
      0.8959572315216064,
      0.9224741458892822,
      0.9189363121986389,
      0.9597673416137695,
      0.9477947354316711,
      0.9760193824768066,
      0.9649155139923096,
      0.9751877188682556,
      0.9764273166656494
    ],
    [
      0.5749620795249939,
      0.6758602261543274,
      0.6900777220726013,
      0.7590604424476624,
      0.7705390453338623,
      0.7470850348472595,
      0.761847198009491,
      0.7961710691452026,
      0.7852469682693481,
      0.7516787648200989,
      0.7709172964096069,
      0.8087177276611328,
      0.7599042057991028,
      0.7270022630691528,
      0.7642800807952881,
      0.7909591197967529,
      0.724830687046051,
      0.7088619470596313,
      0.7682262659072876,
      0.7522977590560913,
      0.7145652770996094,
      0.736021876335144,
      0.771335780620575,
      0.7292355298995972,
      0.7205578088760376,
      0.742292046546936,
      0.7352082133293152,
      0.7185873985290527,
      0.7212715148925781,
      0.7255089282989502,
      0.7016127109527588,
      0.6647716760635376,
      0.6668251752853394,
      0.6635332703590393,
      0.5876998901367188,
      0.556398332118988,
      0.60809725522995,
      0.5706527233123779,
      0.4891272187232971,
      0.516979455947876,
      0.5141026377677917,
      0.47621163725852966,
      0.49095267057418823,
      0.4705488383769989,
      0.5045781135559082,
      0.5774692893028259,
      0.5923453569412231,
      0.545820415019989,
      0.6226557493209839,
      0.6936492323875427,
      0.6497938632965088,
      0.6482149362564087,
      0.7137137651443481,
      0.7337769269943237,
      0.6717883348464966,
      0.6799412965774536,
      0.7627866268157959,
      0.719933032989502,
      0.6903615593910217,
      0.7399123311042786,
      0.7655941247940063,
      0.7069032192230225,
      0.707102358341217,
      0.774677038192749,
      0.7477600574493408,
      0.7060180902481079,
      0.7499368786811829,
      0.7797000408172607,
      0.7139540314674377,
      0.7092413306236267,
      0.7651709318161011,
      0.7560485005378723,
      0.7027628421783447,
      0.7316123843193054,
      0.7456888556480408,
      0.9793822765350342,
      0.9620245695114136,
      0.9447672367095947,
      0.9655258059501648,
      0.9780967235565186,
      0.9955772757530212,
      0.9973626732826233,
      0.9984413981437683,
      0.9963033199310303,
      0.9851056933403015,
      0.9784228801727295,
      0.9876329898834229,
      0.9866352081298828,
      0.9952424168586731,
      0.9963414072990417,
      0.9972068071365356,
      0.9991352558135986,
      0.9996212720870972,
      0.999830961227417,
      0.999769926071167,
      0.9997113943099976,
      0.9992672801017761,
      0.999226450920105,
      0.9981929063796997,
      0.9985870122909546,
      0.9952114224433899,
      0.9962336421012878,
      0.9971215724945068,
      0.9984426498413086,
      0.9982349872589111,
      0.9962341785430908,
      0.9858233332633972,
      0.9282211661338806,
      0.9125938415527344,
      0.8261139392852783,
      0.8460947871208191,
      0.8975657820701599,
      0.8797001838684082,
      0.9199188947677612,
      0.9036864638328552,
      0.9413608312606812,
      0.905265748500824,
      0.9033493995666504,
      0.8264187574386597,
      0.7909461259841919,
      0.8771873712539673,
      0.894663393497467,
      0.9709492921829224,
      0.9661738872528076,
      0.9058364629745483,
      0.910353422164917,
      0.859542727470398,
      0.8362165093421936,
      0.9166485071182251,
      0.9344416856765747,
      0.9455891847610474,
      0.901335597038269,
      0.9452427625656128,
      0.9057353734970093,
      0.8832404613494873,
      0.9358755946159363,
      0.9441946744918823,
      0.9763864278793335,
      0.9928179979324341,
      0.9968776106834412,
      0.9971217513084412,
      0.9992354512214661,
      0.9995815753936768,
      0.9991742372512817,
      0.9989544749259949,
      0.9987200498580933,
      0.9994074106216431,
      0.9987993836402893,
      0.9995213150978088,
      0.9996347427368164,
      0.9987121820449829,
      0.9988183379173279,
      0.9995636343955994,
      0.9990501999855042,
      0.9992508292198181,
      0.9984548687934875,
      0.9994480013847351,
      0.9994561076164246,
      0.999768078327179,
      0.9997555613517761,
      0.9997634291648865,
      0.9995797872543335,
      0.9984167814254761,
      0.9951267242431641,
      0.9782975316047668,
      0.9742353558540344,
      0.984052300453186,
      0.9655951261520386,
      0.9248178005218506,
      0.9098638892173767,
      0.9395775198936462,
      0.911762535572052,
      0.9407981038093567,
      0.8918640613555908,
      0.9131200909614563,
      0.8700698614120483,
      0.8936792612075806,
      0.8601460456848145,
      0.8630626797676086,
      0.8651937246322632,
      0.8858929872512817,
      0.9014649391174316,
      0.9274964928627014,
      0.9240937232971191,
      0.9638475179672241,
      0.9532120227813721,
      0.9786971807479858,
      0.9702500104904175,
      0.9801458716392517,
      0.9815047383308411
    ],
    [
      0.6198854446411133,
      0.7160043716430664,
      0.7362664341926575,
      0.7954631447792053,
      0.8027063608169556,
      0.7693712711334229,
      0.7774205207824707,
      0.8137490749359131,
      0.8019734025001526,
      0.7631665468215942,
      0.7828959226608276,
      0.8201340436935425,
      0.7715829610824585,
      0.7367967367172241,
      0.774918794631958,
      0.799859881401062,
      0.7359421253204346,
      0.7208302021026611,
      0.7787572741508484,
      0.7621574401855469,
      0.7249705195426941,
      0.7493077516555786,
      0.7827922701835632,
      0.7375379204750061,
      0.731285572052002,
      0.7539554238319397,
      0.743686854839325,
      0.7288830280303955,
      0.7317861318588257,
      0.7354055643081665,
      0.7108778953552246,
      0.6784530878067017,
      0.6811771392822266,
      0.674842357635498,
      0.5985773801803589,
      0.5721877217292786,
      0.6242890357971191,
      0.5920960307121277,
      0.5043246746063232,
      0.5284988880157471,
      0.5342549085617065,
      0.4961768686771393,
      0.504220724105835,
      0.48734068870544434,
      0.5174568891525269,
      0.5970993041992188,
      0.6070412993431091,
      0.5565142035484314,
      0.63271564245224,
      0.7041510343551636,
      0.6564494967460632,
      0.6555571556091309,
      0.7237884998321533,
      0.7404840588569641,
      0.6763559579849243,
      0.6871768832206726,
      0.7708505392074585,
      0.7295399904251099,
      0.7003068923950195,
      0.7493988275527954,
      0.7735182046890259,
      0.7137761116027832,
      0.7163476347923279,
      0.7816463112831116,
      0.7539330720901489,
      0.7101000547409058,
      0.7578909397125244,
      0.785664439201355,
      0.7197824120521545,
      0.7159048318862915,
      0.7722601294517517,
      0.7608613967895508,
      0.7037858366966248,
      0.7394128441810608,
      0.7545219659805298,
      0.9819250106811523,
      0.9678959846496582,
      0.9483378529548645,
      0.9682246446609497,
      0.9798410534858704,
      0.9961341619491577,
      0.9979727268218994,
      0.9988356828689575,
      0.9975982308387756,
      0.9892904758453369,
      0.9838116765022278,
      0.9916005730628967,
      0.9924382567405701,
      0.9977173209190369,
      0.9982212781906128,
      0.9985320568084717,
      0.9994270205497742,
      0.9997112154960632,
      0.9998603463172913,
      0.999819815158844,
      0.9997524619102478,
      0.9993610978126526,
      0.9993075728416443,
      0.9983856678009033,
      0.9986693859100342,
      0.9946048259735107,
      0.9962415099143982,
      0.9971213936805725,
      0.9985193014144897,
      0.99834805727005,
      0.9964113235473633,
      0.9860204458236694,
      0.9283289909362793,
      0.913393497467041,
      0.8281369209289551,
      0.8489747047424316,
      0.9007261395454407,
      0.882922351360321,
      0.9228801131248474,
      0.906832218170166,
      0.9444708824157715,
      0.908057689666748,
      0.9063233137130737,
      0.8302953243255615,
      0.7945412397384644,
      0.8795844316482544,
      0.8970463275909424,
      0.9704994559288025,
      0.9677046537399292,
      0.9080639481544495,
      0.9121030569076538,
      0.8616216778755188,
      0.8380061388015747,
      0.9175099730491638,
      0.9356246590614319,
      0.947577953338623,
      0.9040495157241821,
      0.9472219944000244,
      0.9105304479598999,
      0.8863133192062378,
      0.9375296831130981,
      0.9459385275840759,
      0.9776632785797119,
      0.9936891198158264,
      0.9970579147338867,
      0.9972742795944214,
      0.9992808103561401,
      0.9996187090873718,
      0.9992166757583618,
      0.9989926815032959,
      0.9987515807151794,
      0.9994186758995056,
      0.9988141059875488,
      0.9995313882827759,
      0.9996469020843506,
      0.9987466335296631,
      0.9988561272621155,
      0.9995781779289246,
      0.9990747570991516,
      0.9992727637290955,
      0.9985306262969971,
      0.9994739294052124,
      0.9994916915893555,
      0.9997819066047668,
      0.9997783899307251,
      0.9997973442077637,
      0.9996744990348816,
      0.9989611506462097,
      0.9969402551651001,
      0.9835618734359741,
      0.9772859811782837,
      0.9859493374824524,
      0.9700654745101929,
      0.9305707216262817,
      0.9140281677246094,
      0.9443274736404419,
      0.916390061378479,
      0.9459619522094727,
      0.8967972993850708,
      0.9174330234527588,
      0.8752149939537048,
      0.8977818489074707,
      0.8652272820472717,
      0.8688263893127441,
      0.8715113401412964,
      0.892957329750061,
      0.9076328277587891,
      0.9326866269111633,
      0.9295538663864136,
      0.9689117074012756,
      0.9595314264297485,
      0.9822874069213867,
      0.9768674373626709,
      0.9865256547927856,
      0.9884749054908752
    ],
    [
      0.6829509139060974,
      0.761802613735199,
      0.7827795743942261,
      0.8274105191230774,
      0.8284050226211548,
      0.7888232469558716,
      0.7928171157836914,
      0.8310337662696838,
      0.8147250413894653,
      0.7735015153884888,
      0.7958037257194519,
      0.8304123878479004,
      0.7804552316665649,
      0.7463610172271729,
      0.7872285842895508,
      0.8080764412879944,
      0.7445023655891418,
      0.7336520552635193,
      0.7900924682617188,
      0.7721293568611145,
      0.7358971834182739,
      0.7645915746688843,
      0.794385552406311,
      0.7477015256881714,
      0.7419887781143188,
      0.7665719389915466,
      0.7532879114151001,
      0.7359281778335571,
      0.7437707185745239,
      0.7458739280700684,
      0.7216062545776367,
      0.6950616240501404,
      0.698366105556488,
      0.6885075569152832,
      0.6141891479492188,
      0.5932774543762207,
      0.6432293057441711,
      0.6104776859283447,
      0.5202202796936035,
      0.5378490090370178,
      0.5494352579116821,
      0.5288757085800171,
      0.5230978727340698,
      0.510871946811676,
      0.5328636169433594,
      0.622230052947998,
      0.6279436349868774,
      0.5722327828407288,
      0.6440790295600891,
      0.7171367406845093,
      0.6668092608451843,
      0.6643526554107666,
      0.7372890114784241,
      0.7494919300079346,
      0.6799625158309937,
      0.6959432363510132,
      0.7795041799545288,
      0.7399147748947144,
      0.7097697257995605,
      0.755629301071167,
      0.7826259136199951,
      0.7218374609947205,
      0.7248843312263489,
      0.7891404628753662,
      0.7616203427314758,
      0.7173731327056885,
      0.7647460699081421,
      0.7923956513404846,
      0.7265639901161194,
      0.7211393117904663,
      0.7797559499740601,
      0.7667505145072937,
      0.7098210453987122,
      0.7464202642440796,
      0.7651783227920532,
      0.983790397644043,
      0.9722991585731506,
      0.9516934156417847,
      0.970730185508728,
      0.9815884828567505,
      0.9966463446617126,
      0.9984263181686401,
      0.9990932941436768,
      0.9982950091362,
      0.9923148155212402,
      0.9880759119987488,
      0.9949219226837158,
      0.9963371753692627,
      0.998911440372467,
      0.9991387128829956,
      0.9992457032203674,
      0.9996190071105957,
      0.9997772574424744,
      0.9998841881752014,
      0.9998586177825928,
      0.999789297580719,
      0.9994585514068604,
      0.9993826746940613,
      0.9984901547431946,
      0.9987977743148804,
      0.9950084686279297,
      0.9964010715484619,
      0.9972103238105774,
      0.9986569881439209,
      0.998472273349762,
      0.996669590473175,
      0.986404538154602,
      0.9299443960189819,
      0.9154630899429321,
      0.8322113156318665,
      0.8539090156555176,
      0.9054204225540161,
      0.8874542117118835,
      0.9266695976257324,
      0.9103027582168579,
      0.9473737478256226,
      0.9112390279769897,
      0.9098855257034302,
      0.8345192074775696,
      0.7991805076599121,
      0.8828558921813965,
      0.899991512298584,
      0.9724054932594299,
      0.9691304564476013,
      0.9105295538902283,
      0.9153046607971191,
      0.8650926351547241,
      0.8401403427124023,
      0.9189119935035706,
      0.9369414448738098,
      0.9489547610282898,
      0.9066665172576904,
      0.9489772915840149,
      0.9128448367118835,
      0.8893128633499146,
      0.9398691654205322,
      0.9487103223800659,
      0.9798098206520081,
      0.9947354793548584,
      0.997305154800415,
      0.9974628686904907,
      0.9993289113044739,
      0.9996580481529236,
      0.9992634654045105,
      0.9990347027778625,
      0.9987884759902954,
      0.9994344115257263,
      0.9988470673561096,
      0.9995474219322205,
      0.9996588826179504,
      0.9987945556640625,
      0.9989207983016968,
      0.9996017813682556,
      0.9991337656974792,
      0.9993170499801636,
      0.9986342787742615,
      0.9995040893554688,
      0.9995307922363281,
      0.9998006224632263,
      0.9998025894165039,
      0.9998277425765991,
      0.9997528791427612,
      0.9993652701377869,
      0.9982970952987671,
      0.9885287284851074,
      0.9813047051429749,
      0.9881839156150818,
      0.9750226736068726,
      0.9370516538619995,
      0.9191796183586121,
      0.9495735764503479,
      0.9210855960845947,
      0.950543999671936,
      0.9023823142051697,
      0.9224238991737366,
      0.8819634318351746,
      0.9034339189529419,
      0.8717441558837891,
      0.8760731220245361,
      0.87896728515625,
      0.9001734256744385,
      0.9132078886032104,
      0.9379276633262634,
      0.9346825480461121,
      0.9734545946121216,
      0.9657772779464722,
      0.9855589866638184,
      0.9832108020782471,
      0.9918604493141174,
      0.994049072265625
    ],
    [
      0.7479112148284912,
      0.8046797513961792,
      0.8149601221084595,
      0.8555362224578857,
      0.8520215749740601,
      0.8087818026542664,
      0.8094044327735901,
      0.8492599129676819,
      0.8275619745254517,
      0.7887599468231201,
      0.8093695044517517,
      0.8427950739860535,
      0.7908130884170532,
      0.7577885985374451,
      0.8007898330688477,
      0.8176134824752808,
      0.7559269666671753,
      0.7508189082145691,
      0.8028771877288818,
      0.7831934690475464,
      0.7498262524604797,
      0.7848349213600159,
      0.8089455366134644,
      0.7585516571998596,
      0.7613681554794312,
      0.7886868119239807,
      0.7702690362930298,
      0.7503370642662048,
      0.7654548287391663,
      0.7681283950805664,
      0.7392096519470215,
      0.7240422964096069,
      0.7262607216835022,
      0.7114228010177612,
      0.6396567225456238,
      0.6198292374610901,
      0.6665100455284119,
      0.621283769607544,
      0.5428485870361328,
      0.55809485912323,
      0.5757743120193481,
      0.5682834386825562,
      0.5463755130767822,
      0.530095100402832,
      0.5492694973945618,
      0.6419340372085571,
      0.6479037404060364,
      0.5785040259361267,
      0.6520477533340454,
      0.7272582054138184,
      0.6749051809310913,
      0.6702684164047241,
      0.7439106106758118,
      0.756201446056366,
      0.6814680695533752,
      0.7041492462158203,
      0.7857626080513,
      0.7484066486358643,
      0.7176408171653748,
      0.7634950280189514,
      0.7905707955360413,
      0.7299792766571045,
      0.7358218431472778,
      0.7959722876548767,
      0.7670739889144897,
      0.7226927876472473,
      0.7688969373703003,
      0.7972135543823242,
      0.733483076095581,
      0.7251587510108948,
      0.7870168685913086,
      0.772213339805603,
      0.7153386473655701,
      0.7436389923095703,
      0.7683991193771362,
      0.9855127334594727,
      0.9755968451499939,
      0.956876277923584,
      0.9746588468551636,
      0.9843899011611938,
      0.9972243905067444,
      0.9988622069358826,
      0.9993213415145874,
      0.9988811612129211,
      0.9957814812660217,
      0.993025541305542,
      0.9972231984138489,
      0.9981056451797485,
      0.9993961453437805,
      0.9995021224021912,
      0.9995427131652832,
      0.9997254014015198,
      0.9998242855072021,
      0.9999039173126221,
      0.9998852014541626,
      0.9998191595077515,
      0.9995289444923401,
      0.9994457960128784,
      0.9985772371292114,
      0.9989516735076904,
      0.9955909848213196,
      0.9968262910842896,
      0.9974241852760315,
      0.9988280534744263,
      0.9986362457275391,
      0.996924638748169,
      0.9868906736373901,
      0.9326459765434265,
      0.9191431999206543,
      0.8397694230079651,
      0.8631992936134338,
      0.9136077165603638,
      0.89640212059021,
      0.9334713816642761,
      0.9163845181465149,
      0.9515282511711121,
      0.9156962633132935,
      0.9153448939323425,
      0.8420542478561401,
      0.8058844804763794,
      0.8878929615020752,
      0.9024555683135986,
      0.9742539525032043,
      0.972226619720459,
      0.9141402244567871,
      0.9193395972251892,
      0.8704016208648682,
      0.8431504964828491,
      0.9210507869720459,
      0.9381888508796692,
      0.9505026936531067,
      0.908062756061554,
      0.950786828994751,
      0.9156733155250549,
      0.893251895904541,
      0.9433537721633911,
      0.951216459274292,
      0.9817349910736084,
      0.9954631924629211,
      0.9975172877311707,
      0.9976338744163513,
      0.9993748664855957,
      0.9996953010559082,
      0.9993162751197815,
      0.9990925788879395,
      0.9988561868667603,
      0.9994688630104065,
      0.9989363551139832,
      0.9995718598365784,
      0.9996835589408875,
      0.9988971948623657,
      0.9990087151527405,
      0.9996362924575806,
      0.9992779493331909,
      0.9994025826454163,
      0.9987722039222717,
      0.9995372891426086,
      0.9995747208595276,
      0.9998202323913574,
      0.999824047088623,
      0.9998529553413391,
      0.9998064041137695,
      0.9995959401130676,
      0.9991022944450378,
      0.9938874840736389,
      0.9865735173225403,
      0.992026686668396,
      0.9814491271972656,
      0.9447422027587891,
      0.9261422157287598,
      0.9545619487762451,
      0.927759051322937,
      0.9553045034408569,
      0.9122567176818848,
      0.9314660429954529,
      0.8947819471359253,
      0.913002610206604,
      0.8827191591262817,
      0.888873815536499,
      0.892937421798706,
      0.9130089282989502,
      0.9227651357650757,
      0.9443529844284058,
      0.9410014152526855,
      0.9778022170066833,
      0.9729846119880676,
      0.9896531701087952,
      0.9895570874214172,
      0.9962125420570374,
      0.9971325397491455
    ],
    [
      0.7826105952262878,
      0.8313308358192444,
      0.8337907195091248,
      0.8738341331481934,
      0.8695701360702515,
      0.8230355978012085,
      0.8230942487716675,
      0.8650647401809692,
      0.8382042646408081,
      0.7993505001068115,
      0.8199069499969482,
      0.8517714738845825,
      0.7998672127723694,
      0.7676709294319153,
      0.8128354549407959,
      0.824815034866333,
      0.7671858668327332,
      0.7658246755599976,
      0.8125558495521545,
      0.7905899286270142,
      0.7611875534057617,
      0.801350474357605,
      0.8200685977935791,
      0.7699694633483887,
      0.7786847352981567,
      0.8095144033432007,
      0.7854571342468262,
      0.7636261582374573,
      0.7853729724884033,
      0.7888891100883484,
      0.7526978254318237,
      0.7447255849838257,
      0.7468657493591309,
      0.7298686504364014,
      0.6635440587997437,
      0.6429838538169861,
      0.6850550174713135,
      0.6376935243606567,
      0.5599949955940247,
      0.5820861458778381,
      0.5987777709960938,
      0.5890904068946838,
      0.558803379535675,
      0.5404547452926636,
      0.5584415197372437,
      0.6527650952339172,
      0.6564890146255493,
      0.5852451324462891,
      0.6595283150672913,
      0.7340124249458313,
      0.6819095611572266,
      0.6720473766326904,
      0.7487323880195618,
      0.7595964670181274,
      0.6825488805770874,
      0.7116132378578186,
      0.7909526228904724,
      0.7517953515052795,
      0.7217044234275818,
      0.7695111036300659,
      0.7957658767700195,
      0.7361241579055786,
      0.74384605884552,
      0.8011607527732849,
      0.7726218700408936,
      0.7280256748199463,
      0.7746532559394836,
      0.8022825121879578,
      0.7394601106643677,
      0.7284237742424011,
      0.7930238842964172,
      0.772795557975769,
      0.719417154788971,
      0.7432876825332642,
      0.7678301334381104,
      0.9875721335411072,
      0.9791603088378906,
      0.9618630409240723,
      0.9778488874435425,
      0.9863865375518799,
      0.9978427886962891,
      0.9991618394851685,
      0.9994761347770691,
      0.999241828918457,
      0.997760534286499,
      0.996425449848175,
      0.9984107613563538,
      0.9988383650779724,
      0.9995942115783691,
      0.9996460676193237,
      0.9996615052223206,
      0.99977707862854,
      0.9998521208763123,
      0.9999159574508667,
      0.9999022483825684,
      0.9998403191566467,
      0.9995957016944885,
      0.9995195269584656,
      0.9988543391227722,
      0.9991212487220764,
      0.9964033365249634,
      0.9976423978805542,
      0.9977312088012695,
      0.9989418387413025,
      0.9986979365348816,
      0.9970179200172424,
      0.9870061278343201,
      0.9338304996490479,
      0.9212754964828491,
      0.8463692665100098,
      0.870394766330719,
      0.9188945293426514,
      0.9033519625663757,
      0.9393306970596313,
      0.9218559861183167,
      0.9554259777069092,
      0.9198862314224243,
      0.91827791929245,
      0.8475930094718933,
      0.8117077350616455,
      0.8909645676612854,
      0.9057020545005798,
      0.975838840007782,
      0.9733521938323975,
      0.9175510406494141,
      0.922951340675354,
      0.8733400106430054,
      0.847802460193634,
      0.9225503206253052,
      0.9403653144836426,
      0.9522602558135986,
      0.9098440408706665,
      0.9524044990539551,
      0.9183167219161987,
      0.8929251432418823,
      0.9448673725128174,
      0.9525939226150513,
      0.9835054874420166,
      0.9960088729858398,
      0.9977226257324219,
      0.9978255033493042,
      0.9994212985038757,
      0.9997279644012451,
      0.9993714094161987,
      0.9991601705551147,
      0.998938262462616,
      0.9995019435882568,
      0.9989873766899109,
      0.999589204788208,
      0.9997092485427856,
      0.9989587664604187,
      0.9990609288215637,
      0.9996620416641235,
      0.9993988275527954,
      0.9994907379150391,
      0.9989190697669983,
      0.999569296836853,
      0.999620258808136,
      0.9998409748077393,
      0.99984210729599,
      0.9998698830604553,
      0.999834418296814,
      0.9996839761734009,
      0.9994096159934998,
      0.996546745300293,
      0.9897000193595886,
      0.9940855503082275,
      0.9854196906089783,
      0.950053870677948,
      0.9308730363845825,
      0.9595128297805786,
      0.9331778287887573,
      0.9613412618637085,
      0.9214765429496765,
      0.9402714967727661,
      0.9049462080001831,
      0.9197251796722412,
      0.890916109085083,
      0.8983513712882996,
      0.9040873050689697,
      0.9236949682235718,
      0.9310065507888794,
      0.9518502354621887,
      0.9465905427932739,
      0.9814185500144958,
      0.9782859683036804,
      0.9925909042358398,
      0.9931338429450989,
      0.9979404807090759,
      0.998256504535675
    ],
    [
      0.7988981604576111,
      0.8460527062416077,
      0.8463068604469299,
      0.8850947618484497,
      0.8820750713348389,
      0.8338522911071777,
      0.8327443599700928,
      0.8756589889526367,
      0.846503734588623,
      0.8084863424301147,
      0.8282349705696106,
      0.8589082956314087,
      0.8094264268875122,
      0.7778422236442566,
      0.8219516277313232,
      0.8315581679344177,
      0.7774776816368103,
      0.7802802324295044,
      0.8214420080184937,
      0.7989462614059448,
      0.7727769613265991,
      0.8161964416503906,
      0.8305748701095581,
      0.7819592952728271,
      0.7960802316665649,
      0.8291446566581726,
      0.7994621992111206,
      0.7758687734603882,
      0.8037161827087402,
      0.8082243204116821,
      0.7678202390670776,
      0.7635403871536255,
      0.7700987458229065,
      0.7496230602264404,
      0.6934691071510315,
      0.6727216243743896,
      0.7081239223480225,
      0.6627423763275146,
      0.5827311277389526,
      0.6045304536819458,
      0.6219556331634521,
      0.604235827922821,
      0.565535843372345,
      0.5640032887458801,
      0.5849312543869019,
      0.6768849492073059,
      0.6764155626296997,
      0.6132314205169678,
      0.678984522819519,
      0.7491151690483093,
      0.6936625242233276,
      0.6846678256988525,
      0.760559618473053,
      0.7675261497497559,
      0.6926679611206055,
      0.7203565239906311,
      0.8003095984458923,
      0.7595251798629761,
      0.7297106385231018,
      0.7784362435340881,
      0.8039706349372864,
      0.7452603578567505,
      0.7536787986755371,
      0.8088293671607971,
      0.7798700928688049,
      0.735994815826416,
      0.7824875116348267,
      0.8095857501029968,
      0.7457483410835266,
      0.734705924987793,
      0.7992202639579773,
      0.7796139717102051,
      0.7218807935714722,
      0.7475203275680542,
      0.7710251808166504,
      0.9893637299537659,
      0.9824159741401672,
      0.9665603637695312,
      0.9809650182723999,
      0.988778829574585,
      0.9983688592910767,
      0.9993842244148254,
      0.9995908737182617,
      0.9994557499885559,
      0.9985848069190979,
      0.9980438947677612,
      0.9990687966346741,
      0.9992782473564148,
      0.9997217655181885,
      0.9997388124465942,
      0.999738872051239,
      0.9998134970664978,
      0.9998735189437866,
      0.9999263882637024,
      0.9999175667762756,
      0.9998615384101868,
      0.9996554851531982,
      0.9995761513710022,
      0.9988380670547485,
      0.9992628693580627,
      0.9970875382423401,
      0.9980714917182922,
      0.9979274868965149,
      0.999017596244812,
      0.9987833499908447,
      0.9970609545707703,
      0.9873741269111633,
      0.9360058307647705,
      0.9238375425338745,
      0.8527892827987671,
      0.8781383037567139,
      0.9245643615722656,
      0.9104285836219788,
      0.946010947227478,
      0.9278572201728821,
      0.9596841931343079,
      0.9249985218048096,
      0.9239088296890259,
      0.8543704748153687,
      0.8190895318984985,
      0.8940411806106567,
      0.9105930924415588,
      0.9779536724090576,
      0.9750751256942749,
      0.9220474362373352,
      0.927971601486206,
      0.87823486328125,
      0.8532169461250305,
      0.9246001839637756,
      0.9428610801696777,
      0.9546482563018799,
      0.9132789373397827,
      0.9554415345191956,
      0.9220647811889648,
      0.8964343070983887,
      0.9477413892745972,
      0.9551135897636414,
      0.9863258600234985,
      0.996796190738678,
      0.9980387687683105,
      0.9981426000595093,
      0.9994916915893555,
      0.9997691512107849,
      0.9994474649429321,
      0.9992490410804749,
      0.9990409016609192,
      0.9995390176773071,
      0.9990459084510803,
      0.9996050596237183,
      0.9997293949127197,
      0.9990521669387817,
      0.999148428440094,
      0.999691367149353,
      0.9995157122612,
      0.9995828866958618,
      0.9990699291229248,
      0.9996301531791687,
      0.9996696710586548,
      0.9998640418052673,
      0.9998707175254822,
      0.9998857378959656,
      0.9998574256896973,
      0.9997528791427612,
      0.9996119737625122,
      0.9981736540794373,
      0.9923938512802124,
      0.9959849119186401,
      0.9892123937606812,
      0.9558645486831665,
      0.9363622665405273,
      0.9636481404304504,
      0.9391278028488159,
      0.9662021398544312,
      0.9301248788833618,
      0.948561429977417,
      0.9141340851783752,
      0.9267106056213379,
      0.9003533720970154,
      0.908582329750061,
      0.912666916847229,
      0.9331703782081604,
      0.94044029712677,
      0.9585137367248535,
      0.9528992176055908,
      0.9844276905059814,
      0.9827960729598999,
      0.9950994253158569,
      0.9961828589439392,
      0.9989450573921204,
      0.9989231824874878
    ],
    [
      0.827979326248169,
      0.8685873746871948,
      0.8648607134819031,
      0.9006751775741577,
      0.8970809578895569,
      0.8491619825363159,
      0.8469303250312805,
      0.8890916109085083,
      0.85683274269104,
      0.8193387985229492,
      0.8378958702087402,
      0.8668553829193115,
      0.8177618384361267,
      0.7866735458374023,
      0.8308942914009094,
      0.8378388285636902,
      0.7859787940979004,
      0.790338933467865,
      0.8287491798400879,
      0.8052843809127808,
      0.780779242515564,
      0.8281549215316772,
      0.839445948600769,
      0.7941995859146118,
      0.8124144077301025,
      0.8453494310379028,
      0.8133000731468201,
      0.7917697429656982,
      0.8241515159606934,
      0.8287426829338074,
      0.7856463193893433,
      0.7857996225357056,
      0.8005881905555725,
      0.7772500514984131,
      0.7357690334320068,
      0.7265583276748657,
      0.75328129529953,
      0.7336620092391968,
      0.6729497909545898,
      0.6841763257980347,
      0.682889997959137,
      0.6477882862091064,
      0.5646612048149109,
      0.6436052918434143,
      0.6489784121513367,
      0.7133864164352417,
      0.7173652648925781,
      0.666366457939148,
      0.7168141603469849,
      0.7748979330062866,
      0.7181145548820496,
      0.7077208161354065,
      0.7830349206924438,
      0.7809147834777832,
      0.7112492322921753,
      0.7371160387992859,
      0.8136090636253357,
      0.7689398527145386,
      0.7399038076400757,
      0.7902904152870178,
      0.8132750391960144,
      0.7549809217453003,
      0.7651921510696411,
      0.814670979976654,
      0.7875890135765076,
      0.7443191409111023,
      0.7903727293014526,
      0.816602349281311,
      0.7563398480415344,
      0.7413337230682373,
      0.8074235320091248,
      0.7876802682876587,
      0.7297291159629822,
      0.7464751601219177,
      0.7755464315414429,
      0.9908317923545837,
      0.986635148525238,
      0.9713481664657593,
      0.9825109243392944,
      0.9907110929489136,
      0.9987858533859253,
      0.9995388388633728,
      0.9996719360351562,
      0.9995813369750977,
      0.9990077614784241,
      0.998704195022583,
      0.9994037747383118,
      0.9995049834251404,
      0.9997917413711548,
      0.9997890591621399,
      0.9997791051864624,
      0.9998344779014587,
      0.9998872876167297,
      0.999934196472168,
      0.9999288320541382,
      0.9998802542686462,
      0.9997129440307617,
      0.9996598958969116,
      0.999130368232727,
      0.9994835257530212,
      0.9977848529815674,
      0.9985029697418213,
      0.9982227683067322,
      0.9991448521614075,
      0.9989240765571594,
      0.9971801042556763,
      0.9878472089767456,
      0.9406001567840576,
      0.930781364440918,
      0.865099310874939,
      0.8913782835006714,
      0.9336657524108887,
      0.9215261936187744,
      0.9545726776123047,
      0.9346951842308044,
      0.9636396169662476,
      0.9296602010726929,
      0.9280542731285095,
      0.8603798151016235,
      0.8257136344909668,
      0.8986338376998901,
      0.9155690670013428,
      0.9798291921615601,
      0.9780203700065613,
      0.928882896900177,
      0.9371017217636108,
      0.8871910572052002,
      0.8622324466705322,
      0.9310047626495361,
      0.9480224847793579,
      0.9597622156143188,
      0.920127272605896,
      0.9598527550697327,
      0.9283546805381775,
      0.9023815393447876,
      0.950742244720459,
      0.9581470489501953,
      0.9893525242805481,
      0.9974833130836487,
      0.9983831644058228,
      0.9985253214836121,
      0.9995833039283752,
      0.9998143315315247,
      0.9995428919792175,
      0.9993823170661926,
      0.9991952776908875,
      0.9996101260185242,
      0.9991493821144104,
      0.9996527433395386,
      0.9997720122337341,
      0.9992131590843201,
      0.9993237853050232,
      0.9997352361679077,
      0.999645471572876,
      0.9996936917304993,
      0.9992632269859314,
      0.999713659286499,
      0.9997317790985107,
      0.9998882412910461,
      0.999896764755249,
      0.9999003410339355,
      0.9998733997344971,
      0.9997962713241577,
      0.9996985197067261,
      0.9987294673919678,
      0.9938367605209351,
      0.9971860647201538,
      0.9919074177742004,
      0.9605386853218079,
      0.940900981426239,
      0.9670287370681763,
      0.9439972639083862,
      0.9701647758483887,
      0.9380524158477783,
      0.9564639329910278,
      0.9249973297119141,
      0.937261700630188,
      0.912234902381897,
      0.9199365377426147,
      0.9245844483375549,
      0.9416531324386597,
      0.9468753337860107,
      0.9620728492736816,
      0.9580504894256592,
      0.9867430925369263,
      0.9861243963241577,
      0.9969581365585327,
      0.99817955493927,
      0.9993616342544556,
      0.999247133731842
    ],
    [
      0.8504804372787476,
      0.8890709280967712,
      0.8804210424423218,
      0.9132430553436279,
      0.9084094762802124,
      0.8616570234298706,
      0.857930064201355,
      0.8986907601356506,
      0.8652616143226624,
      0.8283444046974182,
      0.8450508713722229,
      0.8730469942092896,
      0.8248845934867859,
      0.7943986654281616,
      0.8373356461524963,
      0.8437879085540771,
      0.7930295467376709,
      0.7980139255523682,
      0.8334300518035889,
      0.810880720615387,
      0.788229763507843,
      0.836780309677124,
      0.8466331958770752,
      0.8032044768333435,
      0.8253037929534912,
      0.8565731048583984,
      0.8238970041275024,
      0.8053542971611023,
      0.8389672040939331,
      0.8430147171020508,
      0.8013259768486023,
      0.8038910627365112,
      0.8210631608963013,
      0.7939310073852539,
      0.7581297755241394,
      0.7534235715866089,
      0.7787339091300964,
      0.7649861574172974,
      0.7272844910621643,
      0.731721043586731,
      0.726332426071167,
      0.7035571932792664,
      0.6152914762496948,
      0.7053336501121521,
      0.6831099390983582,
      0.7359573841094971,
      0.7460427284240723,
      0.6918532848358154,
      0.7337119579315186,
      0.7916812896728516,
      0.7383624911308289,
      0.7231140732765198,
      0.7965722680091858,
      0.7944660782814026,
      0.7304114103317261,
      0.7500784397125244,
      0.8235223293304443,
      0.778672993183136,
      0.7482141256332397,
      0.7996980547904968,
      0.8217467069625854,
      0.7642241716384888,
      0.7735127806663513,
      0.8215933442115784,
      0.7935730814933777,
      0.7520872354507446,
      0.7983767986297607,
      0.8227906227111816,
      0.764365553855896,
      0.7486697435379028,
      0.8131769895553589,
      0.7953027486801147,
      0.7378072142601013,
      0.7523117661476135,
      0.7795464396476746,
      0.992788553237915,
      0.9917198419570923,
      0.9766610860824585,
      0.9851536750793457,
      0.9923948645591736,
      0.9990829229354858,
      0.9996383786201477,
      0.9997237920761108,
      0.9996645450592041,
      0.9992550015449524,
      0.9990517497062683,
      0.9995880126953125,
      0.9996268153190613,
      0.999829888343811,
      0.9998158812522888,
      0.9997997879981995,
      0.9998461604118347,
      0.9998944997787476,
      0.9999386072158813,
      0.9999361634254456,
      0.9998947978019714,
      0.999775230884552,
      0.9997511506080627,
      0.9994561672210693,
      0.9996483325958252,
      0.9983655214309692,
      0.9988863468170166,
      0.9985458254814148,
      0.9993035793304443,
      0.9990870356559753,
      0.9973831176757812,
      0.9890615940093994,
      0.9445016384124756,
      0.9365261793136597,
      0.8752702474594116,
      0.9020031094551086,
      0.9416600465774536,
      0.9303582310676575,
      0.960925817489624,
      0.9405430555343628,
      0.9673198461532593,
      0.9337127804756165,
      0.9317587614059448,
      0.8662390112876892,
      0.8325124979019165,
      0.9024855494499207,
      0.9193366169929504,
      0.9813472032546997,
      0.9801684617996216,
      0.934360146522522,
      0.9437355995178223,
      0.8958651423454285,
      0.8712242841720581,
      0.93583083152771,
      0.9515909552574158,
      0.9628286361694336,
      0.9251804351806641,
      0.9620665907859802,
      0.9306082725524902,
      0.9067284464836121,
      0.9524588584899902,
      0.9601656198501587,
      0.9908495545387268,
      0.9978379607200623,
      0.9985789656639099,
      0.9987285733222961,
      0.9996331334114075,
      0.9998394846916199,
      0.9995986819267273,
      0.9994641542434692,
      0.9993206858634949,
      0.9996741414070129,
      0.9992756247520447,
      0.9997075200080872,
      0.9998162984848022,
      0.9993732571601868,
      0.999483048915863,
      0.9997815489768982,
      0.9997468590736389,
      0.9997838735580444,
      0.9994339346885681,
      0.9997841715812683,
      0.9997780323028564,
      0.9999063014984131,
      0.9999126195907593,
      0.9999091625213623,
      0.9998833537101746,
      0.999824047088623,
      0.9997531175613403,
      0.9990556240081787,
      0.9948638677597046,
      0.9978866577148438,
      0.9940680861473083,
      0.964483380317688,
      0.9457590579986572,
      0.9703368544578552,
      0.9483159780502319,
      0.9739782810211182,
      0.9448308348655701,
      0.9625270366668701,
      0.9331878423690796,
      0.9447861313819885,
      0.9207505583763123,
      0.9284477829933167,
      0.932939887046814,
      0.9486535787582397,
      0.9539470672607422,
      0.9665513038635254,
      0.9626518487930298,
      0.9888079166412354,
      0.9892223477363586,
      0.9982942342758179,
      0.9990151524543762,
      0.9995444416999817,
      0.9994080662727356
    ],
    [
      0.8721539974212646,
      0.9085025787353516,
      0.8931160569190979,
      0.9236602783203125,
      0.917962372303009,
      0.8717544674873352,
      0.8665140867233276,
      0.9066509008407593,
      0.8733816742897034,
      0.8358275294303894,
      0.8508584499359131,
      0.878861129283905,
      0.8312217593193054,
      0.8011334538459778,
      0.8427978754043579,
      0.8485153317451477,
      0.7994282245635986,
      0.8041858673095703,
      0.8390331268310547,
      0.8164303302764893,
      0.7954807281494141,
      0.8436853289604187,
      0.8526977896690369,
      0.8107126951217651,
      0.8347345590591431,
      0.8640803098678589,
      0.8321049213409424,
      0.815478503704071,
      0.8497347831726074,
      0.8523208498954773,
      0.8114942312240601,
      0.8150964975357056,
      0.8343157172203064,
      0.8043289184570312,
      0.7691000699996948,
      0.7650383710861206,
      0.7907639741897583,
      0.7735576033592224,
      0.744817316532135,
      0.7519999742507935,
      0.7436153292655945,
      0.7240380644798279,
      0.6371211409568787,
      0.7251760959625244,
      0.6965406537055969,
      0.7504489421844482,
      0.7597365975379944,
      0.7054727077484131,
      0.744333028793335,
      0.8021761178970337,
      0.7493367791175842,
      0.7342231273651123,
      0.8061738610267639,
      0.806665301322937,
      0.7437776327133179,
      0.7609388828277588,
      0.8323191404342651,
      0.7877175807952881,
      0.7563052177429199,
      0.8080571889877319,
      0.8292554020881653,
      0.772382378578186,
      0.7815856337547302,
      0.8281580209732056,
      0.8000711798667908,
      0.7602661848068237,
      0.8054446578025818,
      0.8284760117530823,
      0.7705281972885132,
      0.7561745643615723,
      0.819484293460846,
      0.801520824432373,
      0.745986819267273,
      0.7600487470626831,
      0.7848699688911438,
      0.9937981367111206,
      0.9932167530059814,
      0.9799689054489136,
      0.9879932999610901,
      0.9936710000038147,
      0.9992696642875671,
      0.9997058510780334,
      0.9997639060020447,
      0.9997183680534363,
      0.9994263052940369,
      0.9992882609367371,
      0.9996803998947144,
      0.9997043013572693,
      0.9998571872711182,
      0.9998359084129333,
      0.9998193383216858,
      0.9998568296432495,
      0.9999010562896729,
      0.9999424815177917,
      0.9999431371688843,
      0.999906599521637,
      0.9998185634613037,
      0.99980229139328,
      0.9995700716972351,
      0.9997386932373047,
      0.9987291693687439,
      0.9991145133972168,
      0.998716413974762,
      0.9993902444839478,
      0.9991956353187561,
      0.9976282715797424,
      0.9900209903717041,
      0.9477758407592773,
      0.9404580593109131,
      0.88216233253479,
      0.9094945192337036,
      0.9476712942123413,
      0.9366275072097778,
      0.9655598402023315,
      0.9455322027206421,
      0.9708340764045715,
      0.9378149509429932,
      0.9354647397994995,
      0.8720059394836426,
      0.8383534550666809,
      0.906671941280365,
      0.9235394597053528,
      0.9832285046577454,
      0.9820617437362671,
      0.9392541646957397,
      0.9492685794830322,
      0.9025775194168091,
      0.8781750202178955,
      0.939858615398407,
      0.954890251159668,
      0.966028094291687,
      0.9303820133209229,
      0.9650337100028992,
      0.933488130569458,
      0.9111528992652893,
      0.9558123350143433,
      0.9639684557914734,
      0.9928169250488281,
      0.9982892870903015,
      0.9987930655479431,
      0.9989336729049683,
      0.9996832609176636,
      0.9998640418052673,
      0.9996554851531982,
      0.9995355606079102,
      0.9994223117828369,
      0.9997220039367676,
      0.9993860721588135,
      0.9997466802597046,
      0.9998435974121094,
      0.9994775056838989,
      0.9995811581611633,
      0.9998120665550232,
      0.99980628490448,
      0.9998331665992737,
      0.9995426535606384,
      0.9998289942741394,
      0.9998128414154053,
      0.9999194145202637,
      0.9999268651008606,
      0.9999178051948547,
      0.9998931884765625,
      0.9998507499694824,
      0.9998013973236084,
      0.9993295073509216,
      0.99662184715271,
      0.9986146092414856,
      0.9960143566131592,
      0.9692559242248535,
      0.9504395723342896,
      0.9734012484550476,
      0.9523521065711975,
      0.9772332310676575,
      0.9517959356307983,
      0.9673238396644592,
      0.9395973682403564,
      0.9508329629898071,
      0.9271275997161865,
      0.9347542524337769,
      0.9397996068000793,
      0.9550227522850037,
      0.9603931903839111,
      0.9701367616653442,
      0.9660725593566895,
      0.9903796315193176,
      0.9917525053024292,
      0.998929500579834,
      0.999366044998169,
      0.9996610283851624,
      0.9995079040527344
    ],
    [
      0.8840040564537048,
      0.9191449284553528,
      0.900512158870697,
      0.9295051097869873,
      0.924257755279541,
      0.8786852955818176,
      0.872507631778717,
      0.9119033813476562,
      0.879671037197113,
      0.841465413570404,
      0.8564314842224121,
      0.8836085200309753,
      0.8361266851425171,
      0.8069360256195068,
      0.8483339548110962,
      0.8528056144714355,
      0.8043727874755859,
      0.8086471557617188,
      0.8438901901245117,
      0.8216410875320435,
      0.8017039895057678,
      0.8491978645324707,
      0.8581981062889099,
      0.8173369765281677,
      0.8421295881271362,
      0.8699197769165039,
      0.8391784429550171,
      0.8232942819595337,
      0.8576716184616089,
      0.8607844114303589,
      0.8206501603126526,
      0.8264158368110657,
      0.8458024263381958,
      0.8158779144287109,
      0.7831122875213623,
      0.7808237671852112,
      0.8054811358451843,
      0.7891848087310791,
      0.7739309072494507,
      0.7751733660697937,
      0.7711538672447205,
      0.7577728033065796,
      0.6674559712409973,
      0.749004602432251,
      0.7260684967041016,
      0.7686889171600342,
      0.7759100198745728,
      0.7259145975112915,
      0.7599158883094788,
      0.8138908743858337,
      0.7620009183883667,
      0.7460760474205017,
      0.8173077702522278,
      0.8164374828338623,
      0.7553397417068481,
      0.7710756659507751,
      0.8400006294250488,
      0.7956042289733887,
      0.7639371752738953,
      0.8155742883682251,
      0.8346885442733765,
      0.7778663635253906,
      0.7889411449432373,
      0.8329732418060303,
      0.8050028681755066,
      0.7659482955932617,
      0.8105313777923584,
      0.8322849869728088,
      0.7748056054115295,
      0.7615541219711304,
      0.8232746124267578,
      0.805152416229248,
      0.7489811778068542,
      0.764671802520752,
      0.7891740798950195,
      0.9945371747016907,
      0.9941999912261963,
      0.982009768486023,
      0.9883338212966919,
      0.9944458603858948,
      0.9993829727172852,
      0.9997472167015076,
      0.9997880458831787,
      0.9997510313987732,
      0.9995144605636597,
      0.9994110465049744,
      0.9997287392616272,
      0.999740719795227,
      0.9998739957809448,
      0.9998400211334229,
      0.999832272529602,
      0.9998632669448853,
      0.999904990196228,
      0.9999451637268066,
      0.9999476075172424,
      0.9999150633811951,
      0.9998466968536377,
      0.9998363256454468,
      0.9996621012687683,
      0.9997945427894592,
      0.9989756345748901,
      0.999296247959137,
      0.9990062713623047,
      0.9994972944259644,
      0.9993299841880798,
      0.998087465763092,
      0.9914782047271729,
      0.9533853530883789,
      0.9467378854751587,
      0.8901931643486023,
      0.917098343372345,
      0.9534960985183716,
      0.9418798089027405,
      0.9688908457756042,
      0.9494277238845825,
      0.9734123945236206,
      0.9410737752914429,
      0.939081609249115,
      0.8767251968383789,
      0.8434275984764099,
      0.9109874963760376,
      0.9275190830230713,
      0.9851220846176147,
      0.9837222695350647,
      0.9430930614471436,
      0.9540731906890869,
      0.9089389443397522,
      0.8856702446937561,
      0.9460533857345581,
      0.9588221311569214,
      0.9702565670013428,
      0.9349679946899414,
      0.9681607484817505,
      0.9400112628936768,
      0.9158053994178772,
      0.9597907066345215,
      0.9685993790626526,
      0.9945535659790039,
      0.9987132549285889,
      0.9990728497505188,
      0.9991454482078552,
      0.9997344017028809,
      0.9998863339424133,
      0.9997247457504272,
      0.9996033310890198,
      0.9995251893997192,
      0.999767541885376,
      0.9995283484458923,
      0.9997889399528503,
      0.9998707175254822,
      0.9996128082275391,
      0.9996784329414368,
      0.999840259552002,
      0.9998544454574585,
      0.9998685717582703,
      0.9996274709701538,
      0.9998634457588196,
      0.9998496770858765,
      0.9999310374259949,
      0.9999383687973022,
      0.9999254941940308,
      0.9999003410339355,
      0.9998722672462463,
      0.9998472332954407,
      0.9995224475860596,
      0.9980188608169556,
      0.9991970658302307,
      0.997650146484375,
      0.9743217825889587,
      0.9542912244796753,
      0.9758079648017883,
      0.955068051815033,
      0.9793974757194519,
      0.9565284252166748,
      0.9706473350524902,
      0.9451597332954407,
      0.9559628963470459,
      0.9330441355705261,
      0.9399235844612122,
      0.9446122646331787,
      0.9589616060256958,
      0.9640904664993286,
      0.9723290205001831,
      0.9682399034500122,
      0.9916338324546814,
      0.9934225678443909,
      0.9992466568946838,
      0.9995105266571045,
      0.9997237920761108,
      0.9995599389076233
    ],
    [
      0.8907970190048218,
      0.9271097183227539,
      0.9059777855873108,
      0.9336996078491211,
      0.9294747114181519,
      0.8843882083892822,
      0.8769904375076294,
      0.9160385131835938,
      0.8856120109558105,
      0.8461068868637085,
      0.8610873222351074,
      0.887711763381958,
      0.8405002355575562,
      0.8124738931655884,
      0.8533361554145813,
      0.8567618131637573,
      0.8097055554389954,
      0.81302410364151,
      0.8479672074317932,
      0.826358437538147,
      0.8072836995124817,
      0.8540371656417847,
      0.8628201484680176,
      0.823518693447113,
      0.8492387533187866,
      0.8748958110809326,
      0.8453338146209717,
      0.8296303749084473,
      0.8650177717208862,
      0.8668990135192871,
      0.8276199102401733,
      0.8349126577377319,
      0.853762686252594,
      0.824506402015686,
      0.7927963733673096,
      0.791277289390564,
      0.8137209415435791,
      0.798729658126831,
      0.7904800772666931,
      0.789366602897644,
      0.7844032049179077,
      0.7781933546066284,
      0.6789313554763794,
      0.7648681998252869,
      0.7488076686859131,
      0.7843533754348755,
      0.7867934107780457,
      0.7444652318954468,
      0.7739198803901672,
      0.8247358202934265,
      0.7735753059387207,
      0.7569843530654907,
      0.8273261785507202,
      0.8256698250770569,
      0.766770601272583,
      0.7819543480873108,
      0.8472315073013306,
      0.8024922609329224,
      0.7714276313781738,
      0.8224289417266846,
      0.8399559259414673,
      0.7827150821685791,
      0.7965884804725647,
      0.8381192088127136,
      0.810177206993103,
      0.7722827196121216,
      0.8131226301193237,
      0.8362842798233032,
      0.7797240018844604,
      0.7674666047096252,
      0.8270392417907715,
      0.808509349822998,
      0.7532239556312561,
      0.7704947590827942,
      0.7951500415802002,
      0.9944986701011658,
      0.9922497868537903,
      0.9823579788208008,
      0.9888697862625122,
      0.9952710270881653,
      0.9994718432426453,
      0.9997794032096863,
      0.99981290102005,
      0.9997798800468445,
      0.9995993971824646,
      0.9995169639587402,
      0.9997670650482178,
      0.9997751116752625,
      0.9998842477798462,
      0.9998444318771362,
      0.9998371601104736,
      0.9998654127120972,
      0.9999068975448608,
      0.9999470710754395,
      0.9999510049819946,
      0.9999256134033203,
      0.9998724460601807,
      0.9998640418052673,
      0.999739408493042,
      0.9998360276222229,
      0.9991592764854431,
      0.9994254112243652,
      0.9992329478263855,
      0.9995752573013306,
      0.9994356036186218,
      0.9984853267669678,
      0.9927022457122803,
      0.957608699798584,
      0.9527647495269775,
      0.8967652320861816,
      0.9227651357650757,
      0.9582409858703613,
      0.9475361108779907,
      0.9722755551338196,
      0.9542782306671143,
      0.976438045501709,
      0.9458712339401245,
      0.9436100721359253,
      0.8816528916358948,
      0.8502417802810669,
      0.9156728982925415,
      0.9319724440574646,
      0.9871659278869629,
      0.9857056140899658,
      0.9476252794265747,
      0.9592850804328918,
      0.9153238534927368,
      0.8927305936813354,
      0.9523411393165588,
      0.9633617401123047,
      0.9750716686248779,
      0.9413023591041565,
      0.9725394248962402,
      0.9468295574188232,
      0.9223549365997314,
      0.9649022817611694,
      0.9738096594810486,
      0.9960336685180664,
      0.9990498423576355,
      0.9993062615394592,
      0.9993309378623962,
      0.9997813105583191,
      0.9999052286148071,
      0.9997833371162415,
      0.9996693134307861,
      0.999640166759491,
      0.9998126029968262,
      0.9996563196182251,
      0.9998266100883484,
      0.999893844127655,
      0.9997087717056274,
      0.9997491240501404,
      0.999863862991333,
      0.9998843669891357,
      0.999893069267273,
      0.9996959567070007,
      0.9998913407325745,
      0.9998832941055298,
      0.9999418258666992,
      0.9999474287033081,
      0.9999316334724426,
      0.999904453754425,
      0.9998873472213745,
      0.9998685121536255,
      0.9996309876441956,
      0.998824954032898,
      0.9994587302207947,
      0.9985952973365784,
      0.9781333208084106,
      0.9582575559616089,
      0.9784354567527771,
      0.9584881067276001,
      0.9814171195030212,
      0.9610629677772522,
      0.9737181663513184,
      0.9504810571670532,
      0.9600417613983154,
      0.9374437928199768,
      0.9437358379364014,
      0.948066771030426,
      0.9611635804176331,
      0.966982364654541,
      0.9744454622268677,
      0.9708147644996643,
      0.9931018352508545,
      0.9949892163276672,
      0.9994732141494751,
      0.9996173977851868,
      0.9997802972793579,
      0.9995878338813782
    ],
    [
      0.8980076313018799,
      0.9338767528533936,
      0.909890353679657,
      0.9364420175552368,
      0.9328184723854065,
      0.8896328806877136,
      0.8803278803825378,
      0.9190309047698975,
      0.8909503817558289,
      0.8506778478622437,
      0.8651864528656006,
      0.8921749591827393,
      0.8458535075187683,
      0.8180945515632629,
      0.8586872220039368,
      0.8615186810493469,
      0.8152702450752258,
      0.8182185888290405,
      0.8541568517684937,
      0.8325608372688293,
      0.8135548830032349,
      0.8597029447555542,
      0.8676357269287109,
      0.8293012976646423,
      0.8561463356018066,
      0.8797852993011475,
      0.849632978439331,
      0.8332375288009644,
      0.8707679510116577,
      0.871533989906311,
      0.8313273191452026,
      0.8396376371383667,
      0.8576523661613464,
      0.8281618356704712,
      0.792861819267273,
      0.7900789380073547,
      0.8117586374282837,
      0.7939624786376953,
      0.7787704467773438,
      0.7837259769439697,
      0.7708879709243774,
      0.7710771560668945,
      0.6780601739883423,
      0.7659536600112915,
      0.7562539577484131,
      0.788216769695282,
      0.7913297414779663,
      0.7524663805961609,
      0.7819441556930542,
      0.8302814960479736,
      0.7832418084144592,
      0.765662670135498,
      0.8341094851493835,
      0.8316326141357422,
      0.7725217342376709,
      0.7928907871246338,
      0.8532946109771729,
      0.8084397315979004,
      0.7798558473587036,
      0.829129695892334,
      0.8451153039932251,
      0.7879719138145447,
      0.8041791915893555,
      0.8436160087585449,
      0.8165801167488098,
      0.7804863452911377,
      0.8183394074440002,
      0.8411186933517456,
      0.785590648651123,
      0.7749664187431335,
      0.8312567472457886,
      0.8120205402374268,
      0.7574610710144043,
      0.7778632640838623,
      0.7994916439056396,
      0.994966447353363,
      0.9931915998458862,
      0.9838013052940369,
      0.9897249937057495,
      0.995713472366333,
      0.9995302557945251,
      0.9998021125793457,
      0.999826967716217,
      0.9998008608818054,
      0.9996441006660461,
      0.9995635747909546,
      0.999792754650116,
      0.9997940063476562,
      0.9998921155929565,
      0.9998500943183899,
      0.9998432397842407,
      0.999867856502533,
      0.9999082684516907,
      0.9999481439590454,
      0.9999533295631409,
      0.9999304413795471,
      0.999886691570282,
      0.9998814463615417,
      0.9997856020927429,
      0.9998606443405151,
      0.9992625713348389,
      0.9994927048683167,
      0.9993433356285095,
      0.9996041655540466,
      0.9994673132896423,
      0.998691976070404,
      0.9933325052261353,
      0.959270179271698,
      0.9544883370399475,
      0.8995760679244995,
      0.9252378940582275,
      0.9611302614212036,
      0.9506253004074097,
      0.9747177958488464,
      0.9582452178001404,
      0.9787499904632568,
      0.9497873783111572,
      0.9469345808029175,
      0.886082649230957,
      0.854539692401886,
      0.9198722243309021,
      0.9359869360923767,
      0.9889749884605408,
      0.9873167276382446,
      0.9513298273086548,
      0.9629213213920593,
      0.919515073299408,
      0.8962172269821167,
      0.9556095600128174,
      0.9668939709663391,
      0.9783991575241089,
      0.9470614194869995,
      0.9765543937683105,
      0.9535244107246399,
      0.9291915893554688,
      0.9695003032684326,
      0.9785540103912354,
      0.9971569180488586,
      0.9992844462394714,
      0.9994629621505737,
      0.9994627237319946,
      0.9998152852058411,
      0.9999189972877502,
      0.999822735786438,
      0.9997272491455078,
      0.9997091889381409,
      0.9998384714126587,
      0.9997162222862244,
      0.9998465776443481,
      0.9999058246612549,
      0.9997537136077881,
      0.9997826218605042,
      0.9998767971992493,
      0.9999012351036072,
      0.9999083876609802,
      0.9997442960739136,
      0.9999078512191772,
      0.9999037384986877,
      0.999949038028717,
      0.9999542236328125,
      0.9999364018440247,
      0.9999077320098877,
      0.9998995661735535,
      0.9998838901519775,
      0.9997019171714783,
      0.9992125034332275,
      0.9995962977409363,
      0.9990352988243103,
      0.9808177947998047,
      0.961214542388916,
      0.9802500009536743,
      0.9615395069122314,
      0.983074426651001,
      0.9641785621643066,
      0.9757751226425171,
      0.953947901725769,
      0.9623225331306458,
      0.9397733211517334,
      0.9460759162902832,
      0.9505034685134888,
      0.9632096290588379,
      0.9690158367156982,
      0.9763864278793335,
      0.9729187488555908,
      0.9939775466918945,
      0.9957529306411743,
      0.9995900392532349,
      0.999679446220398,
      0.9998025298118591,
      0.9996067881584167
    ],
    [
      0.9078773260116577,
      0.9416351318359375,
      0.9155031442642212,
      0.9412842392921448,
      0.9367081522941589,
      0.8949358463287354,
      0.8854489326477051,
      0.9229778051376343,
      0.8955618143081665,
      0.8559297919273376,
      0.8692238926887512,
      0.8958731293678284,
      0.849711537361145,
      0.822239875793457,
      0.8621213436126709,
      0.8644717931747437,
      0.8179658055305481,
      0.8211489319801331,
      0.8571157455444336,
      0.8348163962364197,
      0.8160188794136047,
      0.8624879121780396,
      0.8705711960792542,
      0.8331514596939087,
      0.8597427606582642,
      0.8827453255653381,
      0.8540272116661072,
      0.8384259343147278,
      0.8747391700744629,
      0.8762491345405579,
      0.8370205760002136,
      0.8469493389129639,
      0.8630539178848267,
      0.8354692459106445,
      0.8021918535232544,
      0.7990261912345886,
      0.8172792196273804,
      0.8004773855209351,
      0.7919485569000244,
      0.7931219339370728,
      0.7817879915237427,
      0.7813852429389954,
      0.6949679255485535,
      0.7810638546943665,
      0.7745282649993896,
      0.8012495040893555,
      0.8017458915710449,
      0.7710362076759338,
      0.7938156723976135,
      0.8382924795150757,
      0.7945343255996704,
      0.7765424847602844,
      0.8414604663848877,
      0.8381198048591614,
      0.7825686931610107,
      0.8001532554626465,
      0.8575010299682617,
      0.8130900859832764,
      0.7837648987770081,
      0.8333354592323303,
      0.8483028411865234,
      0.790668249130249,
      0.8082969188690186,
      0.8464881181716919,
      0.8192391395568848,
      0.7838448286056519,
      0.8209430575370789,
      0.843539834022522,
      0.7889950275421143,
      0.7796123027801514,
      0.8345798850059509,
      0.8155382871627808,
      0.7617945671081543,
      0.7826224565505981,
      0.8019788861274719,
      0.9951247572898865,
      0.9935038089752197,
      0.9845457673072815,
      0.9901940226554871,
      0.9959999322891235,
      0.9995664358139038,
      0.9998155832290649,
      0.9998350143432617,
      0.9998117685317993,
      0.9996703267097473,
      0.999599039554596,
      0.9998078942298889,
      0.9998063445091248,
      0.9998968243598938,
      0.9998530745506287,
      0.9998466372489929,
      0.9998685717582703,
      0.9999087452888489,
      0.9999487400054932,
      0.9999547600746155,
      0.9999338388442993,
      0.999895453453064,
      0.9998924136161804,
      0.9998118281364441,
      0.9998759627342224,
      0.9993407726287842,
      0.999548077583313,
      0.9994480013847351,
      0.9996532201766968,
      0.9995108246803284,
      0.9988383650779724,
      0.9939128756523132,
      0.9618198275566101,
      0.9576694369316101,
      0.9042167663574219,
      0.9285932183265686,
      0.9633952379226685,
      0.9532573223114014,
      0.9761509299278259,
      0.9601993560791016,
      0.9796081781387329,
      0.9512165784835815,
      0.9485315680503845,
      0.8890203237533569,
      0.8575185537338257,
      0.9220868349075317,
      0.937982439994812,
      0.9897005558013916,
      0.9881538152694702,
      0.9540622234344482,
      0.9654155969619751,
      0.9233375787734985,
      0.9012312889099121,
      0.958970844745636,
      0.9702767133712769,
      0.9810247421264648,
      0.9507073163986206,
      0.9800326228141785,
      0.9579633474349976,
      0.9329308271408081,
      0.971878707408905,
      0.9800756573677063,
      0.9974917769432068,
      0.9993876814842224,
      0.9995480179786682,
      0.999541163444519,
      0.9998366236686707,
      0.9999266266822815,
      0.9998457431793213,
      0.9997658729553223,
      0.9997530579566956,
      0.9998565912246704,
      0.9997612833976746,
      0.99986332654953,
      0.9999164938926697,
      0.9997920393943787,
      0.9998133778572083,
      0.9998875856399536,
      0.9999139308929443,
      0.9999196529388428,
      0.9997822642326355,
      0.9999186992645264,
      0.999916136264801,
      0.9999529123306274,
      0.999957263469696,
      0.9999386668205261,
      0.9999094009399414,
      0.9999054074287415,
      0.9998943209648132,
      0.9997448325157166,
      0.9994136691093445,
      0.9996694922447205,
      0.9992351531982422,
      0.982460081577301,
      0.962892472743988,
      0.9812557101249695,
      0.9632114171981812,
      0.9837456941604614,
      0.9655550718307495,
      0.9770753383636475,
      0.9568474292755127,
      0.9649258255958557,
      0.9428381323814392,
      0.9484696984291077,
      0.9531714916229248,
      0.9651092886924744,
      0.9701998233795166,
      0.9772646427154541,
      0.9741999506950378,
      0.9944561123847961,
      0.9961901307106018,
      0.9996491074562073,
      0.9997164607048035,
      0.999815821647644,
      0.999625563621521
    ],
    [
      0.9135740995407104,
      0.9479653239250183,
      0.9198689460754395,
      0.9443562030792236,
      0.9398319125175476,
      0.8989200592041016,
      0.8898323774337769,
      0.9260370135307312,
      0.8997681140899658,
      0.8607501983642578,
      0.8744971752166748,
      0.8992049098014832,
      0.8543093204498291,
      0.8269909024238586,
      0.8666272759437561,
      0.8679614663124084,
      0.8210738301277161,
      0.8245317935943604,
      0.8602957129478455,
      0.8376227617263794,
      0.8191962838172913,
      0.8654109239578247,
      0.8733605742454529,
      0.8370543122291565,
      0.8632874488830566,
      0.8864274024963379,
      0.8581261038780212,
      0.843481719493866,
      0.8796257376670837,
      0.8809988498687744,
      0.8429186344146729,
      0.8541567921638489,
      0.8685212731361389,
      0.8423409461975098,
      0.8106294274330139,
      0.8064987063407898,
      0.8214915990829468,
      0.8084400296211243,
      0.7991570234298706,
      0.801132082939148,
      0.7959800362586975,
      0.792873740196228,
      0.7236384749412537,
      0.8043902516365051,
      0.7887227535247803,
      0.8144400715827942,
      0.8141345977783203,
      0.7898372411727905,
      0.8050910234451294,
      0.8465824127197266,
      0.8061424493789673,
      0.7883440256118774,
      0.8485686779022217,
      0.8446534872055054,
      0.7927850484848022,
      0.8075226545333862,
      0.861911416053772,
      0.8183163404464722,
      0.788823127746582,
      0.8373379707336426,
      0.8517637848854065,
      0.7949104905128479,
      0.8113152384757996,
      0.849729061126709,
      0.8230544924736023,
      0.7878957390785217,
      0.8250081539154053,
      0.8463613986968994,
      0.7936444878578186,
      0.7855139374732971,
      0.8379018902778625,
      0.8179531097412109,
      0.7668735384941101,
      0.7880882024765015,
      0.8054525852203369,
      0.9953874349594116,
      0.9939995408058167,
      0.9854795932769775,
      0.9913347959518433,
      0.9962843656539917,
      0.999599277973175,
      0.9998283982276917,
      0.999842643737793,
      0.9998220801353455,
      0.9996950626373291,
      0.9996232390403748,
      0.9998207092285156,
      0.9998149871826172,
      0.9998998641967773,
      0.9998554587364197,
      0.9998490214347839,
      0.9998693466186523,
      0.9999091029167175,
      0.9999495148658752,
      0.9999561905860901,
      0.9999376535415649,
      0.9999036192893982,
      0.9999021291732788,
      0.9998348951339722,
      0.9998898506164551,
      0.9994204044342041,
      0.9995940327644348,
      0.9995301365852356,
      0.9996814131736755,
      0.9995493292808533,
      0.998992383480072,
      0.9945037961006165,
      0.9640516638755798,
      0.9604734778404236,
      0.9089086055755615,
      0.9317172765731812,
      0.9659464359283447,
      0.9557578563690186,
      0.9775468111038208,
      0.9622975587844849,
      0.9806003570556641,
      0.95283043384552,
      0.9498854875564575,
      0.891740620136261,
      0.860725998878479,
      0.9242567420005798,
      0.9399802088737488,
      0.9904453754425049,
      0.9887748956680298,
      0.9572694897651672,
      0.9683841466903687,
      0.9279218912124634,
      0.9066050052642822,
      0.9625711441040039,
      0.9741947650909424,
      0.9840976595878601,
      0.9553987979888916,
      0.9835140109062195,
      0.9651732444763184,
      0.9379380941390991,
      0.9747071266174316,
      0.9816737771034241,
      0.9978711009025574,
      0.9994706511497498,
      0.9996146559715271,
      0.9996048212051392,
      0.9998547434806824,
      0.999933660030365,
      0.9998653531074524,
      0.9997989535331726,
      0.9997918009757996,
      0.9998729228973389,
      0.999801754951477,
      0.9998780488967896,
      0.9999246597290039,
      0.9998217821121216,
      0.999838650226593,
      0.9998974800109863,
      0.9999249577522278,
      0.9999292492866516,
      0.9998140335083008,
      0.9999281764030457,
      0.9999266266822815,
      0.9999567866325378,
      0.9999614953994751,
      0.9999408721923828,
      0.9999105930328369,
      0.9999099373817444,
      0.9999003410339355,
      0.999753475189209,
      0.9994897246360779,
      0.9997061491012573,
      0.9993259310722351,
      0.9834355115890503,
      0.96430504322052,
      0.98212730884552,
      0.9647589921951294,
      0.9845518469810486,
      0.9670576453208923,
      0.9785186052322388,
      0.9595364928245544,
      0.9671800136566162,
      0.9463050365447998,
      0.9510924816131592,
      0.9559069871902466,
      0.9668679237365723,
      0.9715167880058289,
      0.978547215461731,
      0.97562575340271,
      0.9949197769165039,
      0.9965801239013672,
      0.9996858835220337,
      0.999738335609436,
      0.9998263716697693,
      0.9996359944343567
    ],
    [
      0.9222062826156616,
      0.9544546604156494,
      0.9250825643539429,
      0.9484137892723083,
      0.9446381330490112,
      0.9047731757164001,
      0.8951160907745361,
      0.929255485534668,
      0.9050741791725159,
      0.8664377331733704,
      0.878348708152771,
      0.9031112790107727,
      0.8593692779541016,
      0.8324382305145264,
      0.8708521127700806,
      0.872641384601593,
      0.8250492215156555,
      0.8287658095359802,
      0.8644205331802368,
      0.8419106602668762,
      0.8232235908508301,
      0.8691011667251587,
      0.8766394257545471,
      0.8417959213256836,
      0.8675922155380249,
      0.8912599086761475,
      0.8634920120239258,
      0.8488054275512695,
      0.8847909569740295,
      0.887265145778656,
      0.8504608273506165,
      0.8622509241104126,
      0.8748832941055298,
      0.8498095273971558,
      0.8214707374572754,
      0.8134135007858276,
      0.8251018524169922,
      0.8178011775016785,
      0.8033419847488403,
      0.8026662468910217,
      0.8271149396896362,
      0.8094121813774109,
      0.7711153030395508,
      0.8410149812698364,
      0.8137143850326538,
      0.8316107988357544,
      0.8333306312561035,
      0.8146522045135498,
      0.8211745619773865,
      0.8576173782348633,
      0.8203378319740295,
      0.8021321892738342,
      0.855165958404541,
      0.8514188528060913,
      0.8023391366004944,
      0.8137679100036621,
      0.8663520812988281,
      0.8239408731460571,
      0.7941404581069946,
      0.8412446975708008,
      0.8551629781723022,
      0.7990553975105286,
      0.815251886844635,
      0.8526053428649902,
      0.8247140645980835,
      0.7927286028862,
      0.8278564810752869,
      0.850197434425354,
      0.7994444370269775,
      0.7939659953117371,
      0.8422039747238159,
      0.8213342428207397,
      0.7739975452423096,
      0.7961061000823975,
      0.8117865324020386,
      0.9956350326538086,
      0.9944266676902771,
      0.9863587617874146,
      0.9918805360794067,
      0.9965453147888184,
      0.9996315240859985,
      0.9998403787612915,
      0.9998500943183899,
      0.9998323321342468,
      0.99972003698349,
      0.9996654987335205,
      0.9998332858085632,
      0.9998229742050171,
      0.99990314245224,
      0.9998590350151062,
      0.9998512268066406,
      0.9998694062232971,
      0.9999096393585205,
      0.9999505281448364,
      0.9999575614929199,
      0.9999406933784485,
      0.9999109506607056,
      0.9999103546142578,
      0.9998556971549988,
      0.9999025464057922,
      0.9995182752609253,
      0.9996262788772583,
      0.9995745420455933,
      0.9997011423110962,
      0.9995731711387634,
      0.9990368485450745,
      0.9948317408561707,
      0.965385913848877,
      0.9620873332023621,
      0.9134818911552429,
      0.9351736307144165,
      0.9682706594467163,
      0.9580023288726807,
      0.9790165424346924,
      0.9640504121780396,
      0.9814947247505188,
      0.9539505243301392,
      0.9507265686988831,
      0.8940421342849731,
      0.8638241291046143,
      0.9263731241226196,
      0.9416478872299194,
      0.9911786913871765,
      0.9897027015686035,
      0.9604640007019043,
      0.9706753492355347,
      0.9319347143173218,
      0.9112746715545654,
      0.9648895859718323,
      0.977070152759552,
      0.9870002865791321,
      0.9605129957199097,
      0.9863142967224121,
      0.972440779209137,
      0.9428880214691162,
      0.9773037433624268,
      0.9833378195762634,
      0.9981899261474609,
      0.9995438456535339,
      0.9996722340583801,
      0.9996597170829773,
      0.9998708963394165,
      0.9999402165412903,
      0.9998828172683716,
      0.9998254179954529,
      0.9998190402984619,
      0.9998847246170044,
      0.9998317956924438,
      0.9998892545700073,
      0.9999340176582336,
      0.9998445510864258,
      0.9998564720153809,
      0.9999043941497803,
      0.9999333620071411,
      0.9999373555183411,
      0.9998425841331482,
      0.9999356865882874,
      0.9999344348907471,
      0.9999600052833557,
      0.9999642372131348,
      0.9999433755874634,
      0.9999117255210876,
      0.9999132752418518,
      0.9999050498008728,
      0.9997667074203491,
      0.9995373487472534,
      0.9997282028198242,
      0.9994015693664551,
      0.9843235611915588,
      0.9661229252815247,
      0.9828248620033264,
      0.9658118486404419,
      0.9853405952453613,
      0.9684466123580933,
      0.9798851013183594,
      0.9621884822845459,
      0.969239354133606,
      0.9503758549690247,
      0.9540678858757019,
      0.9587637186050415,
      0.9689356088638306,
      0.9727500677108765,
      0.9796509742736816,
      0.9769899845123291,
      0.9954222440719604,
      0.9970232844352722,
      0.9997280240058899,
      0.9997573494911194,
      0.9998297095298767,
      0.9996418952941895
    ],
    [
      0.9300538897514343,
      0.9619770646095276,
      0.9330169558525085,
      0.9548782110214233,
      0.9511873722076416,
      0.9115118980407715,
      0.9022983312606812,
      0.9335543513298035,
      0.910492479801178,
      0.8721686601638794,
      0.8825869560241699,
      0.9062525033950806,
      0.862224817276001,
      0.8361813426017761,
      0.8737108111381531,
      0.875342607498169,
      0.8292741775512695,
      0.8305137157440186,
      0.8663643002510071,
      0.8440457582473755,
      0.8256656527519226,
      0.8703964948654175,
      0.8800628781318665,
      0.8475698828697205,
      0.8704054355621338,
      0.896561861038208,
      0.8731328248977661,
      0.8611934781074524,
      0.8912060260772705,
      0.8955215215682983,
      0.8650238513946533,
      0.8758208155632019,
      0.8861604332923889,
      0.8654259443283081,
      0.8536069393157959,
      0.8302735090255737,
      0.8372510671615601,
      0.8457952737808228,
      0.8327791690826416,
      0.8230202198028564,
      0.8690671920776367,
      0.8458484411239624,
      0.8418412804603577,
      0.8810380697250366,
      0.8605086803436279,
      0.8608078956604004,
      0.8659386038780212,
      0.8597044348716736,
      0.8488515615463257,
      0.8748481273651123,
      0.844262957572937,
      0.8236178159713745,
      0.8651400804519653,
      0.8630909323692322,
      0.82628333568573,
      0.821668803691864,
      0.8715648651123047,
      0.8322018980979919,
      0.8001880645751953,
      0.8450521230697632,
      0.8590916395187378,
      0.8070290684700012,
      0.818879246711731,
      0.8555934429168701,
      0.8271596431732178,
      0.7934983968734741,
      0.8335440158843994,
      0.8529424667358398,
      0.804822564125061,
      0.8001614809036255,
      0.8462289571762085,
      0.8259009718894958,
      0.7803710103034973,
      0.8027487397193909,
      0.8196345567703247,
      0.995909571647644,
      0.9949122071266174,
      0.9874566197395325,
      0.9921366572380066,
      0.9967694282531738,
      0.999656081199646,
      0.9998490214347839,
      0.9998546838760376,
      0.9998376965522766,
      0.9997314810752869,
      0.9996878504753113,
      0.9998408555984497,
      0.9998292326927185,
      0.9999051690101624,
      0.9998587369918823,
      0.9998521208763123,
      0.9998692870140076,
      0.9999096393585205,
      0.9999508857727051,
      0.9999580383300781,
      0.9999416470527649,
      0.9999170303344727,
      0.9999167323112488,
      0.9998714327812195,
      0.9999127388000488,
      0.9996014833450317,
      0.9996664524078369,
      0.9996349215507507,
      0.9997131824493408,
      0.9996138215065002,
      0.9991496801376343,
      0.9953933954238892,
      0.9683143496513367,
      0.9652795195579529,
      0.9201440215110779,
      0.9404932260513306,
      0.9705187678337097,
      0.9606664180755615,
      0.9800534844398499,
      0.9646679162979126,
      0.9814522862434387,
      0.9541285037994385,
      0.9512457847595215,
      0.8964466452598572,
      0.869337797164917,
      0.9279657602310181,
      0.9427047371864319,
      0.99090576171875,
      0.9903056621551514,
      0.9620826244354248,
      0.9721741676330566,
      0.9360429048538208,
      0.9173761010169983,
      0.9675390124320984,
      0.9793339371681213,
      0.9887617826461792,
      0.9630686044692993,
      0.9873244762420654,
      0.974312424659729,
      0.945547342300415,
      0.9778842926025391,
      0.9830436706542969,
      0.9981062412261963,
      0.9995688796043396,
      0.9997144937515259,
      0.9996978044509888,
      0.9998828768730164,
      0.9999449849128723,
      0.9998960494995117,
      0.9998475909233093,
      0.9998441338539124,
      0.9998946189880371,
      0.9998499155044556,
      0.9998981952667236,
      0.9999377727508545,
      0.9998605847358704,
      0.999875009059906,
      0.9999112486839294,
      0.9999410510063171,
      0.9999438524246216,
      0.9998610019683838,
      0.9999416470527649,
      0.9999412298202515,
      0.9999627470970154,
      0.9999662041664124,
      0.9999448657035828,
      0.9999125599861145,
      0.9999167323112488,
      0.9999096393585205,
      0.9997798800468445,
      0.9995394945144653,
      0.9997482895851135,
      0.9994663000106812,
      0.9850029945373535,
      0.9674460291862488,
      0.9828830361366272,
      0.9662173986434937,
      0.9856837391853333,
      0.9689945578575134,
      0.9811675548553467,
      0.9652508497238159,
      0.972316324710846,
      0.9560225605964661,
      0.9583002328872681,
      0.9633712768554688,
      0.9708614349365234,
      0.9734192490577698,
      0.9803206920623779,
      0.9777941703796387,
      0.9956510066986084,
      0.9972327351570129,
      0.9997538328170776,
      0.9997755885124207,
      0.9998378157615662,
      0.9996485710144043
    ],
    [
      0.9356562495231628,
      0.9675670862197876,
      0.9419199228286743,
      0.9610519409179688,
      0.9575377702713013,
      0.9184167981147766,
      0.9085455536842346,
      0.9382895231246948,
      0.9166232347488403,
      0.8777271509170532,
      0.8881058096885681,
      0.9099568128585815,
      0.8664894700050354,
      0.8407735824584961,
      0.8763030171394348,
      0.8799357414245605,
      0.8355889320373535,
      0.8340844511985779,
      0.8715522289276123,
      0.8543503880500793,
      0.8360608816146851,
      0.875567615032196,
      0.8888378143310547,
      0.8613405227661133,
      0.8812692761421204,
      0.9059730768203735,
      0.888400673866272,
      0.8825979232788086,
      0.9015536308288574,
      0.9076995849609375,
      0.8871105313301086,
      0.894148588180542,
      0.901848316192627,
      0.8855322003364563,
      0.8880979418754578,
      0.8631703853607178,
      0.8634077310562134,
      0.8761488795280457,
      0.8663689494132996,
      0.8472878932952881,
      0.8979344964027405,
      0.8913538455963135,
      0.9126359224319458,
      0.9161759614944458,
      0.902416467666626,
      0.9024795889854431,
      0.9006089568138123,
      0.8969763517379761,
      0.8817634582519531,
      0.896297812461853,
      0.8730470538139343,
      0.8550371527671814,
      0.881879448890686,
      0.8837177753448486,
      0.8578550219535828,
      0.8406868577003479,
      0.8835358023643494,
      0.855058491230011,
      0.8228269815444946,
      0.8538686037063599,
      0.8677657246589661,
      0.8256328105926514,
      0.8279802203178406,
      0.8615689873695374,
      0.8326814770698547,
      0.8050854206085205,
      0.846335232257843,
      0.8567101955413818,
      0.81108558177948,
      0.8082156181335449,
      0.8522320985794067,
      0.8321361541748047,
      0.7860535979270935,
      0.8093957304954529,
      0.8263332843780518,
      0.9961884021759033,
      0.9955785870552063,
      0.988888144493103,
      0.9932135343551636,
      0.9971134066581726,
      0.9996902346611023,
      0.9998617768287659,
      0.9998615384101868,
      0.9998432993888855,
      0.9997557401657104,
      0.9997104406356812,
      0.9998529553413391,
      0.9998416304588318,
      0.9999089241027832,
      0.9998616576194763,
      0.9998540282249451,
      0.9998689889907837,
      0.9999100565910339,
      0.9999516606330872,
      0.9999597072601318,
      0.9999450445175171,
      0.9999227523803711,
      0.9999260902404785,
      0.9998949766159058,
      0.9999268054962158,
      0.9997059106826782,
      0.9997127652168274,
      0.9996978640556335,
      0.9997464418411255,
      0.9996470808982849,
      0.9992460608482361,
      0.9958031177520752,
      0.972388744354248,
      0.9699656963348389,
      0.9306200742721558,
      0.9481726884841919,
      0.9744440317153931,
      0.9658247232437134,
      0.9819444417953491,
      0.9670772552490234,
      0.9816451668739319,
      0.9560468792915344,
      0.9528037309646606,
      0.9014278054237366,
      0.8808586001396179,
      0.9319430589675903,
      0.9461750388145447,
      0.990077018737793,
      0.991157054901123,
      0.9655686616897583,
      0.975438117980957,
      0.9436174631118774,
      0.9284952878952026,
      0.9713742733001709,
      0.9812449812889099,
      0.9907634258270264,
      0.9692690968513489,
      0.9909087419509888,
      0.9741036891937256,
      0.9487422108650208,
      0.9775426387786865,
      0.9812524318695068,
      0.9973790645599365,
      0.9995313286781311,
      0.9997634887695312,
      0.9997426271438599,
      0.9998988509178162,
      0.9999514222145081,
      0.9999132752418518,
      0.9998760223388672,
      0.9998751878738403,
      0.9999100565910339,
      0.9998853802680969,
      0.9999122023582458,
      0.9999450445175171,
      0.9998905658721924,
      0.9998960494995117,
      0.9999198317527771,
      0.9999504089355469,
      0.9999531507492065,
      0.9998906850814819,
      0.9999503493309021,
      0.9999473094940186,
      0.9999658465385437,
      0.9999687075614929,
      0.9999468326568604,
      0.9999133348464966,
      0.9999198317527771,
      0.9999103546142578,
      0.9997888803482056,
      0.9993962049484253,
      0.9997624158859253,
      0.9995113015174866,
      0.985392689704895,
      0.9684841632843018,
      0.9830144643783569,
      0.9670815467834473,
      0.9864369630813599,
      0.9708343744277954,
      0.9834063649177551,
      0.9698727130889893,
      0.9764434099197388,
      0.9625353813171387,
      0.9638696908950806,
      0.9679795503616333,
      0.9736610651016235,
      0.9751706719398499,
      0.9818313121795654,
      0.9790166616439819,
      0.9959892630577087,
      0.9978138208389282,
      0.9997852444648743,
      0.9997976422309875,
      0.9998533129692078,
      0.9996567964553833
    ],
    [
      0.9414074420928955,
      0.9715246558189392,
      0.9465667605400085,
      0.9642829298973083,
      0.9624067544937134,
      0.9252192378044128,
      0.9124199151992798,
      0.9419788718223572,
      0.9238299131393433,
      0.8821368217468262,
      0.8903393149375916,
      0.914275050163269,
      0.8734075427055359,
      0.8482263088226318,
      0.8814667463302612,
      0.8882796764373779,
      0.8462753295898438,
      0.8425915241241455,
      0.8813388347625732,
      0.8710787296295166,
      0.8539751768112183,
      0.8863259553909302,
      0.9019352197647095,
      0.8807789087295532,
      0.8985360860824585,
      0.917895495891571,
      0.9059481620788574,
      0.9037735462188721,
      0.9162042737007141,
      0.9215224385261536,
      0.906409740447998,
      0.9114261269569397,
      0.9150384664535522,
      0.9008817672729492,
      0.9078699946403503,
      0.8851321339607239,
      0.8828518986701965,
      0.8942486643791199,
      0.8897699117660522,
      0.8648766875267029,
      0.9134342670440674,
      0.9161669611930847,
      0.9396505951881409,
      0.9341779947280884,
      0.9233012795448303,
      0.9271939396858215,
      0.9208989143371582,
      0.9167143106460571,
      0.9051106572151184,
      0.9133181571960449,
      0.8939883708953857,
      0.8803838491439819,
      0.898850679397583,
      0.9030786156654358,
      0.8843922019004822,
      0.8634222149848938,
      0.8983930945396423,
      0.8777795433998108,
      0.8497639894485474,
      0.8676193952560425,
      0.8800956010818481,
      0.8484925031661987,
      0.8415560722351074,
      0.8718926906585693,
      0.8470885753631592,
      0.8298425674438477,
      0.8627538084983826,
      0.8674764037132263,
      0.8236671686172485,
      0.8206113576889038,
      0.8595322370529175,
      0.8374542593955994,
      0.7913175821304321,
      0.8172721862792969,
      0.8320885896682739,
      0.9965097308158875,
      0.9962151050567627,
      0.9905695915222168,
      0.994202196598053,
      0.9975414276123047,
      0.9997327923774719,
      0.9998767971992493,
      0.9998676776885986,
      0.9998535513877869,
      0.9997768998146057,
      0.999737024307251,
      0.9998661279678345,
      0.9998493194580078,
      0.9999130964279175,
      0.9998641014099121,
      0.9998557567596436,
      0.9998701810836792,
      0.9999114871025085,
      0.9999532103538513,
      0.9999617338180542,
      0.9999493360519409,
      0.9999305009841919,
      0.9999374151229858,
      0.9999181032180786,
      0.9999411702156067,
      0.9997850060462952,
      0.9997566938400269,
      0.9997504949569702,
      0.9997624158859253,
      0.9996656179428101,
      0.9993122220039368,
      0.9962007999420166,
      0.9757908582687378,
      0.9740324020385742,
      0.9395482540130615,
      0.9553464651107788,
      0.97835773229599,
      0.9709334373474121,
      0.9844881296157837,
      0.9708203673362732,
      0.9834362864494324,
      0.9612108469009399,
      0.9567028880119324,
      0.9108691215515137,
      0.8978145122528076,
      0.9393031001091003,
      0.9522998332977295,
      0.9904339909553528,
      0.9924786686897278,
      0.9698050618171692,
      0.9792094230651855,
      0.9507232308387756,
      0.9372557401657104,
      0.9747219085693359,
      0.9826396703720093,
      0.992289125919342,
      0.9725503921508789,
      0.9924389123916626,
      0.9754087924957275,
      0.9522494673728943,
      0.9781844615936279,
      0.9803487062454224,
      0.9958620071411133,
      0.999222993850708,
      0.9997916221618652,
      0.9997711181640625,
      0.9999122619628906,
      0.9999570250511169,
      0.9999290704727173,
      0.9998990893363953,
      0.9999011754989624,
      0.9999237060546875,
      0.9999110102653503,
      0.9999225735664368,
      0.9999513626098633,
      0.9999110698699951,
      0.9999150037765503,
      0.9999278783798218,
      0.9999591112136841,
      0.9999614953994751,
      0.9999158978462219,
      0.9999589323997498,
      0.999955952167511,
      0.9999690651893616,
      0.9999719858169556,
      0.9999501705169678,
      0.9999158978462219,
      0.9999210834503174,
      0.9999111890792847,
      0.9997833967208862,
      0.99891597032547,
      0.9997667670249939,
      0.99955815076828,
      0.9853911399841309,
      0.9703845977783203,
      0.9840021133422852,
      0.9696299433708191,
      0.9879128932952881,
      0.9740346074104309,
      0.9860682487487793,
      0.9742416143417358,
      0.9802545309066772,
      0.967904806137085,
      0.9691857099533081,
      0.9731588363647461,
      0.976876437664032,
      0.9775204658508301,
      0.9838503003120422,
      0.9806426763534546,
      0.9964485168457031,
      0.9980758428573608,
      0.9998090267181396,
      0.9998159408569336,
      0.9998512268066406,
      0.9996669888496399
    ],
    [
      0.9474797248840332,
      0.9742184281349182,
      0.9498215913772583,
      0.966575026512146,
      0.9657129645347595,
      0.9304124712944031,
      0.9159445762634277,
      0.9449237585067749,
      0.928796112537384,
      0.8869596719741821,
      0.8933324813842773,
      0.9183446168899536,
      0.8804854154586792,
      0.8557432889938354,
      0.8865594863891602,
      0.8954904079437256,
      0.8564972877502441,
      0.8500247597694397,
      0.8885812759399414,
      0.8829733729362488,
      0.8659847378730774,
      0.89453125,
      0.9109683036804199,
      0.8941844701766968,
      0.9095338582992554,
      0.9260044097900391,
      0.9179692268371582,
      0.9171817898750305,
      0.9264005422592163,
      0.9310328364372253,
      0.9191661477088928,
      0.9232940673828125,
      0.9241642355918884,
      0.9121286869049072,
      0.9198970794677734,
      0.899548351764679,
      0.8952081799507141,
      0.9064760804176331,
      0.9028823971748352,
      0.87521892786026,
      0.923712968826294,
      0.9286863803863525,
      0.9529588222503662,
      0.9436119794845581,
      0.9340112209320068,
      0.9388265013694763,
      0.9319249987602234,
      0.9279901385307312,
      0.9184107780456543,
      0.9238612651824951,
      0.9079517126083374,
      0.8970803022384644,
      0.9100724458694458,
      0.9163519144058228,
      0.9023874402046204,
      0.8816113471984863,
      0.9097373485565186,
      0.8939785361289978,
      0.8692687749862671,
      0.8799667358398438,
      0.8912448287010193,
      0.8645986914634705,
      0.8554123044013977,
      0.8813494443893433,
      0.8592008948326111,
      0.845166027545929,
      0.8743656277656555,
      0.8763673305511475,
      0.8355064392089844,
      0.8298826217651367,
      0.8662786483764648,
      0.8434608578681946,
      0.7972098588943481,
      0.8229849338531494,
      0.8378015160560608,
      0.9967547059059143,
      0.9966428875923157,
      0.9919003844261169,
      0.9949498176574707,
      0.9978553056716919,
      0.9997594356536865,
      0.9998860359191895,
      0.999873697757721,
      0.9998611807823181,
      0.9997949600219727,
      0.9997622966766357,
      0.999882161617279,
      0.9998614192008972,
      0.9999184608459473,
      0.9998690485954285,
      0.9998564124107361,
      0.9998735189437866,
      0.9999102354049683,
      0.9999538064002991,
      0.9999630451202393,
      0.9999514818191528,
      0.9999327063560486,
      0.9999428391456604,
      0.9999291300773621,
      0.9999452829360962,
      0.9998241066932678,
      0.9997872114181519,
      0.9997784495353699,
      0.9997738599777222,
      0.9996800422668457,
      0.9993616938591003,
      0.9965102672576904,
      0.9783051013946533,
      0.9768465757369995,
      0.9456071853637695,
      0.9615930914878845,
      0.9810118079185486,
      0.9741617441177368,
      0.9860785007476807,
      0.9735004305839539,
      0.9847984910011292,
      0.9647961258888245,
      0.9592714309692383,
      0.9174121618270874,
      0.9085928797721863,
      0.9457849860191345,
      0.9572666883468628,
      0.9911872744560242,
      0.9929291009902954,
      0.9725397825241089,
      0.9815072417259216,
      0.9563630223274231,
      0.9431652426719666,
      0.97711580991745,
      0.9839951992034912,
      0.9929214715957642,
      0.9745590686798096,
      0.9929124712944031,
      0.9765849709510803,
      0.9552070498466492,
      0.9795390963554382,
      0.9814531207084656,
      0.9954304099082947,
      0.9991172552108765,
      0.9998176693916321,
      0.9997910857200623,
      0.9999191164970398,
      0.9999598264694214,
      0.9999362230300903,
      0.9999080300331116,
      0.9999099969863892,
      0.999928891658783,
      0.9999206066131592,
      0.9999262094497681,
      0.999954104423523,
      0.9999194145202637,
      0.9999226331710815,
      0.9999316334724426,
      0.9999632239341736,
      0.999965488910675,
      0.9999268651008606,
      0.9999626278877258,
      0.9999598264694214,
      0.9999706149101257,
      0.9999733567237854,
      0.9999515414237976,
      0.999916672706604,
      0.9999250769615173,
      0.9999115467071533,
      0.9997856020927429,
      0.9984208345413208,
      0.999763011932373,
      0.9995933771133423,
      0.9856451153755188,
      0.9717913866043091,
      0.9848849177360535,
      0.9716241359710693,
      0.9888959527015686,
      0.9762918949127197,
      0.9878183007240295,
      0.976978063583374,
      0.9826438426971436,
      0.9715836644172668,
      0.9726732969284058,
      0.9751238822937012,
      0.9788922071456909,
      0.9791153073310852,
      0.985144853591919,
      0.9819149971008301,
      0.9968612790107727,
      0.9983425736427307,
      0.9998282790184021,
      0.9998345971107483,
      0.9998596906661987,
      0.99968022108078
    ],
    [
      0.953216552734375,
      0.9762793183326721,
      0.9527680277824402,
      0.968421459197998,
      0.9686764478683472,
      0.9343399405479431,
      0.9191815853118896,
      0.947748064994812,
      0.9325152635574341,
      0.8911811709403992,
      0.8966850638389587,
      0.9220575094223022,
      0.8860808610916138,
      0.8625180721282959,
      0.8912419080734253,
      0.9011983275413513,
      0.8646173477172852,
      0.8563460111618042,
      0.8936917185783386,
      0.8915392160415649,
      0.874609649181366,
      0.9005739092826843,
      0.9173346161842346,
      0.9043207168579102,
      0.9178515076637268,
      0.9320206642150879,
      0.9264044761657715,
      0.9268370270729065,
      0.9345782995223999,
      0.9380624294281006,
      0.9281215667724609,
      0.9316153526306152,
      0.9309489727020264,
      0.9197568893432617,
      0.9275839328765869,
      0.9102410078048706,
      0.9036338329315186,
      0.914269745349884,
      0.9110091924667358,
      0.8834866285324097,
      0.9300695657730103,
      0.9353183507919312,
      0.9602499008178711,
      0.9484288096427917,
      0.9393492937088013,
      0.9439997673034668,
      0.9376537799835205,
      0.9342284202575684,
      0.9257410764694214,
      0.93015456199646,
      0.9164732098579407,
      0.9075514078140259,
      0.9167742133140564,
      0.924942135810852,
      0.9143842458724976,
      0.8949081897735596,
      0.915553092956543,
      0.905830979347229,
      0.8843539357185364,
      0.8903106451034546,
      0.8999581336975098,
      0.8771394491195679,
      0.8668733239173889,
      0.8893290758132935,
      0.8682471513748169,
      0.8553688526153564,
      0.8829156160354614,
      0.8830263614654541,
      0.8446239233016968,
      0.8381136655807495,
      0.8724130392074585,
      0.8495610952377319,
      0.8051568865776062,
      0.8292334079742432,
      0.8434332609176636,
      0.9967721700668335,
      0.9966146945953369,
      0.992550253868103,
      0.9953930974006653,
      0.998077929019928,
      0.9997780919075012,
      0.9998928904533386,
      0.9998777508735657,
      0.999868631362915,
      0.9998082518577576,
      0.999779224395752,
      0.9998897314071655,
      0.9998672008514404,
      0.9999182820320129,
      0.9998774528503418,
      0.9998591542243958,
      0.9998750686645508,
      0.999910831451416,
      0.9999546408653259,
      0.9999642968177795,
      0.9999533295631409,
      0.9999366402626038,
      0.9999472498893738,
      0.9999366998672485,
      0.999950110912323,
      0.99984210729599,
      0.9997687339782715,
      0.9997873902320862,
      0.9997789859771729,
      0.9996886253356934,
      0.9993926882743835,
      0.9967108964920044,
      0.9802562594413757,
      0.9790760278701782,
      0.9500879645347595,
      0.9661248922348022,
      0.9829990863800049,
      0.9766849279403687,
      0.9874001145362854,
      0.9758455753326416,
      0.9859261512756348,
      0.9673202633857727,
      0.9609907865524292,
      0.9214460849761963,
      0.9155844449996948,
      0.9510024785995483,
      0.9615357518196106,
      0.9919894337654114,
      0.9934136867523193,
      0.9749503135681152,
      0.9833982586860657,
      0.9605590105056763,
      0.9475762844085693,
      0.9788352251052856,
      0.9850374460220337,
      0.9934467077255249,
      0.9764392971992493,
      0.9932761192321777,
      0.9782894849777222,
      0.9583588242530823,
      0.9810462594032288,
      0.9828362464904785,
      0.995520830154419,
      0.9991217255592346,
      0.9998336434364319,
      0.9998063445091248,
      0.9999242424964905,
      0.9999628067016602,
      0.9999417662620544,
      0.9999146461486816,
      0.9999156594276428,
      0.9999334216117859,
      0.9999271631240845,
      0.9999293088912964,
      0.9999563694000244,
      0.9999256730079651,
      0.999928891658783,
      0.9999340772628784,
      0.9999657869338989,
      0.999968409538269,
      0.9999347925186157,
      0.9999653697013855,
      0.9999627470970154,
      0.9999721646308899,
      0.9999745488166809,
      0.9999528527259827,
      0.9999181032180786,
      0.9999269843101501,
      0.9999145865440369,
      0.9997916221618652,
      0.9980031251907349,
      0.9997575879096985,
      0.9995818138122559,
      0.9857595562934875,
      0.9729217886924744,
      0.9855248332023621,
      0.9729353189468384,
      0.9896352291107178,
      0.9781243801116943,
      0.9890861511230469,
      0.9790621995925903,
      0.9843872785568237,
      0.9742845296859741,
      0.9752712845802307,
      0.9774990677833557,
      0.980496883392334,
      0.9803670644760132,
      0.9860774278640747,
      0.9828423857688904,
      0.9971266984939575,
      0.9984903335571289,
      0.9998448491096497,
      0.9998449087142944,
      0.9998660087585449,
      0.9996882081031799
    ],
    [
      0.9569585919380188,
      0.9779936671257019,
      0.9562060832977295,
      0.9706771373748779,
      0.9711952805519104,
      0.9388965368270874,
      0.922435998916626,
      0.9506572484970093,
      0.9365109205245972,
      0.8961362838745117,
      0.901078462600708,
      0.9264737367630005,
      0.892526388168335,
      0.869368314743042,
      0.8960754871368408,
      0.9067622423171997,
      0.8729621171951294,
      0.8633832931518555,
      0.8990676999092102,
      0.9001075029373169,
      0.8833982944488525,
      0.9060772061347961,
      0.9231466054916382,
      0.9123612642288208,
      0.924892246723175,
      0.9371022582054138,
      0.9334945678710938,
      0.9334524869918823,
      0.9411532878875732,
      0.9438416361808777,
      0.9348910450935364,
      0.937766969203949,
      0.936614990234375,
      0.9259680509567261,
      0.9331350326538086,
      0.9184451103210449,
      0.9110455513000488,
      0.9198139905929565,
      0.917183518409729,
      0.8913635611534119,
      0.9347694516181946,
      0.9400864839553833,
      0.9650946259498596,
      0.9516515731811523,
      0.9430938959121704,
      0.9469756484031677,
      0.9412062764167786,
      0.9385360479354858,
      0.9308291077613831,
      0.9346703886985779,
      0.9224371910095215,
      0.9151610732078552,
      0.9218811392784119,
      0.9307844638824463,
      0.9222208261489868,
      0.9047141075134277,
      0.9214169979095459,
      0.9151703119277954,
      0.896661639213562,
      0.8988978862762451,
      0.9078779220581055,
      0.8884376883506775,
      0.8770542740821838,
      0.8971688747406006,
      0.8774990439414978,
      0.865121603012085,
      0.8915829062461853,
      0.8911964893341064,
      0.8535602688789368,
      0.8459097146987915,
      0.8789926171302795,
      0.8577628135681152,
      0.8134311437606812,
      0.8356351852416992,
      0.8503388166427612,
      0.9968986511230469,
      0.9967645406723022,
      0.9932243227958679,
      0.9958257079124451,
      0.9982686042785645,
      0.9997946619987488,
      0.9998993873596191,
      0.9998818635940552,
      0.9998738169670105,
      0.9998210072517395,
      0.9997949600219727,
      0.9998971819877625,
      0.9998741149902344,
      0.9999218583106995,
      0.999873697757721,
      0.9998615980148315,
      0.999876081943512,
      0.9999117255210876,
      0.9999551773071289,
      0.999965488910675,
      0.9999539256095886,
      0.9999403357505798,
      0.9999510049819946,
      0.9999436736106873,
      0.9999547004699707,
      0.9998633861541748,
      0.9997876286506653,
      0.9998049139976501,
      0.9997887015342712,
      0.9997008442878723,
      0.9994344115257263,
      0.9969741106033325,
      0.9820976257324219,
      0.9811513423919678,
      0.9538663625717163,
      0.9695897102355957,
      0.9847180843353271,
      0.9788323640823364,
      0.9886537790298462,
      0.9780368804931641,
      0.9870846271514893,
      0.9697732329368591,
      0.9631975293159485,
      0.9253849983215332,
      0.9212843775749207,
      0.9554080963134766,
      0.9651783108711243,
      0.9927592277526855,
      0.9939141869544983,
      0.9770634174346924,
      0.9850133657455444,
      0.9641971588134766,
      0.9515907764434814,
      0.9803605079650879,
      0.9860342144966125,
      0.9939255118370056,
      0.9782531261444092,
      0.9937682747840881,
      0.9799817800521851,
      0.961932897567749,
      0.9825702905654907,
      0.98423171043396,
      0.9957709908485413,
      0.9991730451583862,
      0.9998262524604797,
      0.9998167753219604,
      0.9999281764030457,
      0.9999647736549377,
      0.9999458193778992,
      0.9999203681945801,
      0.9999213814735413,
      0.9999377131462097,
      0.9999343752861023,
      0.9999326467514038,
      0.9999585151672363,
      0.999931275844574,
      0.999934196472168,
      0.999937117099762,
      0.9999684691429138,
      0.9999709725379944,
      0.9999419450759888,
      0.9999681711196899,
      0.9999653697013855,
      0.9999735355377197,
      0.9999757409095764,
      0.999954104423523,
      0.9999193549156189,
      0.9999300837516785,
      0.9999193549156189,
      0.9998047947883606,
      0.9979795813560486,
      0.9997732639312744,
      0.999597430229187,
      0.986717700958252,
      0.9744670987129211,
      0.9865394234657288,
      0.9745909571647644,
      0.9904529452323914,
      0.9798631072044373,
      0.990251362323761,
      0.9809132814407349,
      0.9860113859176636,
      0.9766802787780762,
      0.9774895310401917,
      0.9794943928718567,
      0.9819134473800659,
      0.9816911816596985,
      0.987049400806427,
      0.9840033650398254,
      0.9973942637443542,
      0.9986580610275269,
      0.9998607635498047,
      0.9998565912246704,
      0.9998728036880493,
      0.9996961355209351
    ],
    [
      0.9597567319869995,
      0.9791257977485657,
      0.9596860408782959,
      0.9734439253807068,
      0.9735909104347229,
      0.9431440830230713,
      0.9263156056404114,
      0.9538195729255676,
      0.9404593110084534,
      0.9016329050064087,
      0.9054589867591858,
      0.9305861592292786,
      0.8981557488441467,
      0.8754150867462158,
      0.900672197341919,
      0.9113976955413818,
      0.8794190883636475,
      0.8692426681518555,
      0.903559684753418,
      0.9061470031738281,
      0.8903719782829285,
      0.9110550880432129,
      0.9276560544967651,
      0.918894350528717,
      0.9304901361465454,
      0.9413184523582458,
      0.9383788108825684,
      0.9386834502220154,
      0.9461985230445862,
      0.9485050439834595,
      0.9399346113204956,
      0.9426533579826355,
      0.9414919018745422,
      0.9312196969985962,
      0.9378002882003784,
      0.9256519079208374,
      0.9181187748908997,
      0.9246059656143188,
      0.9224211573600769,
      0.8970299363136292,
      0.939200222492218,
      0.9444721341133118,
      0.968693196773529,
      0.9545050859451294,
      0.9461129903793335,
      0.949662446975708,
      0.944762647151947,
      0.9423120021820068,
      0.935498058795929,
      0.9385230541229248,
      0.927584171295166,
      0.9219493269920349,
      0.9266303777694702,
      0.9354541301727295,
      0.9273583292961121,
      0.9126791954040527,
      0.9256888628005981,
      0.9219412207603455,
      0.9053541421890259,
      0.9051390886306763,
      0.9137747287750244,
      0.8971477746963501,
      0.8848886489868164,
      0.9028412103652954,
      0.8846269845962524,
      0.8727700710296631,
      0.897770881652832,
      0.8976669311523438,
      0.8617826700210571,
      0.8526506423950195,
      0.8846865892410278,
      0.8653219938278198,
      0.8215152025222778,
      0.8420631289482117,
      0.8571984767913818,
      0.9970566630363464,
      0.9970222115516663,
      0.9939174652099609,
      0.9962239861488342,
      0.9984331130981445,
      0.9998087286949158,
      0.999904990196228,
      0.9998860359191895,
      0.9998784065246582,
      0.9998313784599304,
      0.9998069405555725,
      0.9999011158943176,
      0.9998774528503418,
      0.99992436170578,
      0.9998769760131836,
      0.9998646974563599,
      0.9998776912689209,
      0.9999129772186279,
      0.9999557733535767,
      0.9999663829803467,
      0.9999551773071289,
      0.9999433159828186,
      0.99995356798172,
      0.9999480247497559,
      0.9999585151672363,
      0.9998799562454224,
      0.9998049736022949,
      0.9998215436935425,
      0.9997981786727905,
      0.9997114539146423,
      0.99946528673172,
      0.9972306489944458,
      0.9836616516113281,
      0.982965350151062,
      0.9571337699890137,
      0.9722535610198975,
      0.9861924052238464,
      0.9807024598121643,
      0.9898025393486023,
      0.9798314571380615,
      0.9880080819129944,
      0.9714187979698181,
      0.9651360511779785,
      0.928476095199585,
      0.9252201318740845,
      0.9582799077033997,
      0.9677462577819824,
      0.9933925271034241,
      0.9943634271621704,
      0.9788436889648438,
      0.9864123463630676,
      0.9673470258712769,
      0.9552417993545532,
      0.9818751811981201,
      0.9870027899742126,
      0.9942919015884399,
      0.9797242879867554,
      0.9941007494926453,
      0.9811834692955017,
      0.9648433923721313,
      0.9838030934333801,
      0.9853579998016357,
      0.9960123896598816,
      0.9992337226867676,
      0.9998432993888855,
      0.9998292326927185,
      0.9999321103096008,
      0.9999667406082153,
      0.9999498724937439,
      0.9999250769615173,
      0.9999255537986755,
      0.9999403357505798,
      0.9999348521232605,
      0.99993497133255,
      0.9999603629112244,
      0.9999357461929321,
      0.999938428401947,
      0.9999397993087769,
      0.9999706149101257,
      0.9999729990959167,
      0.9999465942382812,
      0.9999700784683228,
      0.9999676942825317,
      0.9999745488166809,
      0.9999767541885376,
      0.9999552965164185,
      0.9999206066131592,
      0.9999333024024963,
      0.9999244213104248,
      0.9998185038566589,
      0.9981155395507812,
      0.9997943043708801,
      0.9996265172958374,
      0.9877709150314331,
      0.976225733757019,
      0.9874762296676636,
      0.9761256575584412,
      0.9912208318710327,
      0.9813284277915955,
      0.9912382364273071,
      0.9825471639633179,
      0.9873462915420532,
      0.9786997437477112,
      0.9792365431785583,
      0.9811969995498657,
      0.9831222295761108,
      0.9828710556030273,
      0.9878332614898682,
      0.9849547743797302,
      0.9976226687431335,
      0.9988223314285278,
      0.9998748302459717,
      0.9998666644096375,
      0.9998795390129089,
      0.9997038841247559
    ],
    [
      0.9625855684280396,
      0.9808079600334167,
      0.9645633697509766,
      0.9769922494888306,
      0.9761789441108704,
      0.948589563369751,
      0.9315580129623413,
      0.957507848739624,
      0.9447277784347534,
      0.9075394868850708,
      0.9113537073135376,
      0.9354683756828308,
      0.9041743278503418,
      0.8818711042404175,
      0.9059903621673584,
      0.9164024591445923,
      0.8859300017356873,
      0.8756757974624634,
      0.9085468053817749,
      0.9117929935455322,
      0.8968548774719238,
      0.915674090385437,
      0.9316054582595825,
      0.9242161512374878,
      0.9351763725280762,
      0.9448493719100952,
      0.9421969652175903,
      0.9429059028625488,
      0.9503814578056335,
      0.9524208903312683,
      0.9440350532531738,
      0.9469983577728271,
      0.945737361907959,
      0.9356993436813354,
      0.9419616460800171,
      0.9317383766174316,
      0.9242551326751709,
      0.929067850112915,
      0.9266674518585205,
      0.9024254083633423,
      0.9428614377975464,
      0.9476436972618103,
      0.9711223244667053,
      0.9566839337348938,
      0.9486238956451416,
      0.9516424536705017,
      0.9476171135902405,
      0.9453340768814087,
      0.9393280744552612,
      0.9418632984161377,
      0.9320423007011414,
      0.9278907179832458,
      0.9311398267745972,
      0.9390069246292114,
      0.9321011900901794,
      0.9192628860473633,
      0.9300603866577148,
      0.9272292256355286,
      0.9131858944892883,
      0.9111737012863159,
      0.9187954664230347,
      0.9051318168640137,
      0.8922832012176514,
      0.9084794521331787,
      0.8912895917892456,
      0.8812690377235413,
      0.9044296741485596,
      0.903539776802063,
      0.869211733341217,
      0.8590379953384399,
      0.8909550309181213,
      0.8718444108963013,
      0.8292914032936096,
      0.8485887050628662,
      0.8634431958198547,
      0.9972119331359863,
      0.997273862361908,
      0.994509220123291,
      0.9965692162513733,
      0.9985557198524475,
      0.9998193979263306,
      0.9999093413352966,
      0.999889075756073,
      0.999882698059082,
      0.9998416900634766,
      0.9998196959495544,
      0.9999070763587952,
      0.9998824000358582,
      0.9999264478683472,
      0.9998787045478821,
      0.9998666644096375,
      0.9998791813850403,
      0.9999139904975891,
      0.9999564290046692,
      0.9999673366546631,
      0.9999566674232483,
      0.999945878982544,
      0.9999554753303528,
      0.999952495098114,
      0.9999610185623169,
      0.9998931288719177,
      0.9998165965080261,
      0.9998321533203125,
      0.9998040199279785,
      0.9997187256813049,
      0.9994840025901794,
      0.997428834438324,
      0.985014796257019,
      0.9844257831573486,
      0.9599058032035828,
      0.9744415879249573,
      0.9874125123023987,
      0.9823325872421265,
      0.9907544851303101,
      0.9812744855880737,
      0.9887712597846985,
      0.9731543064117432,
      0.9669325947761536,
      0.9316812753677368,
      0.928546130657196,
      0.9611585140228271,
      0.9702736139297485,
      0.994023859500885,
      0.9948179721832275,
      0.9806516766548157,
      0.9877038598060608,
      0.970125138759613,
      0.9584633111953735,
      0.9832355976104736,
      0.9880340099334717,
      0.9948662519454956,
      0.9814897179603577,
      0.9946084022521973,
      0.9826167821884155,
      0.9677305817604065,
      0.9851481914520264,
      0.9866319298744202,
      0.996375322341919,
      0.9992902874946594,
      0.9998568296432495,
      0.9998396635055542,
      0.9999350905418396,
      0.9999681115150452,
      0.9999529123306274,
      0.9999289512634277,
      0.999929666519165,
      0.9999425411224365,
      0.9999383687973022,
      0.999937117099762,
      0.9999617338180542,
      0.9999392628669739,
      0.9999414682388306,
      0.9999415278434753,
      0.9999722242355347,
      0.9999743103981018,
      0.9999498128890991,
      0.9999716281890869,
      0.9999694228172302,
      0.9999755024909973,
      0.999977707862854,
      0.9999562501907349,
      0.9999216198921204,
      0.999935507774353,
      0.9999280571937561,
      0.9998271465301514,
      0.9980899691581726,
      0.9998046159744263,
      0.9996427297592163,
      0.988548994064331,
      0.9777313470840454,
      0.9882100224494934,
      0.9774994850158691,
      0.9917563796043396,
      0.9825282692909241,
      0.9919812679290771,
      0.9838137626647949,
      0.9883580207824707,
      0.9803786277770996,
      0.9808663129806519,
      0.9825738668441772,
      0.9841901659965515,
      0.9838228225708008,
      0.988471269607544,
      0.9857615232467651,
      0.9978144764900208,
      0.9989675879478455,
      0.9998858571052551,
      0.9998748898506165,
      0.9998847246170044,
      0.9997086524963379
    ],
    [
      0.9655812978744507,
      0.9822055101394653,
      0.9689845442771912,
      0.9797300100326538,
      0.9783421158790588,
      0.9537245631217957,
      0.9366773366928101,
      0.9614665508270264,
      0.9492517709732056,
      0.91396164894104,
      0.9175056219100952,
      0.9405393600463867,
      0.9105418920516968,
      0.8888121843338013,
      0.9117739796638489,
      0.9216941595077515,
      0.8933716416358948,
      0.8834236860275269,
      0.914564311504364,
      0.9177286624908447,
      0.9038403034210205,
      0.9214703440666199,
      0.9358448386192322,
      0.9290754795074463,
      0.9397522211074829,
      0.9483091235160828,
      0.9455094337463379,
      0.9468324780464172,
      0.9542938470840454,
      0.9560800194740295,
      0.9473985433578491,
      0.9507747888565063,
      0.9494249224662781,
      0.938959002494812,
      0.9455772042274475,
      0.9370875954627991,
      0.9279459714889526,
      0.9332495927810669,
      0.9310160875320435,
      0.908803403377533,
      0.9456985592842102,
      0.9506056308746338,
      0.9731981158256531,
      0.9584749937057495,
      0.9511101245880127,
      0.9534147381782532,
      0.9494823217391968,
      0.9477608799934387,
      0.9426716566085815,
      0.944587230682373,
      0.9352389574050903,
      0.932968020439148,
      0.9350546598434448,
      0.9417811632156372,
      0.9359078407287598,
      0.9248049855232239,
      0.9336261749267578,
      0.9311936497688293,
      0.9202271699905396,
      0.9170002341270447,
      0.9234229326248169,
      0.912366509437561,
      0.899954080581665,
      0.9140628576278687,
      0.8984561562538147,
      0.8908263444900513,
      0.9112328290939331,
      0.9101990461349487,
      0.8772096633911133,
      0.8672409653663635,
      0.8976054191589355,
      0.8795276284217834,
      0.8386387228965759,
      0.8546721339225769,
      0.8707630634307861,
      0.9973507523536682,
      0.9974969625473022,
      0.9950520396232605,
      0.9970083236694336,
      0.9986770749092102,
      0.9998350143432617,
      0.9999138116836548,
      0.9998922944068909,
      0.9998863935470581,
      0.9998489022254944,
      0.9998295307159424,
      0.9999120235443115,
      0.9998866319656372,
      0.9999285936355591,
      0.9998799562454224,
      0.9998682141304016,
      0.9998800158500671,
      0.9999147057533264,
      0.9999569654464722,
      0.9999682903289795,
      0.9999580383300781,
      0.9999480247497559,
      0.9999572038650513,
      0.9999550580978394,
      0.9999633431434631,
      0.9999016523361206,
      0.9998088479042053,
      0.9998463988304138,
      0.9998100996017456,
      0.9997265338897705,
      0.9995021820068359,
      0.9976615905761719,
      0.9862617254257202,
      0.9857069849967957,
      0.9626467227935791,
      0.9764161109924316,
      0.9884560108184814,
      0.9837441444396973,
      0.9915419816970825,
      0.9826911091804504,
      0.9895687699317932,
      0.9749742746353149,
      0.9688680171966553,
      0.9351948499679565,
      0.9325046539306641,
      0.9638180136680603,
      0.9726529717445374,
      0.9945813417434692,
      0.995232105255127,
      0.9823510050773621,
      0.9885902404785156,
      0.9725774526596069,
      0.9616212844848633,
      0.9844223856925964,
      0.9889234304428101,
      0.9950991868972778,
      0.9829263687133789,
      0.9949967861175537,
      0.9839439392089844,
      0.9701817631721497,
      0.9862205982208252,
      0.9878191351890564,
      0.9967191219329834,
      0.9993321895599365,
      0.9998685121536255,
      0.999846875667572,
      0.9999373555183411,
      0.9999692440032959,
      0.9999555945396423,
      0.9999294877052307,
      0.999932587146759,
      0.9999447464942932,
      0.9999414682388306,
      0.9999394416809082,
      0.9999632239341736,
      0.9999427199363708,
      0.9999445676803589,
      0.9999434351921082,
      0.9999736547470093,
      0.9999743700027466,
      0.999952495098114,
      0.9999729990959167,
      0.9999709725379944,
      0.9999764561653137,
      0.9999784231185913,
      0.9999571442604065,
      0.9999224543571472,
      0.9999377131462097,
      0.9999316930770874,
      0.9998369216918945,
      0.9981650114059448,
      0.9998178482055664,
      0.9996751546859741,
      0.9894652962684631,
      0.9792442321777344,
      0.9889136552810669,
      0.9788366556167603,
      0.9922325611114502,
      0.9836552739143372,
      0.9925987124443054,
      0.9849086999893188,
      0.9893864989280701,
      0.9818925857543945,
      0.982372522354126,
      0.9837384819984436,
      0.985305666923523,
      0.9848257303237915,
      0.9891688227653503,
      0.9865396618843079,
      0.997964084148407,
      0.9990666508674622,
      0.999898374080658,
      0.999885618686676,
      0.9998930096626282,
      0.9997124075889587
    ],
    [
      0.96806401014328,
      0.9832013249397278,
      0.9717608690261841,
      0.9812973737716675,
      0.9803958535194397,
      0.9577116966247559,
      0.9412645101547241,
      0.9648548364639282,
      0.9534841179847717,
      0.9200173616409302,
      0.9231144189834595,
      0.9450792074203491,
      0.9170398712158203,
      0.8966966867446899,
      0.9174696207046509,
      0.9271606206893921,
      0.9011329412460327,
      0.8913141489028931,
      0.9204425811767578,
      0.9233558177947998,
      0.910764753818512,
      0.9270570278167725,
      0.9398817420005798,
      0.9338517189025879,
      0.944582462310791,
      0.9517993330955505,
      0.9487364292144775,
      0.9512160420417786,
      0.9589023590087891,
      0.9595669507980347,
      0.9510717391967773,
      0.9551541805267334,
      0.9537457227706909,
      0.9429489374160767,
      0.9499169588088989,
      0.9431760311126709,
      0.933883547782898,
      0.939418613910675,
      0.9370162487030029,
      0.917533278465271,
      0.9499561786651611,
      0.9546443819999695,
      0.9762176871299744,
      0.9618893265724182,
      0.9545482993125916,
      0.9562158584594727,
      0.952446460723877,
      0.9511269927024841,
      0.9467782378196716,
      0.9479684829711914,
      0.9391824007034302,
      0.9388010501861572,
      0.9390456676483154,
      0.9446192383766174,
      0.9404208660125732,
      0.9317103624343872,
      0.9377033710479736,
      0.9352065324783325,
      0.9286463856697083,
      0.9244622588157654,
      0.928943932056427,
      0.9209192991256714,
      0.9101797938346863,
      0.920682430267334,
      0.9059537649154663,
      0.8998629450798035,
      0.9184733033180237,
      0.9167205095291138,
      0.8852959871292114,
      0.875760555267334,
      0.9043139815330505,
      0.8866446614265442,
      0.8476201295852661,
      0.8613889813423157,
      0.876157283782959,
      0.9975225925445557,
      0.9977645874023438,
      0.9956031441688538,
      0.9973867535591125,
      0.9987876415252686,
      0.9998447299003601,
      0.9999182820320129,
      0.9998942613601685,
      0.999884307384491,
      0.9998583197593689,
      0.9998366832733154,
      0.9999161958694458,
      0.9998889565467834,
      0.9999305605888367,
      0.9998816251754761,
      0.9998705387115479,
      0.9998817443847656,
      0.9999159574508667,
      0.9999578595161438,
      0.9999691247940063,
      0.9999592900276184,
      0.9999493360519409,
      0.9999589323997498,
      0.9999581575393677,
      0.9999656677246094,
      0.999912440776825,
      0.9998248219490051,
      0.9998642802238464,
      0.9998178482055664,
      0.9997381567955017,
      0.9995458722114563,
      0.9980278015136719,
      0.9878779053688049,
      0.9871673583984375,
      0.9658287167549133,
      0.9785410761833191,
      0.98949134349823,
      0.9852213859558105,
      0.9923288226127625,
      0.98423832654953,
      0.9902346730232239,
      0.9768769145011902,
      0.970899224281311,
      0.9391849040985107,
      0.9375765323638916,
      0.9673375487327576,
      0.9754786491394043,
      0.9952231645584106,
      0.9957546591758728,
      0.9841880202293396,
      0.989658534526825,
      0.9752727746963501,
      0.9650658369064331,
      0.9856222867965698,
      0.9897533655166626,
      0.9953954815864563,
      0.9844053983688354,
      0.9954453110694885,
      0.9857187867164612,
      0.9730737805366516,
      0.9875369071960449,
      0.9893014430999756,
      0.997269868850708,
      0.9993932843208313,
      0.9998788237571716,
      0.9998568892478943,
      0.999940037727356,
      0.999970555305481,
      0.9999580979347229,
      0.9999324083328247,
      0.9999357461929321,
      0.9999470114707947,
      0.9999446272850037,
      0.9999414086341858,
      0.9999646544456482,
      0.9999456405639648,
      0.9999470710754395,
      0.9999455809593201,
      0.9999752044677734,
      0.9999760985374451,
      0.999954342842102,
      0.9999738931655884,
      0.9999720454216003,
      0.9999771118164062,
      0.9999791979789734,
      0.9999580979347229,
      0.9999235272407532,
      0.9999399781227112,
      0.9999350309371948,
      0.9998471736907959,
      0.9983147978782654,
      0.9998288750648499,
      0.999710738658905,
      0.9905841946601868,
      0.9807572364807129,
      0.9894798398017883,
      0.979923665523529,
      0.9926588535308838,
      0.9847158789634705,
      0.9931781888008118,
      0.9860196113586426,
      0.9904640913009644,
      0.9835835695266724,
      0.9838565587997437,
      0.9849878549575806,
      0.9862969517707825,
      0.98543381690979,
      0.9897175431251526,
      0.9872339367866516,
      0.9980975389480591,
      0.9991586208343506,
      0.9999035000801086,
      0.9998912215232849,
      0.9998939633369446,
      0.9997183084487915
    ],
    [
      0.9706236124038696,
      0.9841737747192383,
      0.9731556177139282,
      0.9826701283454895,
      0.9822763204574585,
      0.961763858795166,
      0.9461944103240967,
      0.9672627449035645,
      0.9574865102767944,
      0.9280424118041992,
      0.9291858673095703,
      0.9501938819885254,
      0.9252451658248901,
      0.9078159332275391,
      0.9249921441078186,
      0.9345402717590332,
      0.9114471673965454,
      0.9019584655761719,
      0.9276049137115479,
      0.9300789833068848,
      0.9194865226745605,
      0.9342318773269653,
      0.9444370269775391,
      0.938944399356842,
      0.9503503441810608,
      0.9562661051750183,
      0.9532506465911865,
      0.9565575122833252,
      0.9641913771629333,
      0.9643101692199707,
      0.9562431573867798,
      0.9604891538619995,
      0.9597640037536621,
      0.9489240646362305,
      0.9553211331367493,
      0.9504295587539673,
      0.9420843720436096,
      0.9478012323379517,
      0.9442439079284668,
      0.9272922873497009,
      0.9555040001869202,
      0.9590654969215393,
      0.980131983757019,
      0.9667738080024719,
      0.9593974947929382,
      0.9606245756149292,
      0.9573108553886414,
      0.9560865163803101,
      0.9520132541656494,
      0.9527937769889832,
      0.9456278085708618,
      0.9461690783500671,
      0.9442998170852661,
      0.9488665461540222,
      0.9465628266334534,
      0.9394394159317017,
      0.942300021648407,
      0.9401358366012573,
      0.9377604722976685,
      0.9331514835357666,
      0.9352086782455444,
      0.9289757013320923,
      0.9224647283554077,
      0.9289209246635437,
      0.9146327972412109,
      0.9115225076675415,
      0.9272204041481018,
      0.9245166778564453,
      0.8959855437278748,
      0.8866413831710815,
      0.9117790460586548,
      0.8962512016296387,
      0.8615230321884155,
      0.870643138885498,
      0.8820798993110657,
      0.9977152943611145,
      0.9980612397193909,
      0.9961555600166321,
      0.9977795481681824,
      0.9988961219787598,
      0.9998533129692078,
      0.9999220967292786,
      0.9998966455459595,
      0.9998888969421387,
      0.9998652338981628,
      0.9998469948768616,
      0.9999229907989502,
      0.9998936653137207,
      0.9999324083328247,
      0.9998813271522522,
      0.9998718500137329,
      0.9998831152915955,
      0.9999165534973145,
      0.9999585747718811,
      0.9999699592590332,
      0.9999605417251587,
      0.9999510049819946,
      0.9999603033065796,
      0.9999608993530273,
      0.9999676942825317,
      0.9999224543571472,
      0.9998406171798706,
      0.9998797178268433,
      0.9998262524604797,
      0.9997497797012329,
      0.9995855689048767,
      0.9983590841293335,
      0.9896200895309448,
      0.9886459112167358,
      0.9693156480789185,
      0.9803953766822815,
      0.9905923008918762,
      0.986814558506012,
      0.9930852055549622,
      0.9859389066696167,
      0.9910469055175781,
      0.9791878461837769,
      0.97314453125,
      0.9437288045883179,
      0.9433110952377319,
      0.9711171984672546,
      0.9785700440406799,
      0.9958725571632385,
      0.9963096380233765,
      0.9861578345298767,
      0.990892231464386,
      0.9782450199127197,
      0.9690091609954834,
      0.9869087934494019,
      0.9907588362693787,
      0.9958245754241943,
      0.9862087965011597,
      0.9960530400276184,
      0.9877184629440308,
      0.9762173891067505,
      0.9890865683555603,
      0.991176426410675,
      0.9979121685028076,
      0.9994698166847229,
      0.9998915791511536,
      0.9998673796653748,
      0.9999428391456604,
      0.999971866607666,
      0.9999603033065796,
      0.9999337196350098,
      0.9999375939369202,
      0.999948263168335,
      0.9999470114707947,
      0.99994295835495,
      0.9999656677246094,
      0.9999484419822693,
      0.9999523162841797,
      0.9999474287033081,
      0.9999766945838928,
      0.999977171421051,
      0.9999557137489319,
      0.9999736547470093,
      0.9999732375144958,
      0.999977707862854,
      0.9999796152114868,
      0.9999588131904602,
      0.9999242424964905,
      0.9999419450759888,
      0.9999380111694336,
      0.9998572468757629,
      0.9985018968582153,
      0.999837338924408,
      0.9997410774230957,
      0.9915881156921387,
      0.9822158813476562,
      0.9900497794151306,
      0.9810892343521118,
      0.9931047558784485,
      0.9858418107032776,
      0.9937544465065002,
      0.987271249294281,
      0.991693377494812,
      0.9855273962020874,
      0.9856669306755066,
      0.9862817525863647,
      0.9874207973480225,
      0.9862478971481323,
      0.9903374314308167,
      0.9878993034362793,
      0.9982202649116516,
      0.9992395043373108,
      0.9999118447303772,
      0.9998984932899475,
      0.9998993277549744,
      0.9997259378433228
    ],
    [
      0.9738036394119263,
      0.9853308796882629,
      0.9748308658599854,
      0.9840764999389648,
      0.9845704436302185,
      0.9666491150856018,
      0.9540298581123352,
      0.970229983329773,
      0.9628804326057434,
      0.9387387037277222,
      0.9371776580810547,
      0.9567630290985107,
      0.9363325238227844,
      0.922364354133606,
      0.9343473315238953,
      0.9425780773162842,
      0.9246087074279785,
      0.9164717793464661,
      0.9365648031234741,
      0.9378663301467896,
      0.9305156469345093,
      0.9433484077453613,
      0.9504271745681763,
      0.9469884037971497,
      0.9573323726654053,
      0.9617629647254944,
      0.9582552313804626,
      0.9630823731422424,
      0.9704064130783081,
      0.9700338840484619,
      0.9625903367996216,
      0.9666070938110352,
      0.9663952589035034,
      0.956304669380188,
      0.9620563387870789,
      0.9581300020217896,
      0.9504814147949219,
      0.9561537504196167,
      0.9517734050750732,
      0.9377564787864685,
      0.9607903957366943,
      0.9624134302139282,
      0.9832157492637634,
      0.970920205116272,
      0.9649078845977783,
      0.966144323348999,
      0.9627297520637512,
      0.961056113243103,
      0.9580145478248596,
      0.9585065841674805,
      0.9532496333122253,
      0.9550867080688477,
      0.9508785605430603,
      0.9553579092025757,
      0.9541633725166321,
      0.9496614933013916,
      0.9487640857696533,
      0.9472314715385437,
      0.9485973715782166,
      0.9434922337532043,
      0.9430513381958008,
      0.9383055567741394,
      0.9351474642753601,
      0.9384880065917969,
      0.9264731407165527,
      0.9246867895126343,
      0.9362319707870483,
      0.9335944652557373,
      0.910748302936554,
      0.9014724493026733,
      0.9202620387077332,
      0.9087902307510376,
      0.882692813873291,
      0.8848236799240112,
      0.8920516967773438,
      0.9979297518730164,
      0.9983375072479248,
      0.9966064691543579,
      0.9981326460838318,
      0.999006450176239,
      0.9998620748519897,
      0.9999257326126099,
      0.99989914894104,
      0.9998908638954163,
      0.9998690485954285,
      0.9998509883880615,
      0.9999227523803711,
      0.9998950362205505,
      0.9999338984489441,
      0.9998828768730164,
      0.9998742341995239,
      0.9998847246170044,
      0.999917209148407,
      0.9999589323997498,
      0.9999704360961914,
      0.9999615550041199,
      0.9999516606330872,
      0.9999623894691467,
      0.9999632835388184,
      0.9999698996543884,
      0.9999309182167053,
      0.9998536705970764,
      0.9998946785926819,
      0.9998354315757751,
      0.9997628331184387,
      0.9996222853660583,
      0.9986637830734253,
      0.9912896752357483,
      0.9901013970375061,
      0.9736486673355103,
      0.9827051758766174,
      0.9918923377990723,
      0.9885848760604858,
      0.993971586227417,
      0.987739086151123,
      0.9919505715370178,
      0.9815900325775146,
      0.9756868481636047,
      0.9490368366241455,
      0.9493354558944702,
      0.9749630093574524,
      0.9816548824310303,
      0.9965394139289856,
      0.9967868328094482,
      0.988280177116394,
      0.9922294020652771,
      0.9814401865005493,
      0.9732517600059509,
      0.9884730577468872,
      0.9917812347412109,
      0.9962013363838196,
      0.987907350063324,
      0.996096134185791,
      0.9895392060279846,
      0.9796943068504333,
      0.9906744360923767,
      0.993086040019989,
      0.9984402060508728,
      0.9995627403259277,
      0.9999024868011475,
      0.9998764991760254,
      0.9999451041221619,
      0.9999729990959167,
      0.999963104724884,
      0.9999401569366455,
      0.9999397993087769,
      0.9999491572380066,
      0.9999497532844543,
      0.9999451041221619,
      0.999967098236084,
      0.9999516010284424,
      0.9999556541442871,
      0.9999498128890991,
      0.9999781250953674,
      0.9999785423278809,
      0.9999573826789856,
      0.9999745488166809,
      0.9999732375144958,
      0.9999783635139465,
      0.9999794363975525,
      0.9999598860740662,
      0.9999250173568726,
      0.9999434947967529,
      0.9999397993087769,
      0.9998638033866882,
      0.9986199140548706,
      0.999839723110199,
      0.999759316444397,
      0.9924912452697754,
      0.9839038848876953,
      0.9907593727111816,
      0.9825025200843811,
      0.9935610890388489,
      0.9871414303779602,
      0.9944119453430176,
      0.9887145757675171,
      0.9927617907524109,
      0.9875181317329407,
      0.9875531196594238,
      0.9877663850784302,
      0.9887270331382751,
      0.9872999787330627,
      0.9910919070243835,
      0.9886346459388733,
      0.9983127117156982,
      0.9992930293083191,
      0.9999182820320129,
      0.9999048113822937,
      0.9999039173126221,
      0.9997343420982361
    ],
    [
      0.9777981638908386,
      0.9867268800735474,
      0.9775311946868896,
      0.9865239262580872,
      0.9879108667373657,
      0.9719012379646301,
      0.9630336761474609,
      0.9745202660560608,
      0.9698977470397949,
      0.9511830806732178,
      0.9479484558105469,
      0.9641338586807251,
      0.9497014284133911,
      0.9394874572753906,
      0.9454793930053711,
      0.9527196884155273,
      0.9403640031814575,
      0.9348475337028503,
      0.9470438957214355,
      0.9480899572372437,
      0.943618893623352,
      0.9541639089584351,
      0.9583783149719238,
      0.955925464630127,
      0.9651492238044739,
      0.9689350724220276,
      0.965389609336853,
      0.9704363346099854,
      0.9769178032875061,
      0.9767289161682129,
      0.9701005220413208,
      0.9740691781044006,
      0.974260151386261,
      0.9656105041503906,
      0.9699622392654419,
      0.9670466184616089,
      0.9615018963813782,
      0.9643661975860596,
      0.9598458409309387,
      0.9497380256652832,
      0.9663856625556946,
      0.9659790396690369,
      0.9855112433433533,
      0.9754436612129211,
      0.9707310199737549,
      0.9725522994995117,
      0.9700232744216919,
      0.9677728414535522,
      0.9656014442443848,
      0.9661391377449036,
      0.9632788896560669,
      0.9647733569145203,
      0.9602240920066833,
      0.9637482166290283,
      0.9639164209365845,
      0.9607327580451965,
      0.9577103853225708,
      0.9562247395515442,
      0.9600886106491089,
      0.955512523651123,
      0.9529759883880615,
      0.9501247406005859,
      0.9486649036407471,
      0.9501165151596069,
      0.9407229423522949,
      0.9395264387130737,
      0.9464753270149231,
      0.9444190263748169,
      0.9290559887886047,
      0.9220472574234009,
      0.931393027305603,
      0.9245312213897705,
      0.9095224142074585,
      0.9104280471801758,
      0.9096977114677429,
      0.9981616139411926,
      0.9985942244529724,
      0.9974051117897034,
      0.9985277652740479,
      0.9991419315338135,
      0.9998725652694702,
      0.9999193549156189,
      0.999901533126831,
      0.9998936653137207,
      0.9998725652694702,
      0.9998568296432495,
      0.999927818775177,
      0.9998981356620789,
      0.9999355673789978,
      0.9998807311058044,
      0.9998774528503418,
      0.9998863339424133,
      0.9999194145202637,
      0.9999604225158691,
      0.9999704360961914,
      0.9999628663063049,
      0.9999526143074036,
      0.9999623894691467,
      0.9999648332595825,
      0.9999717473983765,
      0.9999405145645142,
      0.9998835921287537,
      0.999912440776825,
      0.9998415112495422,
      0.999781608581543,
      0.9996791481971741,
      0.9990782141685486,
      0.9931824803352356,
      0.9920014142990112,
      0.9789206981658936,
      0.9857365489006042,
      0.9934389591217041,
      0.990906298160553,
      0.9950239062309265,
      0.9898989200592041,
      0.9931535720825195,
      0.9845548272132874,
      0.9789943695068359,
      0.9573572874069214,
      0.9590553641319275,
      0.9803253412246704,
      0.9854627847671509,
      0.9974223971366882,
      0.9975984692573547,
      0.9907345175743103,
      0.9936957359313965,
      0.9850673675537109,
      0.9784564971923828,
      0.990146815776825,
      0.9929569363594055,
      0.9966018795967102,
      0.9900223016738892,
      0.9965223073959351,
      0.9914399981498718,
      0.9837537407875061,
      0.9925689101219177,
      0.9950668215751648,
      0.9989602565765381,
      0.9996650218963623,
      0.9999155402183533,
      0.9998874068260193,
      0.9999481439590454,
      0.9999744892120361,
      0.9999661445617676,
      0.9999411702156067,
      0.9999412298202515,
      0.9999504685401917,
      0.9999513626098633,
      0.9999462962150574,
      0.9999678134918213,
      0.9999518394470215,
      0.9999590516090393,
      0.9999523758888245,
      0.9999799132347107,
      0.9999794363975525,
      0.9999580383300781,
      0.9999749660491943,
      0.9999738335609436,
      0.9999788403511047,
      0.9999791383743286,
      0.9999607801437378,
      0.9999207258224487,
      0.9999448657035828,
      0.9999422430992126,
      0.9998709559440613,
      0.9987723231315613,
      0.9998357892036438,
      0.9997687339782715,
      0.9932311773300171,
      0.985430121421814,
      0.9914628863334656,
      0.9844193458557129,
      0.9941366314888,
      0.9889084100723267,
      0.9955426454544067,
      0.9906002283096313,
      0.9941441416740417,
      0.9899213314056396,
      0.9898571968078613,
      0.9894079566001892,
      0.9904022216796875,
      0.9886466264724731,
      0.9920153617858887,
      0.9895616173744202,
      0.9983846545219421,
      0.9993193745613098,
      0.9999251961708069,
      0.9999065399169922,
      0.9999067783355713,
      0.999746561050415
    ],
    [
      0.9817124605178833,
      0.9882556796073914,
      0.9802124500274658,
      0.986565113067627,
      0.9904148578643799,
      0.9777346849441528,
      0.9709916114807129,
      0.9801282286643982,
      0.9774096012115479,
      0.9639979004859924,
      0.9623323678970337,
      0.972602367401123,
      0.9632965326309204,
      0.9551775455474854,
      0.957068145275116,
      0.9641599655151367,
      0.9555081725120544,
      0.9532707333564758,
      0.9579955339431763,
      0.9587649703025818,
      0.9567619562149048,
      0.9646627902984619,
      0.967646598815918,
      0.9655078649520874,
      0.9727308750152588,
      0.9767060875892639,
      0.9742575883865356,
      0.9781580567359924,
      0.9828155636787415,
      0.9828609824180603,
      0.9782999753952026,
      0.9809931516647339,
      0.9812307357788086,
      0.9741840958595276,
      0.9773534536361694,
      0.9759604334831238,
      0.9716001749038696,
      0.972699761390686,
      0.9675816893577576,
      0.9611173868179321,
      0.9728223085403442,
      0.9702050685882568,
      0.987390398979187,
      0.9793838262557983,
      0.9759280681610107,
      0.9782548546791077,
      0.9766586422920227,
      0.9749383926391602,
      0.9744260311126709,
      0.9742683172225952,
      0.973438024520874,
      0.9748220443725586,
      0.9710896015167236,
      0.9734154939651489,
      0.9741849899291992,
      0.9720471501350403,
      0.9697911143302917,
      0.9680194854736328,
      0.970848798751831,
      0.9687658548355103,
      0.9653949737548828,
      0.9623311161994934,
      0.9619813561439514,
      0.9632007479667664,
      0.9559781551361084,
      0.9545501470565796,
      0.9587241411209106,
      0.9589307308197021,
      0.9478023052215576,
      0.9442471265792847,
      0.947289228439331,
      0.9429993033409119,
      0.9344565272331238,
      0.9344033598899841,
      0.9328768849372864,
      0.9984017610549927,
      0.9989386200904846,
      0.9983282685279846,
      0.9988587498664856,
      0.9993237257003784,
      0.9998839497566223,
      0.9999237060546875,
      0.999904453754425,
      0.9998956918716431,
      0.999879777431488,
      0.9998664259910583,
      0.9999297261238098,
      0.999902069568634,
      0.9999384880065918,
      0.9998871088027954,
      0.9998835325241089,
      0.999890923500061,
      0.9999226927757263,
      0.9999620914459229,
      0.9999715685844421,
      0.9999641180038452,
      0.9999545812606812,
      0.9999629259109497,
      0.9999682307243347,
      0.9999739527702332,
      0.9999499917030334,
      0.9998942613601685,
      0.9999255537986755,
      0.9998490810394287,
      0.999803364276886,
      0.9997446537017822,
      0.9994651675224304,
      0.9952878355979919,
      0.9942001104354858,
      0.9841358661651611,
      0.9889676570892334,
      0.9956190586090088,
      0.9933677911758423,
      0.996283233165741,
      0.9924578666687012,
      0.9947561025619507,
      0.9881389141082764,
      0.9828357696533203,
      0.9668193459510803,
      0.9683321118354797,
      0.9851849675178528,
      0.9895119667053223,
      0.9982303977012634,
      0.9983958601951599,
      0.9933541417121887,
      0.9953125715255737,
      0.9888517260551453,
      0.9836620092391968,
      0.9922104477882385,
      0.9945387244224548,
      0.9973030686378479,
      0.9925715923309326,
      0.9970920085906982,
      0.9931626319885254,
      0.9879832863807678,
      0.9943425059318542,
      0.9966736435890198,
      0.9993565678596497,
      0.9997666478157043,
      0.9999255537986755,
      0.9998981356620789,
      0.9999515414237976,
      0.9999761581420898,
      0.9999692440032959,
      0.999941885471344,
      0.9999430775642395,
      0.9999518394470215,
      0.9999542236328125,
      0.9999484419822693,
      0.9999695420265198,
      0.9999575018882751,
      0.9999645352363586,
      0.9999553561210632,
      0.999981701374054,
      0.9999806880950928,
      0.9999599456787109,
      0.9999758005142212,
      0.99997478723526,
      0.9999791979789734,
      0.9999793171882629,
      0.9999614357948303,
      0.9999228715896606,
      0.9999462366104126,
      0.9999439120292664,
      0.9998774528503418,
      0.9989863038063049,
      0.9998488426208496,
      0.9997825026512146,
      0.9943253993988037,
      0.9880626201629639,
      0.9930216073989868,
      0.987159013748169,
      0.9950203895568848,
      0.9912323951721191,
      0.9968886971473694,
      0.9930047988891602,
      0.9959635138511658,
      0.9925844073295593,
      0.9926583766937256,
      0.9921488165855408,
      0.9927661418914795,
      0.9906389117240906,
      0.9935413002967834,
      0.9912689328193665,
      0.9985791444778442,
      0.999382495880127,
      0.9999306201934814,
      0.999913215637207,
      0.999910831451416,
      0.999754786491394
    ],
    [
      0.984427273273468,
      0.9901447296142578,
      0.9836004376411438,
      0.98773592710495,
      0.9925203919410706,
      0.984368085861206,
      0.9796044826507568,
      0.9855737686157227,
      0.9852051734924316,
      0.9766945242881775,
      0.9769532084465027,
      0.9816586375236511,
      0.9765743613243103,
      0.9713129997253418,
      0.9719589948654175,
      0.9760903120040894,
      0.9684555530548096,
      0.9680052399635315,
      0.9709300994873047,
      0.9711927771568298,
      0.9688764810562134,
      0.973894476890564,
      0.977778434753418,
      0.9759275913238525,
      0.9798449277877808,
      0.9839200973510742,
      0.9820876121520996,
      0.9844500422477722,
      0.9877328872680664,
      0.9880388379096985,
      0.9847447872161865,
      0.9862555861473083,
      0.9868494868278503,
      0.9823964238166809,
      0.9836233854293823,
      0.9834132790565491,
      0.9815601110458374,
      0.9806389212608337,
      0.9747859835624695,
      0.9712285399436951,
      0.9789741635322571,
      0.9759949445724487,
      0.9896298050880432,
      0.9835999011993408,
      0.9807594418525696,
      0.9831764698028564,
      0.9828426241874695,
      0.9814830422401428,
      0.981855034828186,
      0.9816680550575256,
      0.9813520312309265,
      0.9832406044006348,
      0.9809753894805908,
      0.9815976023674011,
      0.9823013544082642,
      0.9813985824584961,
      0.9802459478378296,
      0.9779131412506104,
      0.9797748327255249,
      0.9793038368225098,
      0.9772041440010071,
      0.9732071161270142,
      0.974407970905304,
      0.9769076108932495,
      0.9700853228569031,
      0.9681181907653809,
      0.9724740982055664,
      0.9733130931854248,
      0.9643614888191223,
      0.963585376739502,
      0.9649008512496948,
      0.9605262279510498,
      0.9551717638969421,
      0.9583659172058105,
      0.9523854851722717,
      0.9985967874526978,
      0.9991743564605713,
      0.9990817308425903,
      0.9993306398391724,
      0.9995977878570557,
      0.999901533126831,
      0.9999313950538635,
      0.9999096393585205,
      0.9999013543128967,
      0.9998897314071655,
      0.9998726844787598,
      0.9999324083328247,
      0.9999060034751892,
      0.9999411702156067,
      0.9998902082443237,
      0.9998885989189148,
      0.9998947381973267,
      0.9999253749847412,
      0.9999634027481079,
      0.9999725222587585,
      0.9999650120735168,
      0.9999563097953796,
      0.9999649524688721,
      0.9999733567237854,
      0.9999771118164062,
      0.9999610185623169,
      0.9999105930328369,
      0.9999362826347351,
      0.9998592734336853,
      0.9998208284378052,
      0.9997997283935547,
      0.9997018575668335,
      0.9971103668212891,
      0.9963569045066833,
      0.9886997938156128,
      0.9921525716781616,
      0.9975864887237549,
      0.9963526129722595,
      0.9980579614639282,
      0.9952436685562134,
      0.9964235424995422,
      0.9916696548461914,
      0.9872273802757263,
      0.9772144556045532,
      0.9774782657623291,
      0.9895797967910767,
      0.9928305149078369,
      0.9988781213760376,
      0.9990220069885254,
      0.9959089756011963,
      0.9970289468765259,
      0.9926189184188843,
      0.98871248960495,
      0.9948014616966248,
      0.9967289566993713,
      0.998214066028595,
      0.9952596426010132,
      0.9982147216796875,
      0.995101809501648,
      0.9917991161346436,
      0.9961600303649902,
      0.9979134798049927,
      0.9996106028556824,
      0.9998489618301392,
      0.9999382495880127,
      0.9999086856842041,
      0.9999547004699707,
      0.9999780058860779,
      0.9999720454216003,
      0.9999451041221619,
      0.9999452233314514,
      0.9999536275863647,
      0.9999574422836304,
      0.9999507665634155,
      0.9999707937240601,
      0.9999627470970154,
      0.9999685883522034,
      0.9999582767486572,
      0.9999836087226868,
      0.9999818801879883,
      0.9999624490737915,
      0.9999762773513794,
      0.9999755620956421,
      0.9999786019325256,
      0.9999800324440002,
      0.9999627470970154,
      0.9999255537986755,
      0.9999489784240723,
      0.9999498128890991,
      0.9998990893363953,
      0.9995346665382385,
      0.999880313873291,
      0.9998403191566467,
      0.9959890246391296,
      0.9918920397758484,
      0.9949540495872498,
      0.9907557368278503,
      0.9968269467353821,
      0.9944458603858948,
      0.9982842803001404,
      0.9958528280258179,
      0.9976879954338074,
      0.9953522086143494,
      0.9957633018493652,
      0.9956304430961609,
      0.9959464073181152,
      0.9935459494590759,
      0.9955540299415588,
      0.9936589598655701,
      0.999039351940155,
      0.9995817542076111,
      0.9999421834945679,
      0.9999205470085144,
      0.9999173283576965,
      0.9997642636299133
    ],
    [
      0.9874371290206909,
      0.9922440052032471,
      0.987409770488739,
      0.9902776479721069,
      0.9943156242370605,
      0.98967045545578,
      0.9860230088233948,
      0.9902170896530151,
      0.9900591373443604,
      0.9852377772331238,
      0.9856461882591248,
      0.9879140853881836,
      0.9855024814605713,
      0.9830883741378784,
      0.9832299947738647,
      0.9851276278495789,
      0.9804269075393677,
      0.9794944524765015,
      0.9823129177093506,
      0.9820181727409363,
      0.9792702794075012,
      0.9828202128410339,
      0.9856794476509094,
      0.9848012924194336,
      0.9872369170188904,
      0.9897736310958862,
      0.987937867641449,
      0.9893943071365356,
      0.9922637939453125,
      0.992251455783844,
      0.9897100329399109,
      0.9906206130981445,
      0.9912979602813721,
      0.9883224964141846,
      0.9882917404174805,
      0.9886230230331421,
      0.9874979257583618,
      0.9866853356361389,
      0.9823871850967407,
      0.9790266156196594,
      0.9840718507766724,
      0.980694055557251,
      0.9916699528694153,
      0.9882385730743408,
      0.9857141971588135,
      0.9872369766235352,
      0.988167405128479,
      0.9868576526641846,
      0.9871463179588318,
      0.9872152209281921,
      0.9870623350143433,
      0.9887524843215942,
      0.9879133701324463,
      0.9878005981445312,
      0.9880454540252686,
      0.9884301424026489,
      0.987551212310791,
      0.9857100248336792,
      0.9873512983322144,
      0.98744797706604,
      0.9858548641204834,
      0.9837750196456909,
      0.9850837588310242,
      0.9860526323318481,
      0.9829407930374146,
      0.9817357063293457,
      0.9837415218353271,
      0.9836363792419434,
      0.978424072265625,
      0.9775707721710205,
      0.9784184098243713,
      0.9756985902786255,
      0.9711936712265015,
      0.972913384437561,
      0.967411458492279,
      0.9987812638282776,
      0.9994257092475891,
      0.9995071887969971,
      0.9996310472488403,
      0.9997872114181519,
      0.9999197721481323,
      0.9999401569366455,
      0.9999136924743652,
      0.9999057650566101,
      0.9999008178710938,
      0.9998843669891357,
      0.9999375939369202,
      0.9999099373817444,
      0.9999439716339111,
      0.9998937845230103,
      0.9998934268951416,
      0.9998984932899475,
      0.9999281167984009,
      0.9999651312828064,
      0.9999730587005615,
      0.9999659657478333,
      0.9999587535858154,
      0.9999664425849915,
      0.999977171421051,
      0.9999793767929077,
      0.9999688863754272,
      0.9999200105667114,
      0.9999446868896484,
      0.9998647570610046,
      0.9998377561569214,
      0.9998420476913452,
      0.9998347759246826,
      0.998527467250824,
      0.9979223608970642,
      0.9924984574317932,
      0.9953095316886902,
      0.9988927841186523,
      0.9984085559844971,
      0.9991768002510071,
      0.9980410933494568,
      0.998170793056488,
      0.9951422214508057,
      0.9919347167015076,
      0.9860491752624512,
      0.985032320022583,
      0.9933344125747681,
      0.9958898425102234,
      0.9993454217910767,
      0.9994422793388367,
      0.9978386759757996,
      0.9985055923461914,
      0.9957247972488403,
      0.993082582950592,
      0.9966784715652466,
      0.9981304407119751,
      0.9990949034690857,
      0.9973551034927368,
      0.9990100860595703,
      0.9973546862602234,
      0.9951410889625549,
      0.9978066086769104,
      0.9989317655563354,
      0.9997798204421997,
      0.9999051094055176,
      0.9999514818191528,
      0.9999186992645264,
      0.9999573230743408,
      0.9999796748161316,
      0.999973475933075,
      0.9999477863311768,
      0.999945342540741,
      0.9999546408653259,
      0.9999586343765259,
      0.9999526143074036,
      0.9999719262123108,
      0.9999672174453735,
      0.9999717473983765,
      0.9999604821205139,
      0.999984860420227,
      0.999982476234436,
      0.9999645352363586,
      0.9999765157699585,
      0.999976634979248,
      0.9999791979789734,
      0.9999811053276062,
      0.9999639987945557,
      0.9999284148216248,
      0.9999523758888245,
      0.9999553561210632,
      0.9999158978462219,
      0.9997485280036926,
      0.9999149441719055,
      0.999889612197876,
      0.9976261854171753,
      0.995419442653656,
      0.997425377368927,
      0.9948236346244812,
      0.9984830021858215,
      0.9975513219833374,
      0.9992374181747437,
      0.9981124401092529,
      0.9988053441047668,
      0.9973993897438049,
      0.9979077577590942,
      0.998273491859436,
      0.9980067610740662,
      0.9966365098953247,
      0.9977254867553711,
      0.9963138103485107,
      0.9995266795158386,
      0.9997710585594177,
      0.9999448657035828,
      0.9999286532402039,
      0.9999245405197144,
      0.9997671842575073
    ],
    [
      0.9896151423454285,
      0.9934805631637573,
      0.9898425936698914,
      0.9920740127563477,
      0.9954595565795898,
      0.9923650622367859,
      0.9892772436141968,
      0.9927545189857483,
      0.9929171800613403,
      0.989468514919281,
      0.9900509119033813,
      0.992186963558197,
      0.990450382232666,
      0.9888125658035278,
      0.9889612197875977,
      0.9901179075241089,
      0.9875871539115906,
      0.9873605966567993,
      0.9884876608848572,
      0.9880869388580322,
      0.9869625568389893,
      0.9894118905067444,
      0.9902424812316895,
      0.9903322458267212,
      0.9926003813743591,
      0.9939630627632141,
      0.99234539270401,
      0.9933858513832092,
      0.9958579540252686,
      0.995589554309845,
      0.9937437772750854,
      0.9944631457328796,
      0.9949973225593567,
      0.9927746057510376,
      0.992092490196228,
      0.9925839304924011,
      0.9918490052223206,
      0.9908839464187622,
      0.9883174896240234,
      0.9863409399986267,
      0.9896246194839478,
      0.9860016703605652,
      0.9938249588012695,
      0.99223792552948,
      0.9905447959899902,
      0.9913931488990784,
      0.9927199482917786,
      0.9906648397445679,
      0.9911794662475586,
      0.9912008047103882,
      0.9911527633666992,
      0.9922856092453003,
      0.9917178750038147,
      0.9914252758026123,
      0.9917570948600769,
      0.9922990202903748,
      0.991485595703125,
      0.9903647303581238,
      0.9915323853492737,
      0.9916180968284607,
      0.9902626276016235,
      0.989252507686615,
      0.9902067184448242,
      0.9903620481491089,
      0.9889107346534729,
      0.9881793856620789,
      0.9892982840538025,
      0.9890769720077515,
      0.9865603446960449,
      0.9866519570350647,
      0.9859086275100708,
      0.9845466017723083,
      0.9820659756660461,
      0.9820253849029541,
      0.9769420623779297,
      0.9989449381828308,
      0.9995867013931274,
      0.9997239112854004,
      0.9997757077217102,
      0.9998733401298523,
      0.9999309778213501,
      0.9999468326568604,
      0.9999171495437622,
      0.9999117255210876,
      0.9999147653579712,
      0.9998982548713684,
      0.9999426007270813,
      0.9999111890792847,
      0.9999459981918335,
      0.9998952150344849,
      0.9998961687088013,
      0.9999005198478699,
      0.9999297857284546,
      0.9999661445617676,
      0.9999738335609436,
      0.9999659061431885,
      0.9999604225158691,
      0.9999672770500183,
      0.9999806880950928,
      0.9999809265136719,
      0.9999737739562988,
      0.999924898147583,
      0.9999499320983887,
      0.9998689293861389,
      0.999846875667572,
      0.9998641014099121,
      0.9998984336853027,
      0.9993445873260498,
      0.9991571307182312,
      0.995969831943512,
      0.9978854060173035,
      0.9995846748352051,
      0.9992706775665283,
      0.9996328949928284,
      0.99920254945755,
      0.999241054058075,
      0.9980573654174805,
      0.9953024387359619,
      0.9912824630737305,
      0.9898921847343445,
      0.9961593151092529,
      0.9980528950691223,
      0.9996668696403503,
      0.9997119903564453,
      0.9990902543067932,
      0.9993301033973694,
      0.9981619715690613,
      0.9965272545814514,
      0.9982335567474365,
      0.9991211295127869,
      0.999565064907074,
      0.9986684918403625,
      0.9994722604751587,
      0.9986177086830139,
      0.9975547790527344,
      0.9988599419593811,
      0.999391496181488,
      0.9998406171798706,
      0.9999282956123352,
      0.999959409236908,
      0.9999251961708069,
      0.9999593496322632,
      0.9999806880950928,
      0.9999752640724182,
      0.9999498724937439,
      0.9999474287033081,
      0.999954879283905,
      0.9999614953994751,
      0.9999532699584961,
      0.9999728798866272,
      0.9999706745147705,
      0.9999741315841675,
      0.9999617338180542,
      0.999985933303833,
      0.9999828934669495,
      0.9999661445617676,
      0.9999765157699585,
      0.9999775290489197,
      0.9999791979789734,
      0.9999814629554749,
      0.9999647736549377,
      0.9999303221702576,
      0.9999547600746155,
      0.9999585151672363,
      0.9999266266822815,
      0.9998364448547363,
      0.9999394416809082,
      0.999920129776001,
      0.9987847805023193,
      0.9978187680244446,
      0.9989302754402161,
      0.9978826642036438,
      0.9993178248405457,
      0.9989284873008728,
      0.9996390342712402,
      0.9991453886032104,
      0.9993717670440674,
      0.9985629916191101,
      0.9990621209144592,
      0.9993240833282471,
      0.9988820552825928,
      0.9982843995094299,
      0.9989104270935059,
      0.9983670115470886,
      0.9997802972793579,
      0.999871551990509,
      0.99996018409729,
      0.9999353289604187,
      0.9999286532402039,
      0.9997714757919312
    ],
    [
      0.9907686710357666,
      0.9942002296447754,
      0.9914056062698364,
      0.9931151270866394,
      0.9961468577384949,
      0.9938649535179138,
      0.9911553263664246,
      0.9941939115524292,
      0.9947846531867981,
      0.9917104840278625,
      0.9922885298728943,
      0.994528591632843,
      0.9939449429512024,
      0.9919984936714172,
      0.9920547008514404,
      0.9935585260391235,
      0.9915999174118042,
      0.9914359450340271,
      0.9917508959770203,
      0.9915558099746704,
      0.9913955330848694,
      0.9932138919830322,
      0.9932505488395691,
      0.9935755729675293,
      0.9956980347633362,
      0.9963501691818237,
      0.9950858354568481,
      0.9959725141525269,
      0.9976168274879456,
      0.9973778128623962,
      0.9963451027870178,
      0.996838390827179,
      0.9971562027931213,
      0.9957292675971985,
      0.995210587978363,
      0.9954206943511963,
      0.9947414994239807,
      0.9937417507171631,
      0.9922224283218384,
      0.9905511736869812,
      0.9935346841812134,
      0.990594208240509,
      0.9956299066543579,
      0.9951862692832947,
      0.9940431714057922,
      0.9944435358047485,
      0.9955959320068359,
      0.9937223792076111,
      0.9940624833106995,
      0.9941219687461853,
      0.994649350643158,
      0.9952151775360107,
      0.9946839213371277,
      0.9948855042457581,
      0.9949308037757874,
      0.9952968955039978,
      0.9942330718040466,
      0.9938451647758484,
      0.9946138858795166,
      0.9942811131477356,
      0.9928486943244934,
      0.9921130537986755,
      0.9931233525276184,
      0.9929203987121582,
      0.9919641017913818,
      0.991641104221344,
      0.9924510717391968,
      0.9920653104782104,
      0.9906194806098938,
      0.9909179210662842,
      0.9897315502166748,
      0.9888614416122437,
      0.9875428676605225,
      0.9872119426727295,
      0.9823375344276428,
      0.99904465675354,
      0.9997043013572693,
      0.9998242259025574,
      0.9998474717140198,
      0.9999102354049683,
      0.9999375343322754,
      0.9999516010284424,
      0.9999189376831055,
      0.9999145269393921,
      0.9999231696128845,
      0.9999068975448608,
      0.9999455809593201,
      0.9999130368232727,
      0.999947190284729,
      0.9998961687088013,
      0.9998978972434998,
      0.9999016523361206,
      0.9999307990074158,
      0.9999669790267944,
      0.9999744892120361,
      0.9999660849571228,
      0.9999616742134094,
      0.9999678730964661,
      0.9999828934669495,
      0.9999814629554749,
      0.9999764561653137,
      0.9999293684959412,
      0.9999527931213379,
      0.9998709559440613,
      0.9998511075973511,
      0.9998720288276672,
      0.9999253153800964,
      0.9996451735496521,
      0.9996384382247925,
      0.998086154460907,
      0.9990028142929077,
      0.9998061060905457,
      0.9995932579040527,
      0.9998024106025696,
      0.9995783567428589,
      0.9996357560157776,
      0.9991980791091919,
      0.997728705406189,
      0.9951692819595337,
      0.9937441349029541,
      0.9981330633163452,
      0.9990345239639282,
      0.9998288750648499,
      0.999829113483429,
      0.99955153465271,
      0.9996430277824402,
      0.9991441369056702,
      0.9983291029930115,
      0.9990596771240234,
      0.9995530843734741,
      0.9997614026069641,
      0.9992578625679016,
      0.9996878504753113,
      0.9992423057556152,
      0.9990305304527283,
      0.9994344711303711,
      0.9996786117553711,
      0.9998801350593567,
      0.9999390244483948,
      0.9999643564224243,
      0.9999304413795471,
      0.9999603033065796,
      0.9999813437461853,
      0.9999764561653137,
      0.9999507665634155,
      0.9999481439590454,
      0.9999542832374573,
      0.9999621510505676,
      0.9999529123306274,
      0.9999728798866272,
      0.9999715685844421,
      0.9999749660491943,
      0.999961793422699,
      0.9999866485595703,
      0.9999829530715942,
      0.9999670386314392,
      0.9999762773513794,
      0.9999781847000122,
      0.9999791383743286,
      0.9999818801879883,
      0.9999653100967407,
      0.9999315738677979,
      0.9999564290046692,
      0.9999610185623169,
      0.9999333024024963,
      0.9998847842216492,
      0.9999538064002991,
      0.9999384880065918,
      0.9993693828582764,
      0.999046802520752,
      0.9996358156204224,
      0.9990516304969788,
      0.9997162222862244,
      0.999442458152771,
      0.999785304069519,
      0.9995543360710144,
      0.9996476769447327,
      0.9992350339889526,
      0.999510645866394,
      0.9996762275695801,
      0.9993209838867188,
      0.9989961385726929,
      0.9993889331817627,
      0.9991549253463745,
      0.9998801350593567,
      0.999915361404419,
      0.9999641180038452,
      0.9999398589134216,
      0.9999316334724426,
      0.9997743368148804
    ],
    [
      0.99123615026474,
      0.9944936037063599,
      0.9924396872520447,
      0.9937862753868103,
      0.9964873194694519,
      0.9946690797805786,
      0.9926407337188721,
      0.9951217770576477,
      0.9957561492919922,
      0.9931144118309021,
      0.9942624568939209,
      0.9959654808044434,
      0.995654284954071,
      0.993830144405365,
      0.9940435290336609,
      0.9957420229911804,
      0.994106650352478,
      0.9937665462493896,
      0.9938399791717529,
      0.9943898916244507,
      0.9940606355667114,
      0.9954891800880432,
      0.9957407116889954,
      0.9958701133728027,
      0.9973142147064209,
      0.9976857900619507,
      0.9968375563621521,
      0.9976298213005066,
      0.9984829425811768,
      0.9984109997749329,
      0.9977625608444214,
      0.9979960918426514,
      0.9982295036315918,
      0.9971630573272705,
      0.9969925880432129,
      0.9970449209213257,
      0.9966809153556824,
      0.9957581758499146,
      0.9948297739028931,
      0.9939287304878235,
      0.9959002137184143,
      0.9937331676483154,
      0.996755063533783,
      0.996796190738678,
      0.9960642457008362,
      0.9961758852005005,
      0.9971495866775513,
      0.9960306882858276,
      0.9962315559387207,
      0.9962651133537292,
      0.9969106912612915,
      0.9969571232795715,
      0.9963734149932861,
      0.9970054626464844,
      0.9970929026603699,
      0.9968817830085754,
      0.9959869980812073,
      0.9963564276695251,
      0.9965143799781799,
      0.9962216019630432,
      0.9955616593360901,
      0.9946697354316711,
      0.9954944252967834,
      0.9955576658248901,
      0.9947330355644226,
      0.9942218661308289,
      0.9946756362915039,
      0.9947958588600159,
      0.9930287599563599,
      0.9932116866111755,
      0.9918437600135803,
      0.991355299949646,
      0.9902898669242859,
      0.9897682666778564,
      0.9857238531112671,
      0.9990983009338379,
      0.9997431635856628,
      0.9998682737350464,
      0.9998825788497925,
      0.999930202960968,
      0.9999421238899231,
      0.999955415725708,
      0.999920129776001,
      0.9999162554740906,
      0.9999290108680725,
      0.999911904335022,
      0.9999469518661499,
      0.9999138116836548,
      0.9999477863311768,
      0.9998959898948669,
      0.9998988509178162,
      0.9999017119407654,
      0.9999309182167053,
      0.9999672770500183,
      0.99997478723526,
      0.9999661445617676,
      0.9999626278877258,
      0.9999686479568481,
      0.9999842047691345,
      0.9999821782112122,
      0.9999781847000122,
      0.9999315142631531,
      0.9999557733535767,
      0.9998726844787598,
      0.9998542070388794,
      0.9998779892921448,
      0.9999396800994873,
      0.9997796416282654,
      0.9998002648353577,
      0.9991979598999023,
      0.9995781779289246,
      0.9998891949653625,
      0.9997335076332092,
      0.9998807907104492,
      0.9997177124023438,
      0.9997826218605042,
      0.9995918869972229,
      0.9988435506820679,
      0.9973837733268738,
      0.9964262843132019,
      0.9989947080612183,
      0.999445378780365,
      0.9998921751976013,
      0.9998788833618164,
      0.9997281432151794,
      0.9997749328613281,
      0.9994825124740601,
      0.9990418553352356,
      0.9994455575942993,
      0.9997020363807678,
      0.9998331069946289,
      0.999546468257904,
      0.9997833967208862,
      0.9995052218437195,
      0.9995025992393494,
      0.9996312260627747,
      0.9998070597648621,
      0.999900221824646,
      0.9999443888664246,
      0.9999679327011108,
      0.9999330639839172,
      0.9999606609344482,
      0.999981701374054,
      0.9999777674674988,
      0.9999514222145081,
      0.9999504089355469,
      0.9999539256095886,
      0.9999630451202393,
      0.999952495098114,
      0.9999725222587585,
      0.9999715685844421,
      0.9999755620956421,
      0.9999619722366333,
      0.999987006187439,
      0.9999828338623047,
      0.9999678730964661,
      0.999976396560669,
      0.9999788999557495,
      0.9999792575836182,
      0.9999819993972778,
      0.9999657869338989,
      0.999932050704956,
      0.9999573230743408,
      0.9999624490737915,
      0.9999365210533142,
      0.9999122023582458,
      0.9999632835388184,
      0.9999508261680603,
      0.9997100830078125,
      0.9996060132980347,
      0.9998449087142944,
      0.9994468688964844,
      0.9998471140861511,
      0.999681830406189,
      0.9998629689216614,
      0.999745786190033,
      0.9997732639312744,
      0.9995179176330566,
      0.9996911883354187,
      0.9998103976249695,
      0.9995540976524353,
      0.9993982315063477,
      0.999683678150177,
      0.9995229840278625,
      0.9999212026596069,
      0.9999340772628784,
      0.9999687671661377,
      0.9999434947967529,
      0.9999335408210754,
      0.999775230884552
    ]
  ],
  "rfd_device": "NVIDIA A30",
  "rfd_time": 53,
  "rfd_con_ref_pdb_idx": [],
  "rfd_con_hal_pdb_idx": [],
  "rfd_con_ref_idx0": [],
  "rfd_con_hal_idx0": [],
  "rfd_complex_con_ref_pdb_idx": "[('A', 17), ('A', 18), ('A', 19), ('A', 20), ('A', 21), ('A', 22), ('A', 23), ('A', 24), ('A', 25), ('A', 26), ('A', 27), ('A', 28), ('A', 29), ('A', 30), ('A', 31), ('A', 32), ('A', 33), ('A', 34), ('A', 35), ('A', 36), ('A', 37), ('A', 38), ('A', 39), ('A', 40), ('A', 41), ('A', 42), ('A', 43), ('A', 44), ('A', 45), ('A', 46), ('A', 47), ('A', 48), ('A', 49), ('A', 50), ('A', 51), ('A', 52), ('A', 53), ('A', 54), ('A', 55), ('A', 56), ('A', 57), ('A', 58), ('A', 59), ('A', 60), ('A', 61), ('A', 62), ('A', 63), ('A', 64), ('A', 65), ('A', 66), ('A', 67), ('A', 68), ('A', 69), ('A', 70), ('A', 71), ('A', 72), ('A', 73), ('A', 74), ('A', 75), ('A', 76), ('A', 77), ('A', 78), ('A', 79), ('A', 80), ('A', 81), ('A', 82), ('A', 83), ('A', 84), ('A', 85), ('A', 86), ('A', 87), ('A', 88), ('A', 89), ('A', 90), ('A', 91), ('A', 92), ('A', 93), ('A', 94), ('A', 95), ('A', 96), ('A', 97), ('A', 98), ('A', 99), ('A', 100), ('A', 101), ('A', 102), ('A', 103), ('A', 104), ('A', 105), ('A', 106), ('A', 107), ('A', 108), ('A', 109), ('A', 110), ('A', 111), ('A', 112), ('A', 113), ('A', 114), ('A', 115), ('A', 116), ('A', 117), ('A', 118), ('A', 119), ('A', 120), ('A', 121), ('A', 122), ('A', 123), ('A', 124), ('A', 125), ('A', 126), ('A', 127), ('A', 128), ('A', 129), ('A', 130), ('A', 131)]",
  "rfd_complex_con_hal_pdb_idx": "[('B', 76), ('B', 77), ('B', 78), ('B', 79), ('B', 80), ('B', 81), ('B', 82), ('B', 83), ('B', 84), ('B', 85), ('B', 86), ('B', 87), ('B', 88), ('B', 89), ('B', 90), ('B', 91), ('B', 92), ('B', 93), ('B', 94), ('B', 95), ('B', 96), ('B', 97), ('B', 98), ('B', 99), ('B', 100), ('B', 101), ('B', 102), ('B', 103), ('B', 104), ('B', 105), ('B', 106), ('B', 107), ('B', 108), ('B', 109), ('B', 110), ('B', 111), ('B', 112), ('B', 113), ('B', 114), ('B', 115), ('B', 116), ('B', 117), ('B', 118), ('B', 119), ('B', 120), ('B', 121), ('B', 122), ('B', 123), ('B', 124), ('B', 125), ('B', 126), ('B', 127), ('B', 128), ('B', 129), ('B', 130), ('B', 131), ('B', 132), ('B', 133), ('B', 134), ('B', 135), ('B', 136), ('B', 137), ('B', 138), ('B', 139), ('B', 140), ('B', 141), ('B', 142), ('B', 143), ('B', 144), ('B', 145), ('B', 146), ('B', 147), ('B', 148), ('B', 149), ('B', 150), ('B', 151), ('B', 152), ('B', 153), ('B', 154), ('B', 155), ('B', 156), ('B', 157), ('B', 158), ('B', 159), ('B', 160), ('B', 161), ('B', 162), ('B', 163), ('B', 164), ('B', 165), ('B', 166), ('B', 167), ('B', 168), ('B', 169), ('B', 170), ('B', 171), ('B', 172), ('B', 173), ('B', 174), ('B', 175), ('B', 176), ('B', 177), ('B', 178), ('B', 179), ('B', 180), ('B', 181), ('B', 182), ('B', 183), ('B', 184), ('B', 185), ('B', 186), ('B', 187), ('B', 188), ('B', 189), ('B', 190)]",
  "rfd_receptor_con_ref_pdb_idx": "[('A', 17), ('A', 18), ('A', 19), ('A', 20), ('A', 21), ('A', 22), ('A', 23), ('A', 24), ('A', 25), ('A', 26), ('A', 27), ('A', 28), ('A', 29), ('A', 30), ('A', 31), ('A', 32), ('A', 33), ('A', 34), ('A', 35), ('A', 36), ('A', 37), ('A', 38), ('A', 39), ('A', 40), ('A', 41), ('A', 42), ('A', 43), ('A', 44), ('A', 45), ('A', 46), ('A', 47), ('A', 48), ('A', 49), ('A', 50), ('A', 51), ('A', 52), ('A', 53), ('A', 54), ('A', 55), ('A', 56), ('A', 57), ('A', 58), ('A', 59), ('A', 60), ('A', 61), ('A', 62), ('A', 63), ('A', 64), ('A', 65), ('A', 66), ('A', 67), ('A', 68), ('A', 69), ('A', 70), ('A', 71), ('A', 72), ('A', 73), ('A', 74), ('A', 75), ('A', 76), ('A', 77), ('A', 78), ('A', 79), ('A', 80), ('A', 81), ('A', 82), ('A', 83), ('A', 84), ('A', 85), ('A', 86), ('A', 87), ('A', 88), ('A', 89), ('A', 90), ('A', 91), ('A', 92), ('A', 93), ('A', 94), ('A', 95), ('A', 96), ('A', 97), ('A', 98), ('A', 99), ('A', 100), ('A', 101), ('A', 102), ('A', 103), ('A', 104), ('A', 105), ('A', 106), ('A', 107), ('A', 108), ('A', 109), ('A', 110), ('A', 111), ('A', 112), ('A', 113), ('A', 114), ('A', 115), ('A', 116), ('A', 117), ('A', 118), ('A', 119), ('A', 120), ('A', 121), ('A', 122), ('A', 123), ('A', 124), ('A', 125), ('A', 126), ('A', 127), ('A', 128), ('A', 129), ('A', 130), ('A', 131)]",
  "rfd_receptor_con_hal_pdb_idx": "[('B', 76), ('B', 77), ('B', 78), ('B', 79), ('B', 80), ('B', 81), ('B', 82), ('B', 83), ('B', 84), ('B', 85), ('B', 86), ('B', 87), ('B', 88), ('B', 89), ('B', 90), ('B', 91), ('B', 92), ('B', 93), ('B', 94), ('B', 95), ('B', 96), ('B', 97), ('B', 98), ('B', 99), ('B', 100), ('B', 101), ('B', 102), ('B', 103), ('B', 104), ('B', 105), ('B', 106), ('B', 107), ('B', 108), ('B', 109), ('B', 110), ('B', 111), ('B', 112), ('B', 113), ('B', 114), ('B', 115), ('B', 116), ('B', 117), ('B', 118), ('B', 119), ('B', 120), ('B', 121), ('B', 122), ('B', 123), ('B', 124), ('B', 125), ('B', 126), ('B', 127), ('B', 128), ('B', 129), ('B', 130), ('B', 131), ('B', 132), ('B', 133), ('B', 134), ('B', 135), ('B', 136), ('B', 137), ('B', 138), ('B', 139), ('B', 140), ('B', 141), ('B', 142), ('B', 143), ('B', 144), ('B', 145), ('B', 146), ('B', 147), ('B', 148), ('B', 149), ('B', 150), ('B', 151), ('B', 152), ('B', 153), ('B', 154), ('B', 155), ('B', 156), ('B', 157), ('B', 158), ('B', 159), ('B', 160), ('B', 161), ('B', 162), ('B', 163), ('B', 164), ('B', 165), ('B', 166), ('B', 167), ('B', 168), ('B', 169), ('B', 170), ('B', 171), ('B', 172), ('B', 173), ('B', 174), ('B', 175), ('B', 176), ('B', 177), ('B', 178), ('B', 179), ('B', 180), ('B', 181), ('B', 182), ('B', 183), ('B', 184), ('B', 185), ('B', 186), ('B', 187), ('B', 188), ('B', 189), ('B', 190)]",
  "rfd_complex_con_ref_idx0": [
    0,
    1,
    2,
    3,
    4,
    5,
    6,
    7,
    8,
    9,
    10,
    11,
    12,
    13,
    14,
    15,
    16,
    17,
    18,
    19,
    20,
    21,
    22,
    23,
    24,
    25,
    26,
    27,
    28,
    29,
    30,
    31,
    32,
    33,
    34,
    35,
    36,
    37,
    38,
    39,
    40,
    41,
    42,
    43,
    44,
    45,
    46,
    47,
    48,
    49,
    50,
    51,
    52,
    53,
    54,
    55,
    56,
    57,
    58,
    59,
    60,
    61,
    62,
    63,
    64,
    65,
    66,
    67,
    68,
    69,
    70,
    71,
    72,
    73,
    74,
    75,
    76,
    77,
    78,
    79,
    80,
    81,
    82,
    83,
    84,
    85,
    86,
    87,
    88,
    89,
    90,
    91,
    92,
    93,
    94,
    95,
    96,
    97,
    98,
    99,
    100,
    101,
    102,
    103,
    104,
    105,
    106,
    107,
    108,
    109,
    110,
    111,
    112,
    113,
    114
  ],
  "rfd_complex_con_hal_idx0": [
    75,
    76,
    77,
    78,
    79,
    80,
    81,
    82,
    83,
    84,
    85,
    86,
    87,
    88,
    89,
    90,
    91,
    92,
    93,
    94,
    95,
    96,
    97,
    98,
    99,
    100,
    101,
    102,
    103,
    104,
    105,
    106,
    107,
    108,
    109,
    110,
    111,
    112,
    113,
    114,
    115,
    116,
    117,
    118,
    119,
    120,
    121,
    122,
    123,
    124,
    125,
    126,
    127,
    128,
    129,
    130,
    131,
    132,
    133,
    134,
    135,
    136,
    137,
    138,
    139,
    140,
    141,
    142,
    143,
    144,
    145,
    146,
    147,
    148,
    149,
    150,
    151,
    152,
    153,
    154,
    155,
    156,
    157,
    158,
    159,
    160,
    161,
    162,
    163,
    164,
    165,
    166,
    167,
    168,
    169,
    170,
    171,
    172,
    173,
    174,
    175,
    176,
    177,
    178,
    179,
    180,
    181,
    182,
    183,
    184,
    185,
    186,
    187,
    188,
    189
  ],
  "rfd_receptor_con_ref_idx0": [
    0,
    1,
    2,
    3,
    4,
    5,
    6,
    7,
    8,
    9,
    10,
    11,
    12,
    13,
    14,
    15,
    16,
    17,
    18,
    19,
    20,
    21,
    22,
    23,
    24,
    25,
    26,
    27,
    28,
    29,
    30,
    31,
    32,
    33,
    34,
    35,
    36,
    37,
    38,
    39,
    40,
    41,
    42,
    43,
    44,
    45,
    46,
    47,
    48,
    49,
    50,
    51,
    52,
    53,
    54,
    55,
    56,
    57,
    58,
    59,
    60,
    61,
    62,
    63,
    64,
    65,
    66,
    67,
    68,
    69,
    70,
    71,
    72,
    73,
    74,
    75,
    76,
    77,
    78,
    79,
    80,
    81,
    82,
    83,
    84,
    85,
    86,
    87,
    88,
    89,
    90,
    91,
    92,
    93,
    94,
    95,
    96,
    97,
    98,
    99,
    100,
    101,
    102,
    103,
    104,
    105,
    106,
    107,
    108,
    109,
    110,
    111,
    112,
    113,
    114
  ],
  "rfd_receptor_con_hal_idx0": [
    0,
    1,
    2,
    3,
    4,
    5,
    6,
    7,
    8,
    9,
    10,
    11,
    12,
    13,
    14,
    15,
    16,
    17,
    18,
    19,
    20,
    21,
    22,
    23,
    24,
    25,
    26,
    27,
    28,
    29,
    30,
    31,
    32,
    33,
    34,
    35,
    36,
    37,
    38,
    39,
    40,
    41,
    42,
    43,
    44,
    45,
    46,
    47,
    48,
    49,
    50,
    51,
    52,
    53,
    54,
    55,
    56,
    57,
    58,
    59,
    60,
    61,
    62,
    63,
    64,
    65,
    66,
    67,
    68,
    69,
    70,
    71,
    72,
    73,
    74,
    75,
    76,
    77,
    78,
    79,
    80,
    81,
    82,
    83,
    84,
    85,
    86,
    87,
    88,
    89,
    90,
    91,
    92,
    93,
    94,
    95,
    96,
    97,
    98,
    99,
    100,
    101,
    102,
    103,
    104,
    105,
    106,
    107,
    108,
    109,
    110,
    111,
    112,
    113,
    114
  ],
  "rfd_inpaint_str": [
    false,
    false,
    false,
    false,
    false,
    false,
    false,
    false,
    false,
    false,
    false,
    false,
    false,
    false,
    false,
    false,
    false,
    false,
    false,
    false,
    false,
    false,
    false,
    false,
    false,
    false,
    false,
    false,
    false,
    false,
    false,
    false,
    false,
    false,
    false,
    false,
    false,
    false,
    false,
    false,
    false,
    false,
    false,
    false,
    false,
    false,
    false,
    false,
    false,
    false,
    false,
    false,
    false,
    false,
    false,
    false,
    false,
    false,
    false,
    false,
    false,
    false,
    false,
    false,
    false,
    false,
    false,
    false,
    false,
    false,
    false,
    false,
    false,
    false,
    false,
    true,
    true,
    true,
    true,
    true,
    true,
    true,
    true,
    true,
    true,
    true,
    true,
    true,
    true,
    true,
    true,
    true,
    true,
    true,
    true,
    true,
    true,
    true,
    true,
    true,
    true,
    true,
    true,
    true,
    true,
    true,
    true,
    true,
    true,
    true,
    true,
    true,
    true,
    true,
    true,
    true,
    true,
    true,
    true,
    true,
    true,
    true,
    true,
    true,
    true,
    true,
    true,
    true,
    true,
    true,
    true,
    true,
    true,
    true,
    true,
    true,
    true,
    true,
    true,
    true,
    true,
    true,
    true,
    true,
    true,
    true,
    true,
    true,
    true,
    true,
    true,
    true,
    true,
    true,
    true,
    true,
    true,
    true,
    true,
    true,
    true,
    true,
    true,
    true,
    true,
    true,
    true,
    true,
    true,
    true,
    true,
    true,
    true,
    true,
    true,
    true,
    true,
    true,
    true,
    true,
    true,
    true,
    true,
    true,
    true,
    true,
    true,
    true,
    true,
    true
  ],
  "rfd_inpaint_seq": [
    false,
    false,
    false,
    false,
    false,
    false,
    false,
    false,
    false,
    false,
    false,
    false,
    false,
    false,
    false,
    false,
    false,
    false,
    false,
    false,
    false,
    false,
    false,
    false,
    false,
    false,
    false,
    false,
    false,
    false,
    false,
    false,
    false,
    false,
    false,
    false,
    false,
    false,
    false,
    false,
    false,
    false,
    false,
    false,
    false,
    false,
    false,
    false,
    false,
    false,
    false,
    false,
    false,
    false,
    false,
    false,
    false,
    false,
    false,
    false,
    false,
    false,
    false,
    false,
    false,
    false,
    false,
    false,
    false,
    false,
    false,
    false,
    false,
    false,
    false,
    true,
    true,
    true,
    true,
    true,
    true,
    true,
    true,
    true,
    true,
    true,
    true,
    true,
    true,
    true,
    true,
    true,
    true,
    true,
    true,
    true,
    true,
    true,
    true,
    true,
    true,
    true,
    true,
    true,
    true,
    true,
    true,
    true,
    true,
    true,
    true,
    true,
    true,
    true,
    true,
    true,
    true,
    true,
    true,
    true,
    true,
    true,
    true,
    true,
    true,
    true,
    true,
    true,
    true,
    true,
    true,
    true,
    true,
    true,
    true,
    true,
    true,
    true,
    true,
    true,
    true,
    true,
    true,
    true,
    true,
    true,
    true,
    true,
    true,
    true,
    true,
    true,
    true,
    true,
    true,
    true,
    true,
    true,
    true,
    true,
    true,
    true,
    true,
    true,
    true,
    true,
    true,
    true,
    true,
    true,
    true,
    true,
    true,
    true,
    true,
    true,
    true,
    true,
    true,
    true,
    true,
    true,
    true,
    true,
    true,
    true,
    true,
    true,
    true,
    true
  ],
  "rfd_sampled_mask": [
    "A17-131/0",
    "75-75"
  ],
  "rfd_mask_1d": [
    false,
    false,
    false,
    false,
    false,
    false,
    false,
    false,
    false,
    false,
    false,
    false,
    false,
    false,
    false,
    false,
    false,
    false,
    false,
    false,
    false,
    false,
    false,
    false,
    false,
    false,
    false,
    false,
    false,
    false,
    false,
    false,
    false,
    false,
    false,
    false,
    false,
    false,
    false,
    false,
    false,
    false,
    false,
    false,
    false,
    false,
    false,
    false,
    false,
    false,
    false,
    false,
    false,
    false,
    false,
    false,
    false,
    false,
    false,
    false,
    false,
    false,
    false,
    false,
    false,
    false,
    false,
    false,
    false,
    false,
    false,
    false,
    false,
    false,
    false,
    true,
    true,
    true,
    true,
    true,
    true,
    true,
    true,
    true,
    true,
    true,
    true,
    true,
    true,
    true,
    true,
    true,
    true,
    true,
    true,
    true,
    true,
    true,
    true,
    true,
    true,
    true,
    true,
    true,
    true,
    true,
    true,
    true,
    true,
    true,
    true,
    true,
    true,
    true,
    true,
    true,
    true,
    true,
    true,
    true,
    true,
    true,
    true,
    true,
    true,
    true,
    true,
    true,
    true,
    true,
    true,
    true,
    true,
    true,
    true,
    true,
    true,
    true,
    true,
    true,
    true,
    true,
    true,
    true,
    true,
    true,
    true,
    true,
    true,
    true,
    true,
    true,
    true,
    true,
    true,
    true,
    true,
    true,
    true,
    true,
    true,
    true,
    true,
    true,
    true,
    true,
    true,
    true,
    true,
    true,
    true,
    true,
    true,
    true,
    true,
    true,
    true,
    true,
    true,
    true,
    true,
    true,
    true,
    true,
    true,
    true,
    true,
    true,
    true,
    true
  ]
}
```
