## Supplementary File 1 for "ProteinDJ: a high-performance and modular protein design pipeline": fold_80.json

```
{
  "fold_id": 80,
  "rfd_config": {
    "inference": {
      "input_pdb": "5o45_pd-l1.pdb",
      "num_designs": 25,
      "design_startnum": 75,
      "ckpt_override_path": null,
      "symmetry": null,
      "recenter": true,
      "radius": 10.0,
      "model_only_neighbors": false,
      "output_prefix": "./rfd_results/fold",
      "write_trajectory": false,
      "scaffold_guided": false,
      "model_runner": "SelfConditioning",
      "cautious": true,
      "align_motif": true,
      "symmetric_self_cond": true,
      "final_step": 1,
      "deterministic": false,
      "trb_save_ckpt_path": "/app/RFdiffusion/models/Complex_base_ckpt.pt",
      "schedule_directory_path": "/app/RFdiffusion/schedules",
      "model_directory_path": "/app/RFdiffusion/models"
    },
    "contigmap": {
      "contigs": [
        "A17-131/0 50-100"
      ],
      "inpaint_seq": null,
      "inpaint_str": null,
      "inpaint_str_helix": null,
      "inpaint_str_strand": null,
      "inpaint_str_loop": null,
      "provide_seq": null,
      "length": null
    },
    "model": {
      "n_extra_block": 4,
      "n_main_block": 32,
      "n_ref_block": 4,
      "d_msa": 256,
      "d_msa_full": 64,
      "d_pair": 128,
      "d_templ": 64,
      "n_head_msa": 8,
      "n_head_pair": 4,
      "n_head_templ": 4,
      "d_hidden": 32,
      "d_hidden_templ": 32,
      "p_drop": 0.15,
      "SE3_param_full": {
        "num_layers": 1,
        "num_channels": 32,
        "num_degrees": 2,
        "n_heads": 4,
        "div": 4,
        "l0_in_features": 8,
        "l0_out_features": 8,
        "l1_in_features": 3,
        "l1_out_features": 2,
        "num_edge_features": 32
      },
      "SE3_param_topk": {
        "num_layers": 1,
        "num_channels": 32,
        "num_degrees": 2,
        "n_heads": 4,
        "div": 4,
        "l0_in_features": 64,
        "l0_out_features": 64,
        "l1_in_features": 3,
        "l1_out_features": 2,
        "num_edge_features": 64
      },
      "freeze_track_motif": false,
      "use_motif_timestep": true
    },
    "diffuser": {
      "T": 50,
      "b_0": 0.01,
      "b_T": 0.07,
      "schedule_type": "linear",
      "so3_type": "igso3",
      "crd_scale": 0.25,
      "partial_T": null,
      "so3_schedule_type": "linear",
      "min_b": 1.5,
      "max_b": 2.5,
      "min_sigma": 0.02,
      "max_sigma": 1.5
    },
    "denoiser": {
      "noise_scale_ca": 0,
      "final_noise_scale_ca": 1,
      "ca_noise_schedule_type": "constant",
      "noise_scale_frame": 0,
      "final_noise_scale_frame": 1,
      "frame_noise_schedule_type": "constant"
    },
    "ppi": {
      "hotspot_res": [
        "A56",
        "A115",
        "A123"
      ]
    },
    "potentials": {
      "guiding_potentials": null,
      "guide_scale": 10,
      "guide_decay": "constant",
      "olig_inter_all": null,
      "olig_intra_all": null,
      "olig_custom_contact": null,
      "substrate": null
    },
    "contig_settings": {
      "ref_idx": null,
      "hal_idx": null,
      "idx_rf": null,
      "inpaint_seq_tensor": null
    },
    "preprocess": {
      "sidechain_input": false,
      "motif_sidechain_input": true,
      "d_t1d": 24,
      "d_t2d": 44,
      "prob_self_cond": 0.5,
      "str_self_cond": true,
      "predict_previous": false
    },
    "logging": {
      "inputs": false
    },
    "scaffoldguided": {
      "scaffoldguided": false,
      "target_pdb": false,
      "target_path": null,
      "scaffold_list": null,
      "scaffold_dir": null,
      "sampled_insertion": 0,
      "sampled_N": 0,
      "sampled_C": 0,
      "ss_mask": 0,
      "systematic": false,
      "target_ss": null,
      "target_adj": null,
      "mask_loops": true,
      "contig_crop": null
    }
  },
  "rfd_plddt": [
    [
      0.29321324825286865,
      0.3155255913734436,
      0.2529934048652649,
      0.2107204645872116,
      0.19253364205360413,
      0.17308035492897034,
      0.16144761443138123,
      0.1603090614080429,
      0.1544446349143982,
      0.1466250717639923,
      0.137114018201828,
      0.13769465684890747,
      0.13851967453956604,
      0.12320157885551453,
      0.12066888809204102,
      0.11610884219408035,
      0.10658440738916397,
      0.09894128143787384,
      0.09492465853691101,
      0.10381799191236496,
      0.09765823930501938,
      0.10093514621257782,
      0.10809653997421265,
      0.11305572092533112,
      0.1070670485496521,
      0.11048304289579391,
      0.11421205848455429,
      0.10888402163982391,
      0.09868314862251282,
      0.09364911168813705,
      0.09601302444934845,
      0.08769190311431885,
      0.08600348234176636,
      0.0874953418970108,
      0.08882814645767212,
      0.08264076709747314,
      0.08658310770988464,
      0.08755411207675934,
      0.08295579999685287,
      0.08390326797962189,
      0.08799601346254349,
      0.08472254872322083,
      0.08486995100975037,
      0.08193746954202652,
      0.08030052483081818,
      0.07232430577278137,
      0.06942098587751389,
      0.06893786042928696,
      0.06985116750001907,
      0.07141056656837463,
      0.0733940601348877,
      0.07549896091222763,
      0.07676322013139725,
      0.07579413056373596,
      0.07743173837661743,
      0.08242008835077286,
      0.08160622417926788,
      0.08060324192047119,
      0.08401614427566528,
      0.08901592344045639,
      0.09005120396614075,
      0.09299828112125397,
      0.09655670076608658,
      0.0939256101846695,
      0.08658436685800552,
      0.9137844443321228,
      0.8580780625343323,
      0.883184552192688,
      0.9098213911056519,
      0.9497942924499512,
      0.9775831699371338,
      0.9874290227890015,
      0.9941414594650269,
      0.9877216815948486,
      0.9674609303474426,
      0.9741316437721252,
      0.9889609813690186,
      0.9919251799583435,
      0.9951991438865662,
      0.9926882982254028,
      0.9936450123786926,
      0.9947752952575684,
      0.9971777200698853,
      0.9989639520645142,
      0.9993531703948975,
      0.9993247389793396,
      0.9988062381744385,
      0.9985386729240417,
      0.9956559538841248,
      0.9968827366828918,
      0.9909660220146179,
      0.9925589561462402,
      0.9964307546615601,
      0.9950370192527771,
      0.993248462677002,
      0.9919306635856628,
      0.9869058728218079,
      0.9573479294776917,
      0.9384907484054565,
      0.8605301380157471,
      0.8674601316452026,
      0.9158393740653992,
      0.89839106798172,
      0.934607744216919,
      0.9148237705230713,
      0.9385122656822205,
      0.9080988168716431,
      0.9166747331619263,
      0.8570576906204224,
      0.8270923495292664,
      0.878489077091217,
      0.8854232430458069,
      0.949504017829895,
      0.9514603614807129,
      0.9143750667572021,
      0.9201346039772034,
      0.8824460506439209,
      0.8503519296646118,
      0.9208526611328125,
      0.9236716032028198,
      0.9260290861129761,
      0.8806244134902954,
      0.8948955535888672,
      0.8519123792648315,
      0.8363243341445923,
      0.8876988291740417,
      0.9065437316894531,
      0.9383672475814819,
      0.973638653755188,
      0.9887105822563171,
      0.9839947819709778,
      0.9941931366920471,
      0.9980790615081787,
      0.9980078339576721,
      0.9982506632804871,
      0.9980979561805725,
      0.999036967754364,
      0.9976043701171875,
      0.9985069632530212,
      0.9990471005439758,
      0.998178243637085,
      0.9982812404632568,
      0.9991565346717834,
      0.9986469149589539,
      0.998805820941925,
      0.9975866675376892,
      0.9991576671600342,
      0.9990630745887756,
      0.999586820602417,
      0.9993638396263123,
      0.9989283680915833,
      0.9977442026138306,
      0.9968665838241577,
      0.9951660633087158,
      0.9864316582679749,
      0.982384204864502,
      0.991399884223938,
      0.9791827201843262,
      0.9497663974761963,
      0.9138540625572205,
      0.9291754961013794,
      0.8933945894241333,
      0.928577184677124,
      0.9009567499160767,
      0.9248562455177307,
      0.8764358162879944,
      0.9083526134490967,
      0.8716137409210205,
      0.8390378952026367,
      0.8357690572738647,
      0.8458042144775391,
      0.8631476163864136,
      0.883856475353241,
      0.9001597762107849,
      0.9506869316101074,
      0.9583272337913513,
      0.9846116304397583,
      0.9813629388809204,
      0.9873477220535278,
      0.9835466146469116
    ],
    [
      0.2963436245918274,
      0.3282540440559387,
      0.2950839102268219,
      0.25919175148010254,
      0.23368525505065918,
      0.20954705774784088,
      0.18882526457309723,
      0.17793291807174683,
      0.1799161732196808,
      0.17288175225257874,
      0.16083763539791107,
      0.1613488495349884,
      0.16094699501991272,
      0.14368540048599243,
      0.13234025239944458,
      0.13399039208889008,
      0.12421207129955292,
      0.11953288316726685,
      0.11873062700033188,
      0.13007709383964539,
      0.12372749298810959,
      0.12213407456874847,
      0.13165365159511566,
      0.13579708337783813,
      0.12543287873268127,
      0.12757185101509094,
      0.13240225613117218,
      0.12814895808696747,
      0.12237980216741562,
      0.12318500876426697,
      0.1217779815196991,
      0.11078591644763947,
      0.10674186795949936,
      0.10355529189109802,
      0.1038140058517456,
      0.10184316337108612,
      0.1100553497672081,
      0.10587162524461746,
      0.10414496064186096,
      0.10685647279024124,
      0.10525168478488922,
      0.10076310485601425,
      0.0998651534318924,
      0.09843417257070541,
      0.09304632246494293,
      0.08871204406023026,
      0.08740447461605072,
      0.08943887054920197,
      0.08938582241535187,
      0.09234185516834259,
      0.10011899471282959,
      0.1034827008843422,
      0.10311529040336609,
      0.10383151471614838,
      0.10613466799259186,
      0.1069420725107193,
      0.10863789916038513,
      0.11660777032375336,
      0.11850892752408981,
      0.12287267297506332,
      0.12801700830459595,
      0.14196375012397766,
      0.14159217476844788,
      0.14410363137722015,
      0.1442713737487793,
      0.9151601791381836,
      0.8622535467147827,
      0.8887839913368225,
      0.9135568737983704,
      0.9520948529243469,
      0.975466251373291,
      0.9852554798126221,
      0.9929293990135193,
      0.9871913194656372,
      0.9693408012390137,
      0.9764882326126099,
      0.9905707240104675,
      0.9930425882339478,
      0.9953780770301819,
      0.9925287365913391,
      0.9930817484855652,
      0.9935411810874939,
      0.9959709048271179,
      0.9981199502944946,
      0.999116063117981,
      0.9991281628608704,
      0.9987819194793701,
      0.9985818862915039,
      0.9960414171218872,
      0.9969968199729919,
      0.9920042753219604,
      0.9917821884155273,
      0.995329737663269,
      0.9922106862068176,
      0.9860028028488159,
      0.9821290373802185,
      0.9794293642044067,
      0.9484179019927979,
      0.9255639314651489,
      0.8506543636322021,
      0.8664941787719727,
      0.9143960475921631,
      0.9042569398880005,
      0.9369236826896667,
      0.918363094329834,
      0.9393656849861145,
      0.9062027931213379,
      0.9187158346176147,
      0.8601129055023193,
      0.8240113258361816,
      0.8741734027862549,
      0.8858553171157837,
      0.9503743052482605,
      0.9525285959243774,
      0.914193868637085,
      0.9221158027648926,
      0.8815716505050659,
      0.8452757000923157,
      0.9081754684448242,
      0.9161573648452759,
      0.9221574068069458,
      0.8803611993789673,
      0.8918081521987915,
      0.8510751128196716,
      0.8387719988822937,
      0.8870019912719727,
      0.8998526334762573,
      0.930040717124939,
      0.9676797986030579,
      0.9849047064781189,
      0.9768276810646057,
      0.9893620610237122,
      0.9970223903656006,
      0.9977245926856995,
      0.9979060888290405,
      0.9978533387184143,
      0.9981423616409302,
      0.9951456189155579,
      0.9947978854179382,
      0.997826099395752,
      0.9971998929977417,
      0.995944619178772,
      0.9982635974884033,
      0.9983208179473877,
      0.9987332820892334,
      0.9977933168411255,
      0.9991444945335388,
      0.9991135597229004,
      0.9994485974311829,
      0.9992250204086304,
      0.9982693791389465,
      0.9964537024497986,
      0.9962036609649658,
      0.9947894215583801,
      0.9865909814834595,
      0.9835554361343384,
      0.9921336770057678,
      0.981344997882843,
      0.9523956179618835,
      0.918839693069458,
      0.9342033863067627,
      0.8938783407211304,
      0.9298650622367859,
      0.8951399326324463,
      0.9212342500686646,
      0.8738535642623901,
      0.9098016023635864,
      0.8684852123260498,
      0.8310050964355469,
      0.8300917148590088,
      0.8378781080245972,
      0.8594850897789001,
      0.8870619535446167,
      0.9020794034004211,
      0.9526106715202332,
      0.9619333744049072,
      0.9866006374359131,
      0.985005259513855,
      0.9895955920219421,
      0.9871270060539246
    ],
    [
      0.3151134252548218,
      0.3727676570415497,
      0.3412483334541321,
      0.3157500624656677,
      0.2785928547382355,
      0.2519420385360718,
      0.21842060983181,
      0.19835418462753296,
      0.20185232162475586,
      0.1950656771659851,
      0.18090975284576416,
      0.17777565121650696,
      0.1810615211725235,
      0.1631314754486084,
      0.15409448742866516,
      0.160069540143013,
      0.14814911782741547,
      0.14143258333206177,
      0.14473488926887512,
      0.15021657943725586,
      0.13722270727157593,
      0.13625739514827728,
      0.14546173810958862,
      0.1468154340982437,
      0.1343788057565689,
      0.13379964232444763,
      0.14014071226119995,
      0.13303044438362122,
      0.12642395496368408,
      0.1288774311542511,
      0.12753839790821075,
      0.11143651604652405,
      0.10930193960666656,
      0.10923667252063751,
      0.10924595594406128,
      0.10580452531576157,
      0.11541777104139328,
      0.11430636793375015,
      0.10894675552845001,
      0.11141994595527649,
      0.11340884864330292,
      0.11020758002996445,
      0.11039292067289352,
      0.10831724107265472,
      0.10163415968418121,
      0.0969792827963829,
      0.09580817818641663,
      0.09458006918430328,
      0.09355838596820831,
      0.09647592902183533,
      0.10327724367380142,
      0.10551013052463531,
      0.10573403537273407,
      0.11087499558925629,
      0.11184469610452652,
      0.11162696033716202,
      0.1119098961353302,
      0.11759575456380844,
      0.12300491333007812,
      0.12699170410633087,
      0.1330929845571518,
      0.14736922085285187,
      0.147508904337883,
      0.15529027581214905,
      0.16219860315322876,
      0.9128977060317993,
      0.857652485370636,
      0.8847923874855042,
      0.9072620868682861,
      0.9481751918792725,
      0.9718163013458252,
      0.9827097058296204,
      0.9916255474090576,
      0.9843677282333374,
      0.9650759696960449,
      0.9729727506637573,
      0.9887240529060364,
      0.9918015599250793,
      0.9947798848152161,
      0.9920902252197266,
      0.9929708242416382,
      0.9935868978500366,
      0.9959677457809448,
      0.9981334209442139,
      0.999092698097229,
      0.9991031885147095,
      0.9987210631370544,
      0.9984847903251648,
      0.9955660700798035,
      0.9966514110565186,
      0.9909374713897705,
      0.9911946058273315,
      0.9950737357139587,
      0.9916185140609741,
      0.984489381313324,
      0.9806793928146362,
      0.9785709977149963,
      0.9461158514022827,
      0.9235477447509766,
      0.8477578163146973,
      0.864639401435852,
      0.9136560559272766,
      0.903354823589325,
      0.9356042742729187,
      0.9206252694129944,
      0.9369325637817383,
      0.9032679796218872,
      0.9151785373687744,
      0.853321373462677,
      0.8177330493927002,
      0.8714656829833984,
      0.8845212459564209,
      0.949662446975708,
      0.9516458511352539,
      0.912230908870697,
      0.9209638833999634,
      0.8823283314704895,
      0.8450952768325806,
      0.90667325258255,
      0.9147454500198364,
      0.9218086004257202,
      0.8800755739212036,
      0.8913401961326599,
      0.8479465246200562,
      0.8343096375465393,
      0.885725200176239,
      0.899223804473877,
      0.9292538166046143,
      0.9666172862052917,
      0.9845095276832581,
      0.9764464497566223,
      0.9890389442443848,
      0.9969289898872375,
      0.9977073073387146,
      0.9978697299957275,
      0.99778813123703,
      0.9980666041374207,
      0.9949435591697693,
      0.994387686252594,
      0.9977003335952759,
      0.9971452355384827,
      0.9953637719154358,
      0.9980632662773132,
      0.9982311725616455,
      0.9986780881881714,
      0.9976977109909058,
      0.9991317987442017,
      0.9990750551223755,
      0.9994388818740845,
      0.999224066734314,
      0.9982641339302063,
      0.9964863061904907,
      0.9961568117141724,
      0.994727373123169,
      0.985945463180542,
      0.9828810095787048,
      0.991654098033905,
      0.9792100191116333,
      0.9477351903915405,
      0.9128801822662354,
      0.9309235215187073,
      0.8878879547119141,
      0.9269723296165466,
      0.8904389142990112,
      0.9195805788040161,
      0.8730131387710571,
      0.9082045555114746,
      0.8663636445999146,
      0.827659010887146,
      0.8242008686065674,
      0.8297815918922424,
      0.8504296541213989,
      0.878661572933197,
      0.8956828713417053,
      0.9479579925537109,
      0.9570032954216003,
      0.9836317300796509,
      0.9827507734298706,
      0.9882094264030457,
      0.9858338236808777
    ],
    [
      0.32101374864578247,
      0.39153483510017395,
      0.3704887628555298,
      0.34946343302726746,
      0.31215453147888184,
      0.2880468964576721,
      0.2458624243736267,
      0.21722453832626343,
      0.2103755921125412,
      0.20550735294818878,
      0.19720548391342163,
      0.1872844249010086,
      0.1902620792388916,
      0.1706317961215973,
      0.1610267013311386,
      0.16547492146492004,
      0.15858009457588196,
      0.1549036055803299,
      0.1568172574043274,
      0.15452268719673157,
      0.14096921682357788,
      0.1403961181640625,
      0.15349799394607544,
      0.1552949845790863,
      0.1407240480184555,
      0.13812758028507233,
      0.14412549138069153,
      0.13891208171844482,
      0.1311500072479248,
      0.13563239574432373,
      0.1362590193748474,
      0.12273375689983368,
      0.12138935178518295,
      0.11994224041700363,
      0.11563321948051453,
      0.11160649359226227,
      0.11817128956317902,
      0.11639231443405151,
      0.11463440954685211,
      0.11861539632081985,
      0.12094004452228546,
      0.11783002316951752,
      0.11606230586767197,
      0.11592115461826324,
      0.11067826300859451,
      0.10346715897321701,
      0.10617446154356003,
      0.10326949506998062,
      0.09837855398654938,
      0.0987185388803482,
      0.1066201850771904,
      0.10947816073894501,
      0.10841457545757294,
      0.11303258687257767,
      0.11594060808420181,
      0.11379387229681015,
      0.11289267241954803,
      0.1199420765042305,
      0.12458881735801697,
      0.1284227818250656,
      0.1343470811843872,
      0.14446432888507843,
      0.14458537101745605,
      0.14873412251472473,
      0.1591753363609314,
      0.9126167297363281,
      0.8554102182388306,
      0.8831347227096558,
      0.9065499901771545,
      0.9467812776565552,
      0.9710706472396851,
      0.9821586012840271,
      0.9912014007568359,
      0.9831971526145935,
      0.9638620018959045,
      0.9723284840583801,
      0.9884457588195801,
      0.9916656613349915,
      0.9947245717048645,
      0.9920864701271057,
      0.9929970502853394,
      0.9936307072639465,
      0.9959537982940674,
      0.9980971217155457,
      0.9990664124488831,
      0.9990715384483337,
      0.998695969581604,
      0.9984594583511353,
      0.9954786896705627,
      0.9965755343437195,
      0.9905382990837097,
      0.9910748600959778,
      0.9951013326644897,
      0.9918317794799805,
      0.9851140975952148,
      0.9811873435974121,
      0.9786139726638794,
      0.9450188875198364,
      0.9221715331077576,
      0.8485492467880249,
      0.8672255873680115,
      0.9124840497970581,
      0.9040805101394653,
      0.9345989227294922,
      0.9183349609375,
      0.9354969263076782,
      0.900511622428894,
      0.9133692979812622,
      0.84872967004776,
      0.8142315149307251,
      0.8694337010383606,
      0.8833262920379639,
      0.9488641023635864,
      0.949924111366272,
      0.9108290672302246,
      0.9200370907783508,
      0.88133305311203,
      0.8422794342041016,
      0.9057414531707764,
      0.9133215546607971,
      0.9206030368804932,
      0.8788871169090271,
      0.8895761370658875,
      0.845337450504303,
      0.8321442604064941,
      0.8848507404327393,
      0.8988893032073975,
      0.9291302561759949,
      0.9666683077812195,
      0.9843902587890625,
      0.9764228463172913,
      0.9891222715377808,
      0.9969232082366943,
      0.99765545129776,
      0.9978156685829163,
      0.9977344870567322,
      0.998001754283905,
      0.9948890209197998,
      0.9944003224372864,
      0.997748851776123,
      0.9971755146980286,
      0.9954695105552673,
      0.9981034994125366,
      0.9982471466064453,
      0.9986817836761475,
      0.9976388216018677,
      0.9991202354431152,
      0.9990398287773132,
      0.9994258284568787,
      0.9992108345031738,
      0.9982525706291199,
      0.9964930415153503,
      0.9961560964584351,
      0.9947822093963623,
      0.9860281944274902,
      0.982842206954956,
      0.9915961027145386,
      0.9790410995483398,
      0.9470825791358948,
      0.9113660454750061,
      0.9294106960296631,
      0.8887605667114258,
      0.9255972504615784,
      0.8883188962936401,
      0.9169610738754272,
      0.8711481690406799,
      0.9077258110046387,
      0.8663643598556519,
      0.828556478023529,
      0.8204107284545898,
      0.8284039497375488,
      0.8477449417114258,
      0.876343846321106,
      0.8933428525924683,
      0.946480929851532,
      0.9565459489822388,
      0.9846264719963074,
      0.9827619791030884,
      0.9881864786148071,
      0.985853374004364
    ],
    [
      0.33847570419311523,
      0.4061421751976013,
      0.3837445080280304,
      0.3737899661064148,
      0.3400188088417053,
      0.3206084370613098,
      0.2772102952003479,
      0.2361038327217102,
      0.22734874486923218,
      0.21909162402153015,
      0.2148735523223877,
      0.19937217235565186,
      0.19937650859355927,
      0.1811743676662445,
      0.16882798075675964,
      0.17684149742126465,
      0.17099173367023468,
      0.16599814593791962,
      0.16743358969688416,
      0.15855415165424347,
      0.14624537527561188,
      0.14607137441635132,
      0.16057826578617096,
      0.16541582345962524,
      0.14850768446922302,
      0.14537641406059265,
      0.15348489582538605,
      0.14714738726615906,
      0.13950631022453308,
      0.1435152292251587,
      0.1453428566455841,
      0.13319584727287292,
      0.13142777979373932,
      0.1363452672958374,
      0.12375162541866302,
      0.12154136598110199,
      0.13165265321731567,
      0.12826970219612122,
      0.12407609820365906,
      0.12913823127746582,
      0.1338462233543396,
      0.12667889893054962,
      0.12479668855667114,
      0.12514245510101318,
      0.12498509138822556,
      0.1175873801112175,
      0.11498861014842987,
      0.11637726426124573,
      0.11070723831653595,
      0.11296245455741882,
      0.1244967132806778,
      0.12092982232570648,
      0.1204466000199318,
      0.12775008380413055,
      0.12938708066940308,
      0.1267818957567215,
      0.12519198656082153,
      0.1328137218952179,
      0.13917551934719086,
      0.14257022738456726,
      0.1501590609550476,
      0.16393612325191498,
      0.16502128541469574,
      0.17496177554130554,
      0.19668950140476227,
      0.9121947288513184,
      0.8547280430793762,
      0.8816248178482056,
      0.9043986201286316,
      0.9455064535140991,
      0.9702237844467163,
      0.9820943474769592,
      0.9915586709976196,
      0.9840067625045776,
      0.9648828506469727,
      0.9738701581954956,
      0.9899404048919678,
      0.9931824803352356,
      0.9958021640777588,
      0.9934624433517456,
      0.9941333532333374,
      0.9945593476295471,
      0.9965261220932007,
      0.9983434081077576,
      0.9991794228553772,
      0.9991151690483093,
      0.998698890209198,
      0.9984368681907654,
      0.9951826930046082,
      0.996452271938324,
      0.9899802207946777,
      0.9908515810966492,
      0.9951261281967163,
      0.9919065237045288,
      0.9853139519691467,
      0.9812521934509277,
      0.978660523891449,
      0.9443686604499817,
      0.9210789203643799,
      0.8430740237236023,
      0.8671131134033203,
      0.9111042618751526,
      0.9026709794998169,
      0.9313688278198242,
      0.913993775844574,
      0.9333757758140564,
      0.8971911668777466,
      0.913159191608429,
      0.8479839563369751,
      0.8143282532691956,
      0.8663775324821472,
      0.8796285390853882,
      0.9465774893760681,
      0.9470657706260681,
      0.9100419878959656,
      0.918170690536499,
      0.8799517154693604,
      0.8409650325775146,
      0.9049580693244934,
      0.9121640920639038,
      0.9194192290306091,
      0.877505362033844,
      0.8884719014167786,
      0.8434506058692932,
      0.826209306716919,
      0.8838084936141968,
      0.8980039358139038,
      0.9296129941940308,
      0.9671167135238647,
      0.9841458797454834,
      0.9763392210006714,
      0.9893742799758911,
      0.9970426559448242,
      0.9976298809051514,
      0.9977697134017944,
      0.9977132678031921,
      0.9981202483177185,
      0.9951725006103516,
      0.9947875738143921,
      0.9979363083839417,
      0.9973224401473999,
      0.9957976341247559,
      0.9982678890228271,
      0.998296856880188,
      0.9987022280693054,
      0.9975747466087341,
      0.9991146326065063,
      0.9990196228027344,
      0.9994366765022278,
      0.9992508292198181,
      0.9984350800514221,
      0.9970652461051941,
      0.9969599843025208,
      0.9959322810173035,
      0.989012598991394,
      0.9849958419799805,
      0.9929280877113342,
      0.9821382164955139,
      0.9506846070289612,
      0.9133399724960327,
      0.9296426773071289,
      0.8840882778167725,
      0.92369544506073,
      0.8852976560592651,
      0.9152129888534546,
      0.8695695400238037,
      0.9067263603210449,
      0.8655740022659302,
      0.8275294303894043,
      0.8185173273086548,
      0.8266342878341675,
      0.8470624685287476,
      0.8741377592086792,
      0.8926551342010498,
      0.9470709562301636,
      0.9577770829200745,
      0.9850566983222961,
      0.9852118492126465,
      0.9907369613647461,
      0.9889776110649109
    ],
    [
      0.34746021032333374,
      0.4173741042613983,
      0.39969635009765625,
      0.38972872495651245,
      0.36348652839660645,
      0.34652984142303467,
      0.308640718460083,
      0.2580627202987671,
      0.24623531103134155,
      0.22986412048339844,
      0.231827050447464,
      0.21373197436332703,
      0.21332216262817383,
      0.19619566202163696,
      0.1861451268196106,
      0.19296686351299286,
      0.18885035812854767,
      0.18443091213703156,
      0.1840839684009552,
      0.1743093580007553,
      0.16135936975479126,
      0.1602715253829956,
      0.17613673210144043,
      0.18036054074764252,
      0.16349923610687256,
      0.1607409417629242,
      0.17121584713459015,
      0.15535685420036316,
      0.15147940814495087,
      0.1508207619190216,
      0.15603621304035187,
      0.1443323940038681,
      0.14288410544395447,
      0.15172487497329712,
      0.13501837849617004,
      0.1355242282152176,
      0.1416098177433014,
      0.13915717601776123,
      0.1345861256122589,
      0.13986772298812866,
      0.1397722214460373,
      0.13591663539409637,
      0.13535986840724945,
      0.13323085010051727,
      0.13784749805927277,
      0.12715895473957062,
      0.12571291625499725,
      0.1276671588420868,
      0.12287275493144989,
      0.12430638074874878,
      0.13359719514846802,
      0.13282467424869537,
      0.12944015860557556,
      0.1382032036781311,
      0.14024785161018372,
      0.1387738436460495,
      0.1387469619512558,
      0.15077820420265198,
      0.15675236284732819,
      0.16078369319438934,
      0.17305320501327515,
      0.19204770028591156,
      0.19701123237609863,
      0.21310314536094666,
      0.25618481636047363,
      0.9117297530174255,
      0.8476614952087402,
      0.8810620307922363,
      0.8989937901496887,
      0.9443420171737671,
      0.9692949056625366,
      0.9816883206367493,
      0.9916934370994568,
      0.9845883846282959,
      0.9652828574180603,
      0.975462019443512,
      0.990938663482666,
      0.994249701499939,
      0.9965491890907288,
      0.9945399165153503,
      0.9951133728027344,
      0.9955345392227173,
      0.9971474409103394,
      0.9986163377761841,
      0.9992856979370117,
      0.9991609454154968,
      0.9987032413482666,
      0.9984164237976074,
      0.9949275255203247,
      0.9963364005088806,
      0.9893739223480225,
      0.990592360496521,
      0.9951255321502686,
      0.9920232892036438,
      0.9857942461967468,
      0.9818488359451294,
      0.9792265295982361,
      0.9440420866012573,
      0.9210985898971558,
      0.8492035865783691,
      0.8658661246299744,
      0.9085829257965088,
      0.9011138677597046,
      0.9299483299255371,
      0.9140174984931946,
      0.9320504069328308,
      0.8940697312355042,
      0.911814272403717,
      0.84644615650177,
      0.8080801963806152,
      0.8626763224601746,
      0.8780359029769897,
      0.9457727074623108,
      0.9462423324584961,
      0.9076940417289734,
      0.9176307320594788,
      0.8790733814239502,
      0.8423389196395874,
      0.9061946868896484,
      0.9124546647071838,
      0.9194260835647583,
      0.8769021034240723,
      0.8876528739929199,
      0.8411959409713745,
      0.8257405161857605,
      0.882323682308197,
      0.8969310522079468,
      0.9298181533813477,
      0.9676406979560852,
      0.9842993021011353,
      0.9769782423973083,
      0.9903252124786377,
      0.9972661137580872,
      0.9976773262023926,
      0.9978209733963013,
      0.9977694749832153,
      0.9983224868774414,
      0.9957322478294373,
      0.9955909252166748,
      0.9982490539550781,
      0.9975780248641968,
      0.9963206648826599,
      0.9984540939331055,
      0.9983553290367126,
      0.9987261295318604,
      0.9975338578224182,
      0.9991205930709839,
      0.9990184903144836,
      0.9994775056838989,
      0.9992973804473877,
      0.9986430406570435,
      0.9975665211677551,
      0.9975036978721619,
      0.9967924356460571,
      0.9911990165710449,
      0.9870061874389648,
      0.9937728047370911,
      0.9839069843292236,
      0.9524938464164734,
      0.913506269454956,
      0.9291524887084961,
      0.8817177414894104,
      0.9216725826263428,
      0.8841454982757568,
      0.9135780334472656,
      0.8685715198516846,
      0.9055809378623962,
      0.8645473718643188,
      0.8262777328491211,
      0.8127195239067078,
      0.825160801410675,
      0.8439750075340271,
      0.8728184700012207,
      0.8920690417289734,
      0.946874737739563,
      0.9588291049003601,
      0.986910343170166,
      0.9870824217796326,
      0.9923625588417053,
      0.9909182786941528
    ],
    [
      0.3485223352909088,
      0.42152705788612366,
      0.4107415974140167,
      0.4033513069152832,
      0.38256898522377014,
      0.3662455677986145,
      0.33056604862213135,
      0.27926087379455566,
      0.26375362277030945,
      0.24272702634334564,
      0.24080045521259308,
      0.23069384694099426,
      0.22270840406417847,
      0.20596648752689362,
      0.19287636876106262,
      0.20654717087745667,
      0.19754667580127716,
      0.1950993686914444,
      0.19724051654338837,
      0.1914997100830078,
      0.17079636454582214,
      0.17163172364234924,
      0.1907462626695633,
      0.19241350889205933,
      0.1721862554550171,
      0.17320242524147034,
      0.18388569355010986,
      0.1681472510099411,
      0.16209009289741516,
      0.17066097259521484,
      0.16877008974552155,
      0.15477389097213745,
      0.16442973911762238,
      0.17361833155155182,
      0.15390875935554504,
      0.15619854629039764,
      0.16711948812007904,
      0.15444371104240417,
      0.14765621721744537,
      0.1562543511390686,
      0.16071608662605286,
      0.1478794813156128,
      0.14818251132965088,
      0.1492152214050293,
      0.1508130133152008,
      0.13842257857322693,
      0.13819359242916107,
      0.14038386940956116,
      0.13963022828102112,
      0.13720054924488068,
      0.1447334885597229,
      0.14513522386550903,
      0.14100368320941925,
      0.1484929919242859,
      0.15509992837905884,
      0.15290039777755737,
      0.15281666815280914,
      0.1675671488046646,
      0.17198903858661652,
      0.1776142716407776,
      0.19340303540229797,
      0.22364559769630432,
      0.22895273566246033,
      0.24485962092876434,
      0.2966349124908447,
      0.9112812280654907,
      0.8457896113395691,
      0.8796020150184631,
      0.9002693891525269,
      0.9427133202552795,
      0.9682872295379639,
      0.9814221858978271,
      0.9917296767234802,
      0.9850069284439087,
      0.9660949110984802,
      0.9756669998168945,
      0.9916330575942993,
      0.9948861598968506,
      0.9969921708106995,
      0.9952244162559509,
      0.9957337379455566,
      0.9960974454879761,
      0.9974839687347412,
      0.9987655282020569,
      0.9993436932563782,
      0.9991903901100159,
      0.9987249970436096,
      0.9983993172645569,
      0.9946293234825134,
      0.9961138963699341,
      0.9885305762290955,
      0.9901474714279175,
      0.9950898885726929,
      0.9921852350234985,
      0.9865240454673767,
      0.9824965596199036,
      0.9795432686805725,
      0.9438441395759583,
      0.9214915037155151,
      0.8454877138137817,
      0.8634030818939209,
      0.9050791263580322,
      0.8983907103538513,
      0.9280924797058105,
      0.9135072827339172,
      0.931012749671936,
      0.8934379816055298,
      0.911953866481781,
      0.8469893932342529,
      0.7986019849777222,
      0.8613898158073425,
      0.8767580986022949,
      0.9454234838485718,
      0.945317804813385,
      0.9070733189582825,
      0.9162837266921997,
      0.8771498203277588,
      0.842036247253418,
      0.9071588516235352,
      0.9126430749893188,
      0.9184273481369019,
      0.8767311573028564,
      0.8867487907409668,
      0.8396342992782593,
      0.8247250318527222,
      0.8796809315681458,
      0.8962252140045166,
      0.929468035697937,
      0.9675259590148926,
      0.9838899374008179,
      0.9765860438346863,
      0.9905351400375366,
      0.997368335723877,
      0.9976974129676819,
      0.9978223443031311,
      0.9977970123291016,
      0.9984374046325684,
      0.9961146712303162,
      0.9961836338043213,
      0.9984555840492249,
      0.9977290034294128,
      0.9967015981674194,
      0.9985817074775696,
      0.9983772039413452,
      0.9987256526947021,
      0.9974963665008545,
      0.9991196393966675,
      0.999008297920227,
      0.999501645565033,
      0.9993342161178589,
      0.9987638592720032,
      0.9978619813919067,
      0.9978378415107727,
      0.997291088104248,
      0.9925662875175476,
      0.9885894656181335,
      0.9943736791610718,
      0.9851322174072266,
      0.9534450173377991,
      0.9142820835113525,
      0.9296711683273315,
      0.8826598525047302,
      0.9208201169967651,
      0.8815849423408508,
      0.911264181137085,
      0.8638489246368408,
      0.9040839672088623,
      0.8630810379981995,
      0.8249914050102234,
      0.814328670501709,
      0.8226035237312317,
      0.8422108292579651,
      0.8714444637298584,
      0.8926548361778259,
      0.9473892450332642,
      0.9598236083984375,
      0.9875884056091309,
      0.9881605505943298,
      0.9933573603630066,
      0.9920297861099243
    ],
    [
      0.3326879143714905,
      0.40956205129623413,
      0.414928674697876,
      0.41475826501846313,
      0.40357425808906555,
      0.39327573776245117,
      0.3655763864517212,
      0.3205950856208801,
      0.30153077840805054,
      0.2717110216617584,
      0.2591855227947235,
      0.2528340220451355,
      0.24125628173351288,
      0.22025567293167114,
      0.20226363837718964,
      0.22054216265678406,
      0.20693007111549377,
      0.20247933268547058,
      0.20474806427955627,
      0.20677073299884796,
      0.17561838030815125,
      0.17973381280899048,
      0.2040974199771881,
      0.20292481780052185,
      0.18473941087722778,
      0.19233259558677673,
      0.19638089835643768,
      0.18100735545158386,
      0.18068116903305054,
      0.19450969994068146,
      0.18851889669895172,
      0.17498882114887238,
      0.18979904055595398,
      0.19837622344493866,
      0.1753253936767578,
      0.18039058148860931,
      0.19754421710968018,
      0.17970913648605347,
      0.17124846577644348,
      0.18681691586971283,
      0.193482905626297,
      0.17591534554958344,
      0.17906466126441956,
      0.1835145652294159,
      0.1712602972984314,
      0.1574942171573639,
      0.16247859597206116,
      0.16677351295948029,
      0.16263678669929504,
      0.15664879977703094,
      0.16471700370311737,
      0.16492202877998352,
      0.15831254422664642,
      0.1678503155708313,
      0.17816230654716492,
      0.1770263910293579,
      0.17568373680114746,
      0.1971205323934555,
      0.21170076727867126,
      0.21484550833702087,
      0.2415146678686142,
      0.29196393489837646,
      0.32143986225128174,
      0.3359873592853546,
      0.372344970703125,
      0.9110732674598694,
      0.8429462313652039,
      0.8760745525360107,
      0.8971086144447327,
      0.9408371448516846,
      0.967678964138031,
      0.9819439053535461,
      0.9924938678741455,
      0.986462414264679,
      0.9686841368675232,
      0.979047954082489,
      0.9936223030090332,
      0.9963513612747192,
      0.997918963432312,
      0.9967116117477417,
      0.9971104860305786,
      0.9973351955413818,
      0.9982519745826721,
      0.9991037249565125,
      0.9994890093803406,
      0.9992730021476746,
      0.9988023638725281,
      0.9984066486358643,
      0.9944136738777161,
      0.9959009885787964,
      0.9872305393218994,
      0.9896630644798279,
      0.9952144622802734,
      0.9929355978965759,
      0.9885825514793396,
      0.9841716289520264,
      0.980802059173584,
      0.9430662393569946,
      0.9204778671264648,
      0.8424260020256042,
      0.8577936887741089,
      0.903562068939209,
      0.8939136266708374,
      0.9243243932723999,
      0.9064526557922363,
      0.9295340776443481,
      0.8924398422241211,
      0.9135566353797913,
      0.8505735397338867,
      0.7954204082489014,
      0.8589304685592651,
      0.8718451261520386,
      0.9431360960006714,
      0.9418367147445679,
      0.9032991528511047,
      0.9133188128471375,
      0.8733352422714233,
      0.8409396409988403,
      0.9074020385742188,
      0.9114996790885925,
      0.9153856039047241,
      0.8700647354125977,
      0.8840680122375488,
      0.8347592353820801,
      0.8200463652610779,
      0.8775100111961365,
      0.8938077688217163,
      0.9290944337844849,
      0.9678693413734436,
      0.983368992805481,
      0.9766508340835571,
      0.9913870692253113,
      0.9976846575737,
      0.997715413570404,
      0.9977976083755493,
      0.9977796077728271,
      0.9986678957939148,
      0.996833324432373,
      0.9972584247589111,
      0.9988097548484802,
      0.9980537295341492,
      0.9974417686462402,
      0.9988616704940796,
      0.9984668493270874,
      0.9987663626670837,
      0.9974088668823242,
      0.9991307258605957,
      0.9989991188049316,
      0.999518871307373,
      0.9994083046913147,
      0.9990305304527283,
      0.9984907507896423,
      0.9985044598579407,
      0.9982945919036865,
      0.9953479766845703,
      0.9921488761901855,
      0.9958176016807556,
      0.9886910915374756,
      0.9594422578811646,
      0.918366551399231,
      0.9321466088294983,
      0.8863128423690796,
      0.9214614629745483,
      0.874251663684845,
      0.9069022536277771,
      0.857661783695221,
      0.9010831117630005,
      0.8585735559463501,
      0.8195430040359497,
      0.802405834197998,
      0.8168027997016907,
      0.8408199548721313,
      0.874454915523529,
      0.8973546624183655,
      0.9504174590110779,
      0.9647263884544373,
      0.9902277588844299,
      0.9917216897010803,
      0.9955962300300598,
      0.9944214224815369
    ],
    [
      0.3202630877494812,
      0.38798001408576965,
      0.3994467854499817,
      0.40234747529029846,
      0.3988894820213318,
      0.39160579442977905,
      0.3865654468536377,
      0.348932147026062,
      0.34507980942726135,
      0.31526994705200195,
      0.2936149835586548,
      0.28807538747787476,
      0.2854810953140259,
      0.2592567801475525,
      0.23856061697006226,
      0.2581799030303955,
      0.2403336614370346,
      0.23167289793491364,
      0.23694215714931488,
      0.24013616144657135,
      0.2165098637342453,
      0.2216535359621048,
      0.24459388852119446,
      0.2406206727027893,
      0.2329380214214325,
      0.24972853064537048,
      0.2453416883945465,
      0.22364838421344757,
      0.23044630885124207,
      0.24998128414154053,
      0.23455923795700073,
      0.21515996754169464,
      0.246982604265213,
      0.2422610968351364,
      0.21791259944438934,
      0.22779974341392517,
      0.24892911314964294,
      0.2274102121591568,
      0.22065995633602142,
      0.2502281069755554,
      0.2489260733127594,
      0.2260470688343048,
      0.24856895208358765,
      0.26052066683769226,
      0.23929688334465027,
      0.22427967190742493,
      0.23704315721988678,
      0.23792745172977448,
      0.2261275351047516,
      0.21577823162078857,
      0.23905040323734283,
      0.23866945505142212,
      0.22071176767349243,
      0.23590907454490662,
      0.2581612765789032,
      0.25040683150291443,
      0.24463245272636414,
      0.28276902437210083,
      0.3167441487312317,
      0.3057662844657898,
      0.33842748403549194,
      0.3889024555683136,
      0.3993189036846161,
      0.4183718264102936,
      0.43525972962379456,
      0.9087502956390381,
      0.8457150459289551,
      0.8767706155776978,
      0.8970147371292114,
      0.9396380186080933,
      0.9678717255592346,
      0.9837231040000916,
      0.9941842555999756,
      0.9894439578056335,
      0.9729284048080444,
      0.9823417663574219,
      0.9955716133117676,
      0.9978477358818054,
      0.9988694787025452,
      0.9983083605766296,
      0.9985532760620117,
      0.9986380934715271,
      0.999061644077301,
      0.9994774460792542,
      0.9996680021286011,
      0.9994151592254639,
      0.9989496469497681,
      0.9985032081604004,
      0.9941433668136597,
      0.9956759810447693,
      0.9855743646621704,
      0.9893030524253845,
      0.9957107305526733,
      0.9950193166732788,
      0.9928296804428101,
      0.9890252947807312,
      0.9837785363197327,
      0.9452658295631409,
      0.9232919812202454,
      0.8437293767929077,
      0.8596189022064209,
      0.8997007608413696,
      0.8785978555679321,
      0.9181290864944458,
      0.8919411897659302,
      0.9305695295333862,
      0.8975812196731567,
      0.9172731637954712,
      0.8589857220649719,
      0.7978528738021851,
      0.8652400970458984,
      0.8697004914283752,
      0.9429413676261902,
      0.9410227537155151,
      0.9017447233200073,
      0.9109174013137817,
      0.8650088906288147,
      0.8387632966041565,
      0.908584475517273,
      0.9103366136550903,
      0.9139697551727295,
      0.8642637133598328,
      0.883490800857544,
      0.8257341980934143,
      0.8131018877029419,
      0.8742367029190063,
      0.8939945101737976,
      0.9311690330505371,
      0.9699156284332275,
      0.983887791633606,
      0.9793784618377686,
      0.993975818157196,
      0.9982863664627075,
      0.9978537559509277,
      0.9978916645050049,
      0.9978806972503662,
      0.9990537762641907,
      0.9978724718093872,
      0.9983927607536316,
      0.9992123246192932,
      0.9983851909637451,
      0.9982838034629822,
      0.9991766810417175,
      0.9985407590866089,
      0.998808741569519,
      0.997290849685669,
      0.9991675019264221,
      0.9990336894989014,
      0.9995862245559692,
      0.9995279908180237,
      0.9993896484375,
      0.9991848468780518,
      0.9991441369056702,
      0.9991737604141235,
      0.9978122711181641,
      0.9958781599998474,
      0.9973651766777039,
      0.9927923083305359,
      0.9665120840072632,
      0.928489625453949,
      0.9362519979476929,
      0.8941606283187866,
      0.9255990982055664,
      0.8758295774459839,
      0.9009814262390137,
      0.8453692197799683,
      0.8981661200523376,
      0.851341187953949,
      0.8137544989585876,
      0.7994599938392639,
      0.8137363791465759,
      0.8531724214553833,
      0.883575975894928,
      0.9053034782409668,
      0.9545369148254395,
      0.9701019525527954,
      0.9929819703102112,
      0.9953299760818481,
      0.9977632164955139,
      0.997031033039093
    ],
    [
      0.3020578622817993,
      0.36590948700904846,
      0.3839678168296814,
      0.3885500431060791,
      0.38823843002319336,
      0.3885977268218994,
      0.3897291421890259,
      0.37093958258628845,
      0.3746497929096222,
      0.35087740421295166,
      0.32226768136024475,
      0.3232734799385071,
      0.3354627788066864,
      0.30131664872169495,
      0.2964261472225189,
      0.30966222286224365,
      0.28985467553138733,
      0.2896759510040283,
      0.291670024394989,
      0.2861166000366211,
      0.26744091510772705,
      0.2816573977470398,
      0.28919094800949097,
      0.2839798629283905,
      0.290453165769577,
      0.29977649450302124,
      0.2905486524105072,
      0.28050848841667175,
      0.30090200901031494,
      0.30816709995269775,
      0.2876359820365906,
      0.27271661162376404,
      0.3084105849266052,
      0.3053666949272156,
      0.2831113934516907,
      0.29163217544555664,
      0.3201088607311249,
      0.2953895330429077,
      0.28113996982574463,
      0.319682240486145,
      0.31491053104400635,
      0.2821652591228485,
      0.3004763424396515,
      0.32005003094673157,
      0.29545482993125916,
      0.2821504473686218,
      0.2861669361591339,
      0.30355486273765564,
      0.2889232039451599,
      0.2778630256652832,
      0.31478196382522583,
      0.3259739279747009,
      0.3150010406970978,
      0.3275628983974457,
      0.371102899312973,
      0.3629782199859619,
      0.3384397625923157,
      0.3822821080684662,
      0.40368926525115967,
      0.38215532898902893,
      0.39716246724128723,
      0.4250716269016266,
      0.4227564036846161,
      0.43836987018585205,
      0.4604092836380005,
      0.9109513163566589,
      0.8466939926147461,
      0.8781917095184326,
      0.8979235887527466,
      0.9383774995803833,
      0.9674559235572815,
      0.9848357439041138,
      0.9952085018157959,
      0.9916768074035645,
      0.9758281707763672,
      0.9850864410400391,
      0.9969804286956787,
      0.9987676739692688,
      0.999362051486969,
      0.9991201162338257,
      0.9992372989654541,
      0.9992710947990417,
      0.9994664788246155,
      0.9996821284294128,
      0.9997681379318237,
      0.99952632188797,
      0.9989911913871765,
      0.9985021352767944,
      0.9934628009796143,
      0.9953782558441162,
      0.9837478399276733,
      0.9886441230773926,
      0.9957382082939148,
      0.996017336845398,
      0.9953103065490723,
      0.9923150539398193,
      0.9861923456192017,
      0.9456052780151367,
      0.9248735308647156,
      0.8451986312866211,
      0.8573458194732666,
      0.8889190554618835,
      0.8632261753082275,
      0.9034496545791626,
      0.8760881423950195,
      0.927868664264679,
      0.8980515003204346,
      0.9233551621437073,
      0.8706984519958496,
      0.8021004796028137,
      0.864469051361084,
      0.8697682619094849,
      0.9433112144470215,
      0.9403636455535889,
      0.8969392776489258,
      0.909996747970581,
      0.8597361445426941,
      0.8365387320518494,
      0.9103723764419556,
      0.9086991548538208,
      0.9120217561721802,
      0.8573604822158813,
      0.8799018263816833,
      0.8180649876594543,
      0.804212212562561,
      0.8694632053375244,
      0.8916569948196411,
      0.9313579797744751,
      0.9708037972450256,
      0.9839133620262146,
      0.9805086851119995,
      0.9952028393745422,
      0.9985113739967346,
      0.9978211522102356,
      0.9978109002113342,
      0.9978510737419128,
      0.9992465972900391,
      0.9984122514724731,
      0.999109148979187,
      0.9994210600852966,
      0.9985224604606628,
      0.9987252354621887,
      0.9993623495101929,
      0.9985487461090088,
      0.9987888932228088,
      0.9970753788948059,
      0.9991576671600342,
      0.9990236163139343,
      0.9996268153190613,
      0.9995951652526855,
      0.9995763301849365,
      0.9995006322860718,
      0.9994301199913025,
      0.999538779258728,
      0.9988734722137451,
      0.9975287318229675,
      0.9980911612510681,
      0.9951721429824829,
      0.9710834622383118,
      0.9344280362129211,
      0.9403120279312134,
      0.9014095067977905,
      0.9261229038238525,
      0.8620287179946899,
      0.8790948390960693,
      0.8320851922035217,
      0.8819323778152466,
      0.8482476472854614,
      0.8095879554748535,
      0.7979661226272583,
      0.8113108277320862,
      0.8511239290237427,
      0.8887380361557007,
      0.9103623628616333,
      0.9566647410392761,
      0.9737411737442017,
      0.9945803880691528,
      0.9974221587181091,
      0.9987913966178894,
      0.9984048008918762
    ],
    [
      0.3056923747062683,
      0.35513612627983093,
      0.3736339509487152,
      0.3750751316547394,
      0.3833341598510742,
      0.3846529722213745,
      0.3987448513507843,
      0.38795530796051025,
      0.39437463879585266,
      0.37865346670150757,
      0.36065059900283813,
      0.36749154329299927,
      0.37889987230300903,
      0.35628652572631836,
      0.35241782665252686,
      0.35760051012039185,
      0.33324533700942993,
      0.3245850205421448,
      0.33926528692245483,
      0.3366157114505768,
      0.3102737069129944,
      0.31481149792671204,
      0.3411046862602234,
      0.3298518657684326,
      0.3418729901313782,
      0.35998183488845825,
      0.34095919132232666,
      0.334237277507782,
      0.3703312575817108,
      0.3704064190387726,
      0.35553741455078125,
      0.33982378244400024,
      0.3706854581832886,
      0.3642798960208893,
      0.3278154730796814,
      0.34133613109588623,
      0.3604373335838318,
      0.32892751693725586,
      0.315915584564209,
      0.3503931760787964,
      0.3420385718345642,
      0.30667927861213684,
      0.3294367492198944,
      0.3445388376712799,
      0.31256529688835144,
      0.30296117067337036,
      0.3084831237792969,
      0.3319176435470581,
      0.3144172132015228,
      0.30371636152267456,
      0.3464241623878479,
      0.36296746134757996,
      0.35764190554618835,
      0.36512917280197144,
      0.41728436946868896,
      0.4127338230609894,
      0.38983967900276184,
      0.42853131890296936,
      0.44007229804992676,
      0.4170345067977905,
      0.43092986941337585,
      0.44730642437934875,
      0.43044841289520264,
      0.43805474042892456,
      0.46657365560531616,
      0.9106505513191223,
      0.8408360481262207,
      0.8752260208129883,
      0.8971270322799683,
      0.9397741556167603,
      0.9695864915847778,
      0.9868553876876831,
      0.9961853623390198,
      0.9939563274383545,
      0.9802860021591187,
      0.988083004951477,
      0.9978785514831543,
      0.9992280006408691,
      0.9995772838592529,
      0.9994681477546692,
      0.9995234608650208,
      0.9995356202125549,
      0.9996423125267029,
      0.9997802376747131,
      0.9998207688331604,
      0.9995858669281006,
      0.9990671277046204,
      0.9985498785972595,
      0.993710458278656,
      0.9955630898475647,
      0.9838755130767822,
      0.9886017441749573,
      0.9956414103507996,
      0.9963712692260742,
      0.9964463710784912,
      0.9942523241043091,
      0.9875168204307556,
      0.9455269575119019,
      0.9278388023376465,
      0.8547587990760803,
      0.8549103736877441,
      0.8788436651229858,
      0.8485718965530396,
      0.8877109885215759,
      0.868230938911438,
      0.9188971519470215,
      0.8824440836906433,
      0.915700376033783,
      0.87052983045578,
      0.7939862012863159,
      0.8624164462089539,
      0.8606937527656555,
      0.9442118406295776,
      0.9413832426071167,
      0.8781400918960571,
      0.9032173752784729,
      0.8503185510635376,
      0.8324679732322693,
      0.9162646532058716,
      0.9126166105270386,
      0.9152344465255737,
      0.8625099658966064,
      0.883009672164917,
      0.8217626214027405,
      0.8123148679733276,
      0.8782778978347778,
      0.8941007852554321,
      0.9316681027412415,
      0.9700548648834229,
      0.9828063249588013,
      0.9798729419708252,
      0.9955161213874817,
      0.9985920190811157,
      0.9977225661277771,
      0.9977614879608154,
      0.9977803230285645,
      0.9993348717689514,
      0.9985836744308472,
      0.9994131922721863,
      0.9995272159576416,
      0.9985411167144775,
      0.9987875819206238,
      0.9994550943374634,
      0.9985300302505493,
      0.998802900314331,
      0.9970483779907227,
      0.999148964881897,
      0.9990158677101135,
      0.9996461868286133,
      0.9996304512023926,
      0.9996734857559204,
      0.9996421337127686,
      0.9995675683021545,
      0.9996929168701172,
      0.9993095993995667,
      0.9982340931892395,
      0.9984105229377747,
      0.9964931011199951,
      0.9737740159034729,
      0.9385571479797363,
      0.9400221109390259,
      0.9002305865287781,
      0.9213610291481018,
      0.851828396320343,
      0.8689756989479065,
      0.8170002102851868,
      0.8622367978096008,
      0.8327828049659729,
      0.8050788640975952,
      0.7884811758995056,
      0.8110486268997192,
      0.8562932014465332,
      0.8946678638458252,
      0.9163373112678528,
      0.9603478908538818,
      0.9770179390907288,
      0.99574214220047,
      0.9983762502670288,
      0.9992330074310303,
      0.9989927411079407
    ],
    [
      0.2941248118877411,
      0.34226614236831665,
      0.358629435300827,
      0.36564895510673523,
      0.38005366921424866,
      0.39288628101348877,
      0.4142400920391083,
      0.39891913533210754,
      0.4140547513961792,
      0.4089168906211853,
      0.3942047357559204,
      0.4070923924446106,
      0.41623353958129883,
      0.37640032172203064,
      0.389007031917572,
      0.3915780186653137,
      0.3549387454986572,
      0.34146323800086975,
      0.3585350513458252,
      0.3536297082901001,
      0.3300604820251465,
      0.3323292136192322,
      0.36516839265823364,
      0.3546633720397949,
      0.37227487564086914,
      0.40326786041259766,
      0.36909085512161255,
      0.36802124977111816,
      0.40993446111679077,
      0.41814079880714417,
      0.40091657638549805,
      0.3977828621864319,
      0.42329955101013184,
      0.41376474499702454,
      0.3785119354724884,
      0.40304654836654663,
      0.41108179092407227,
      0.3587108850479126,
      0.35046809911727905,
      0.39128732681274414,
      0.37053388357162476,
      0.3250488042831421,
      0.3570176959037781,
      0.37019866704940796,
      0.3395543396472931,
      0.3296360969543457,
      0.34072327613830566,
      0.3672974407672882,
      0.35728687047958374,
      0.3466920554637909,
      0.39831504225730896,
      0.43198689818382263,
      0.4117245078086853,
      0.41987061500549316,
      0.4727018177509308,
      0.4665943384170532,
      0.43849265575408936,
      0.47766420245170593,
      0.47702059149742126,
      0.4467872381210327,
      0.4529247283935547,
      0.47103941440582275,
      0.44773435592651367,
      0.4540095627307892,
      0.48069775104522705,
      0.908106803894043,
      0.8308093547821045,
      0.8736268877983093,
      0.8965518474578857,
      0.9406647086143494,
      0.9702536463737488,
      0.9872112274169922,
      0.9962835907936096,
      0.9945603609085083,
      0.9815971255302429,
      0.9895501732826233,
      0.9981017112731934,
      0.9993503093719482,
      0.9996479749679565,
      0.9995862245559692,
      0.9996180534362793,
      0.9996256232261658,
      0.9997044801712036,
      0.9998118281364441,
      0.9998373985290527,
      0.9995976686477661,
      0.999018669128418,
      0.9984625577926636,
      0.992752730846405,
      0.9953463673591614,
      0.9840022921562195,
      0.9888640642166138,
      0.9955301284790039,
      0.9964355230331421,
      0.9966877102851868,
      0.9943169355392456,
      0.9863939881324768,
      0.9449141025543213,
      0.9279834628105164,
      0.8532668948173523,
      0.8474194407463074,
      0.8764601945877075,
      0.8437181711196899,
      0.8843355178833008,
      0.8623664379119873,
      0.9124232530593872,
      0.8767605423927307,
      0.9103586673736572,
      0.8681114912033081,
      0.7837650775909424,
      0.8543376922607422,
      0.8474395275115967,
      0.9395716190338135,
      0.9398703575134277,
      0.8675016164779663,
      0.8898485898971558,
      0.8459334373474121,
      0.8361347913742065,
      0.9193887710571289,
      0.9142290353775024,
      0.9161253571510315,
      0.8637216091156006,
      0.8810960054397583,
      0.8230773210525513,
      0.8135013580322266,
      0.8807554244995117,
      0.891950249671936,
      0.9265466928482056,
      0.9665200114250183,
      0.9792361259460449,
      0.9767041206359863,
      0.9949268698692322,
      0.9984744191169739,
      0.9974938035011292,
      0.9976171255111694,
      0.99769526720047,
      0.9993165135383606,
      0.998621940612793,
      0.9994504451751709,
      0.999555230140686,
      0.9985074996948242,
      0.9987373352050781,
      0.9994626641273499,
      0.9984861016273499,
      0.9987610578536987,
      0.9969118237495422,
      0.9991029500961304,
      0.9989860653877258,
      0.9996384382247925,
      0.9996306300163269,
      0.9997009038925171,
      0.999657928943634,
      0.9996142387390137,
      0.9997462630271912,
      0.999461829662323,
      0.998566746711731,
      0.9985565543174744,
      0.9969611167907715,
      0.9752917289733887,
      0.9408508539199829,
      0.9431633353233337,
      0.8989673256874084,
      0.9197491407394409,
      0.8484216928482056,
      0.8687781095504761,
      0.81452476978302,
      0.8579559326171875,
      0.8197994828224182,
      0.7999786138534546,
      0.7843465805053711,
      0.8088909387588501,
      0.8557740449905396,
      0.8965269923210144,
      0.9181822538375854,
      0.9615509510040283,
      0.9781283736228943,
      0.9960888028144836,
      0.9986321926116943,
      0.9993730783462524,
      0.9992048740386963
    ],
    [
      0.3046020269393921,
      0.3473838269710541,
      0.3583312928676605,
      0.3701322078704834,
      0.3914124667644501,
      0.407304048538208,
      0.4270631968975067,
      0.4149286448955536,
      0.4335341155529022,
      0.43259090185165405,
      0.42330455780029297,
      0.44045892357826233,
      0.44543734192848206,
      0.40266555547714233,
      0.4209338426589966,
      0.4277447462081909,
      0.3863779306411743,
      0.3723033666610718,
      0.39140331745147705,
      0.38244926929473877,
      0.34961506724357605,
      0.35417014360427856,
      0.3949584662914276,
      0.3947707712650299,
      0.40863075852394104,
      0.44057250022888184,
      0.4089108407497406,
      0.41097697615623474,
      0.4554685652256012,
      0.45746636390686035,
      0.44299450516700745,
      0.44103550910949707,
      0.46849560737609863,
      0.4566443860530853,
      0.4121167063713074,
      0.44767940044403076,
      0.4432739019393921,
      0.3883238732814789,
      0.38576945662498474,
      0.4180794358253479,
      0.39006128907203674,
      0.34718194603919983,
      0.38221943378448486,
      0.3897462487220764,
      0.36478763818740845,
      0.3503269553184509,
      0.37225672602653503,
      0.39153385162353516,
      0.40058964490890503,
      0.38580265641212463,
      0.4418795704841614,
      0.4803771376609802,
      0.4614254832267761,
      0.46877768635749817,
      0.5195396542549133,
      0.5161802768707275,
      0.48411479592323303,
      0.5212932825088501,
      0.5289708375930786,
      0.4913159906864166,
      0.4864237308502197,
      0.5205989480018616,
      0.4977620840072632,
      0.48870524764060974,
      0.5152679681777954,
      0.9068604111671448,
      0.8269022703170776,
      0.8704906105995178,
      0.8937118053436279,
      0.9398956298828125,
      0.9696383476257324,
      0.9868109226226807,
      0.9961268305778503,
      0.9947628974914551,
      0.9822744131088257,
      0.9902255535125732,
      0.9982156753540039,
      0.9994048476219177,
      0.9996852874755859,
      0.9996465444564819,
      0.999671220779419,
      0.9996758103370667,
      0.9997380971908569,
      0.9998317360877991,
      0.9998477101325989,
      0.9996217489242554,
      0.9990408420562744,
      0.9984086155891418,
      0.9919866919517517,
      0.9951271414756775,
      0.9840049147605896,
      0.9889275431632996,
      0.9954865574836731,
      0.9964146018028259,
      0.996807873249054,
      0.9944983720779419,
      0.9864655137062073,
      0.9436008334159851,
      0.9288787841796875,
      0.8518094420433044,
      0.8433462977409363,
      0.8721511960029602,
      0.8449671864509583,
      0.8830657005310059,
      0.8643395304679871,
      0.9149317145347595,
      0.8803170919418335,
      0.9119768142700195,
      0.8692641258239746,
      0.7806316018104553,
      0.8536366820335388,
      0.8482095003128052,
      0.9356145262718201,
      0.9390714168548584,
      0.8673933744430542,
      0.890799880027771,
      0.8443708419799805,
      0.836211085319519,
      0.923229455947876,
      0.9179651737213135,
      0.91945880651474,
      0.8666311502456665,
      0.8843976259231567,
      0.826888382434845,
      0.8160742521286011,
      0.8814871311187744,
      0.8939523696899414,
      0.924795389175415,
      0.9652466177940369,
      0.9778617024421692,
      0.9753730893135071,
      0.994791567325592,
      0.9984397888183594,
      0.9974850416183472,
      0.9976701140403748,
      0.9977498054504395,
      0.9993077516555786,
      0.9986160397529602,
      0.9995163679122925,
      0.999567449092865,
      0.9984959363937378,
      0.9987006783485413,
      0.9994584918022156,
      0.9984648823738098,
      0.9987130761146545,
      0.9969038367271423,
      0.99908846616745,
      0.9990051984786987,
      0.9996526837348938,
      0.9996469020843506,
      0.9997180104255676,
      0.9996862411499023,
      0.9996439218521118,
      0.9997695088386536,
      0.9995324611663818,
      0.9988033175468445,
      0.9986624121665955,
      0.9972918033599854,
      0.9766411185264587,
      0.9439460039138794,
      0.9455255270004272,
      0.900475263595581,
      0.9216605424880981,
      0.8501238822937012,
      0.8704080581665039,
      0.8146417140960693,
      0.8550336360931396,
      0.8142024278640747,
      0.7950422167778015,
      0.7858951091766357,
      0.8071610927581787,
      0.8571180701255798,
      0.9006597995758057,
      0.920886218547821,
      0.9628163576126099,
      0.9793682098388672,
      0.9965760707855225,
      0.9987693428993225,
      0.9994494915008545,
      0.9993090629577637
    ],
    [
      0.3181941509246826,
      0.3611786961555481,
      0.36971187591552734,
      0.38683992624282837,
      0.40374746918678284,
      0.42353683710098267,
      0.4420572519302368,
      0.43700411915779114,
      0.456851601600647,
      0.4619868993759155,
      0.4524344801902771,
      0.4720955491065979,
      0.4728093147277832,
      0.4413495659828186,
      0.4595727324485779,
      0.4718255400657654,
      0.4263978600502014,
      0.411532998085022,
      0.423472136259079,
      0.4184439480304718,
      0.3897213935852051,
      0.38750290870666504,
      0.4334428310394287,
      0.44461092352867126,
      0.4567384123802185,
      0.4746913015842438,
      0.4672061502933502,
      0.46669521927833557,
      0.5193027257919312,
      0.5096989870071411,
      0.48470088839530945,
      0.48757800459861755,
      0.5188323855400085,
      0.4892037808895111,
      0.4430180788040161,
      0.4891507923603058,
      0.4752084016799927,
      0.4266071617603302,
      0.4254475235939026,
      0.44636526703834534,
      0.42515653371810913,
      0.3834829330444336,
      0.41742080450057983,
      0.4094356596469879,
      0.3927692174911499,
      0.38161152601242065,
      0.40652257204055786,
      0.4176390767097473,
      0.4510882496833801,
      0.4264928698539734,
      0.4854859709739685,
      0.5208889245986938,
      0.5115237236022949,
      0.513756513595581,
      0.5708813071250916,
      0.5692675709724426,
      0.5283570289611816,
      0.5751214027404785,
      0.602645754814148,
      0.5503682494163513,
      0.5405385494232178,
      0.593847393989563,
      0.56740802526474,
      0.5356737375259399,
      0.5641239285469055,
      0.8965139389038086,
      0.824826717376709,
      0.8602879047393799,
      0.8935547471046448,
      0.9391912221908569,
      0.9690746665000916,
      0.9867897033691406,
      0.9961210489273071,
      0.9952157139778137,
      0.9833912253379822,
      0.991189181804657,
      0.9983956813812256,
      0.9994585514068604,
      0.9997193813323975,
      0.9996945858001709,
      0.9997140169143677,
      0.999716579914093,
      0.9997681379318237,
      0.9998486042022705,
      0.9998601078987122,
      0.9996506571769714,
      0.9990819692611694,
      0.9984053373336792,
      0.9916543364524841,
      0.9948952198028564,
      0.9837779402732849,
      0.988660991191864,
      0.9954931139945984,
      0.9964913725852966,
      0.9971805810928345,
      0.9955919981002808,
      0.9880344271659851,
      0.944543719291687,
      0.9324653744697571,
      0.8524727821350098,
      0.8378891944885254,
      0.8759456276893616,
      0.8477095365524292,
      0.8863921165466309,
      0.8684828877449036,
      0.9193923473358154,
      0.8847403526306152,
      0.9149269461631775,
      0.8715709447860718,
      0.7851670384407043,
      0.855552077293396,
      0.8507172465324402,
      0.9363454580307007,
      0.940800666809082,
      0.8699697852134705,
      0.894401490688324,
      0.846775472164154,
      0.8433977365493774,
      0.9271458387374878,
      0.924666166305542,
      0.9251736402511597,
      0.8702254295349121,
      0.8886051177978516,
      0.8271583318710327,
      0.8085269331932068,
      0.8807873725891113,
      0.8952500820159912,
      0.923551082611084,
      0.9648624658584595,
      0.9772626757621765,
      0.9744833111763,
      0.9947057366371155,
      0.9984276294708252,
      0.9975244998931885,
      0.9977589249610901,
      0.9978536367416382,
      0.9993418455123901,
      0.9986674189567566,
      0.9995248317718506,
      0.9996020197868347,
      0.9985570311546326,
      0.9987621307373047,
      0.9994712471961975,
      0.9984462261199951,
      0.9987052083015442,
      0.9969672560691833,
      0.9991000294685364,
      0.9990502595901489,
      0.9996634721755981,
      0.9996589422225952,
      0.9997339844703674,
      0.9997112154960632,
      0.9996733069419861,
      0.9997884035110474,
      0.9995869994163513,
      0.9989180564880371,
      0.9987691044807434,
      0.997661292552948,
      0.9784713983535767,
      0.948142409324646,
      0.9475634098052979,
      0.9037262201309204,
      0.9229129552841187,
      0.8520282506942749,
      0.8691664934158325,
      0.8156497478485107,
      0.8560363054275513,
      0.810866117477417,
      0.789412260055542,
      0.7819569110870361,
      0.813141405582428,
      0.8591611385345459,
      0.9053858518600464,
      0.924679696559906,
      0.9649825096130371,
      0.9809898734092712,
      0.9967561364173889,
      0.9989314675331116,
      0.9995147585868835,
      0.9993933439254761
    ],
    [
      0.334005743265152,
      0.3670121133327484,
      0.38076716661453247,
      0.40223535895347595,
      0.4185104966163635,
      0.4361678957939148,
      0.4503929615020752,
      0.4480196237564087,
      0.47124946117401123,
      0.4793532192707062,
      0.47897377610206604,
      0.49944812059402466,
      0.4969363808631897,
      0.47376590967178345,
      0.4920719265937805,
      0.5048814415931702,
      0.4538692235946655,
      0.4428158700466156,
      0.44702833890914917,
      0.4383486211299896,
      0.416082501411438,
      0.4188874661922455,
      0.4516734480857849,
      0.48214393854141235,
      0.49187326431274414,
      0.5068929195404053,
      0.5146186947822571,
      0.5172165036201477,
      0.5698871612548828,
      0.5558290481567383,
      0.5223974585533142,
      0.5340716242790222,
      0.5590401887893677,
      0.51776522397995,
      0.47362518310546875,
      0.5264055728912354,
      0.5157598257064819,
      0.45989882946014404,
      0.4602929651737213,
      0.47657346725463867,
      0.45680347084999084,
      0.42245933413505554,
      0.44797518849372864,
      0.4317213296890259,
      0.41133302450180054,
      0.4219112992286682,
      0.442118763923645,
      0.438599169254303,
      0.4848705232143402,
      0.471701979637146,
      0.5230355262756348,
      0.552544891834259,
      0.5482109785079956,
      0.5486321449279785,
      0.6204811930656433,
      0.6134857535362244,
      0.5698561668395996,
      0.6125990152359009,
      0.6545328497886658,
      0.5983386039733887,
      0.5844110250473022,
      0.6425881385803223,
      0.6215025782585144,
      0.5736745595932007,
      0.5942205190658569,
      0.8908356428146362,
      0.8218443393707275,
      0.8584560751914978,
      0.8940528035163879,
      0.9402008056640625,
      0.9699777960777283,
      0.9875083565711975,
      0.9963185787200928,
      0.9957147240638733,
      0.9847694635391235,
      0.9922422766685486,
      0.9985494613647461,
      0.9995039701461792,
      0.9997400641441345,
      0.999726414680481,
      0.99974125623703,
      0.9997432231903076,
      0.9997879862785339,
      0.9998601675033569,
      0.9998676776885986,
      0.9996652007102966,
      0.9991043210029602,
      0.9984111189842224,
      0.991638720035553,
      0.9947845935821533,
      0.98353511095047,
      0.9882985353469849,
      0.9954153299331665,
      0.9965009689331055,
      0.9973765015602112,
      0.9961665868759155,
      0.9898630976676941,
      0.9458884596824646,
      0.9299479722976685,
      0.8494341373443604,
      0.8361908197402954,
      0.8802952766418457,
      0.8509358763694763,
      0.8905564546585083,
      0.8720353245735168,
      0.9214765429496765,
      0.888131856918335,
      0.9172491431236267,
      0.8738407492637634,
      0.7901687026023865,
      0.8570926785469055,
      0.851752519607544,
      0.9373393058776855,
      0.938172459602356,
      0.8730867505073547,
      0.8949660062789917,
      0.8511584401130676,
      0.8505671620368958,
      0.932051420211792,
      0.9300743937492371,
      0.9304039478302002,
      0.8728982210159302,
      0.892722487449646,
      0.8312690854072571,
      0.8073166608810425,
      0.8777005672454834,
      0.8915271759033203,
      0.9231022000312805,
      0.9645759463310242,
      0.977102518081665,
      0.9740069508552551,
      0.9945768117904663,
      0.9983770251274109,
      0.9974942207336426,
      0.9977874159812927,
      0.9979180097579956,
      0.9993466734886169,
      0.9987152814865112,
      0.9995467066764832,
      0.9996209144592285,
      0.9985584020614624,
      0.9988125562667847,
      0.9994784593582153,
      0.9984171986579895,
      0.9986746907234192,
      0.9969918131828308,
      0.999101459980011,
      0.9990476965904236,
      0.9996621608734131,
      0.9996559619903564,
      0.9997397661209106,
      0.999725878238678,
      0.9996925592422485,
      0.9997965693473816,
      0.9996208548545837,
      0.9989731311798096,
      0.9988036751747131,
      0.9978247284889221,
      0.9796332716941833,
      0.9509368538856506,
      0.9497107863426208,
      0.9072568416595459,
      0.9267287254333496,
      0.8560253977775574,
      0.8728792667388916,
      0.8189020156860352,
      0.8576421737670898,
      0.8106434941291809,
      0.7894226312637329,
      0.784103512763977,
      0.8149750232696533,
      0.86297208070755,
      0.9043107032775879,
      0.9275766611099243,
      0.9665910601615906,
      0.9822574853897095,
      0.9971857070922852,
      0.9990427494049072,
      0.9995579123497009,
      0.9994467496871948
    ],
    [
      0.3455631732940674,
      0.37291839718818665,
      0.3898531198501587,
      0.42314180731773376,
      0.4305555820465088,
      0.4511219263076782,
      0.46286678314208984,
      0.4703030586242676,
      0.49111950397491455,
      0.5008295178413391,
      0.5098037719726562,
      0.5259733200073242,
      0.5236698389053345,
      0.5004072785377502,
      0.5238098502159119,
      0.5299972891807556,
      0.4838246703147888,
      0.47025036811828613,
      0.477353036403656,
      0.4582851529121399,
      0.4413813352584839,
      0.45113664865493774,
      0.46904700994491577,
      0.5181632041931152,
      0.5294668078422546,
      0.5366902351379395,
      0.5558028221130371,
      0.5604743361473083,
      0.6141849756240845,
      0.592897891998291,
      0.5592209100723267,
      0.5743775367736816,
      0.6040328741073608,
      0.5480576157569885,
      0.5128218531608582,
      0.5588388442993164,
      0.5495237708091736,
      0.47742360830307007,
      0.4888279438018799,
      0.4942243695259094,
      0.4773990213871002,
      0.4503030776977539,
      0.4639495611190796,
      0.4441989064216614,
      0.42828187346458435,
      0.46154120564460754,
      0.4676448702812195,
      0.45644861459732056,
      0.514984667301178,
      0.512519121170044,
      0.5673905611038208,
      0.5976104736328125,
      0.5868750214576721,
      0.583554744720459,
      0.660452127456665,
      0.6506369113922119,
      0.6041359305381775,
      0.6405938863754272,
      0.6898152232170105,
      0.6342797875404358,
      0.6171069741249084,
      0.6747061014175415,
      0.6653278470039368,
      0.6051484942436218,
      0.6181800365447998,
      0.8877915143966675,
      0.8206526041030884,
      0.8566257953643799,
      0.8944227695465088,
      0.9418381452560425,
      0.9718474745750427,
      0.9884390830993652,
      0.99652498960495,
      0.9960430860519409,
      0.9858433604240417,
      0.992973268032074,
      0.9986777901649475,
      0.9995381236076355,
      0.9997614622116089,
      0.9997485280036926,
      0.9997639060020447,
      0.9997666478157043,
      0.9998040199279785,
      0.9998733997344971,
      0.9998750686645508,
      0.9996821284294128,
      0.9991316199302673,
      0.9984562993049622,
      0.9919912219047546,
      0.994851291179657,
      0.9834294319152832,
      0.9883664846420288,
      0.9954965114593506,
      0.9966087341308594,
      0.997572660446167,
      0.9965946078300476,
      0.9910000562667847,
      0.9483101963996887,
      0.9321088790893555,
      0.8528218865394592,
      0.8390794992446899,
      0.8842094540596008,
      0.8538479804992676,
      0.8938817977905273,
      0.875196099281311,
      0.923794686794281,
      0.8922165036201477,
      0.9190817475318909,
      0.8782699108123779,
      0.7972261905670166,
      0.8610154390335083,
      0.854220449924469,
      0.9380665421485901,
      0.939181387424469,
      0.8736486434936523,
      0.8971036672592163,
      0.8504003882408142,
      0.8456350564956665,
      0.9344002604484558,
      0.9350838661193848,
      0.9337262511253357,
      0.8604982495307922,
      0.896467924118042,
      0.8334553241729736,
      0.8059514760971069,
      0.880115270614624,
      0.8925461173057556,
      0.9260709285736084,
      0.965996265411377,
      0.9784659147262573,
      0.9750974774360657,
      0.9948742389678955,
      0.9984560012817383,
      0.9975861310958862,
      0.9978776574134827,
      0.9980219602584839,
      0.9993689656257629,
      0.9987748265266418,
      0.9995800852775574,
      0.9996410608291626,
      0.998621940612793,
      0.9988913536071777,
      0.9994970560073853,
      0.9984405040740967,
      0.9987013936042786,
      0.9970801472663879,
      0.9991331696510315,
      0.999072790145874,
      0.9996703863143921,
      0.9996691346168518,
      0.9997536540031433,
      0.9997460842132568,
      0.9997124075889587,
      0.999792754650116,
      0.9996545910835266,
      0.9990420341491699,
      0.9988639950752258,
      0.9979562759399414,
      0.9807009100914001,
      0.9529694318771362,
      0.9524195194244385,
      0.9077346324920654,
      0.9295538663864136,
      0.8584315180778503,
      0.8761756420135498,
      0.8219612240791321,
      0.8570097088813782,
      0.8105359673500061,
      0.7895200252532959,
      0.7868648767471313,
      0.8186219930648804,
      0.863923192024231,
      0.9061369895935059,
      0.9300263524055481,
      0.968156099319458,
      0.9832590222358704,
      0.9973945617675781,
      0.9991194605827332,
      0.9995951652526855,
      0.9994907975196838
    ],
    [
      0.3660091161727905,
      0.38710543513298035,
      0.40788573026657104,
      0.43752455711364746,
      0.4372153580188751,
      0.46247074007987976,
      0.4799387753009796,
      0.489244282245636,
      0.5090784430503845,
      0.5227270722389221,
      0.5332999229431152,
      0.5502816438674927,
      0.5432738065719604,
      0.5231344103813171,
      0.5500289797782898,
      0.5482221841812134,
      0.5091434717178345,
      0.4896140992641449,
      0.4977008104324341,
      0.4719284772872925,
      0.4614426791667938,
      0.4698943495750427,
      0.48283693194389343,
      0.541491687297821,
      0.5581907033920288,
      0.5669446587562561,
      0.582737147808075,
      0.585556149482727,
      0.6399309635162354,
      0.6151284575462341,
      0.580072283744812,
      0.5978466868400574,
      0.6271176934242249,
      0.5616577863693237,
      0.5403061509132385,
      0.5832729935646057,
      0.5715842843055725,
      0.49897873401641846,
      0.5250415205955505,
      0.5209414958953857,
      0.5076377987861633,
      0.47890162467956543,
      0.48052072525024414,
      0.46165913343429565,
      0.44822415709495544,
      0.4832785129547119,
      0.4828104078769684,
      0.47363168001174927,
      0.5299795866012573,
      0.5396779775619507,
      0.6027795076370239,
      0.6409748196601868,
      0.6175460815429688,
      0.6079683303833008,
      0.6810241341590881,
      0.675845742225647,
      0.6260545253753662,
      0.6585963368415833,
      0.7096371054649353,
      0.6572859883308411,
      0.6360886096954346,
      0.6924110054969788,
      0.6918219327926636,
      0.6240426301956177,
      0.6351610422134399,
      0.88519686460495,
      0.8208286762237549,
      0.8538311123847961,
      0.8949017524719238,
      0.943967878818512,
      0.9742660522460938,
      0.989966094493866,
      0.9969335794448853,
      0.9966213703155518,
      0.9877000451087952,
      0.9941455125808716,
      0.9988536834716797,
      0.9995814561843872,
      0.9997828602790833,
      0.9997698068618774,
      0.9997826218605042,
      0.9997883439064026,
      0.9998213052749634,
      0.9998819231987,
      0.9998838305473328,
      0.9997010231018066,
      0.9991788864135742,
      0.9985348582267761,
      0.9925525784492493,
      0.9950332045555115,
      0.9836434721946716,
      0.9878283739089966,
      0.9954094886779785,
      0.9965755343437195,
      0.9976536631584167,
      0.99680095911026,
      0.9910491704940796,
      0.9493973255157471,
      0.9334012269973755,
      0.8559212684631348,
      0.8417130708694458,
      0.8851485252380371,
      0.8545489311218262,
      0.8970495462417603,
      0.8788560628890991,
      0.9224613904953003,
      0.8951349258422852,
      0.9212400913238525,
      0.8826442956924438,
      0.8036609888076782,
      0.8671525716781616,
      0.8585659265518188,
      0.9418903589248657,
      0.941464364528656,
      0.8767791390419006,
      0.8998775482177734,
      0.8522070646286011,
      0.8487944602966309,
      0.9359169602394104,
      0.9388324022293091,
      0.9376183748245239,
      0.8729938268661499,
      0.9018094539642334,
      0.8407751321792603,
      0.8108129501342773,
      0.8866397142410278,
      0.8977847695350647,
      0.9317794442176819,
      0.9692283868789673,
      0.9811859130859375,
      0.9782400131225586,
      0.9955551624298096,
      0.9986035227775574,
      0.9977586269378662,
      0.9979977607727051,
      0.9980977177619934,
      0.9993858337402344,
      0.9988287687301636,
      0.9996076226234436,
      0.999658465385437,
      0.9986658096313477,
      0.9989438056945801,
      0.9995124340057373,
      0.998449981212616,
      0.9987172484397888,
      0.9971599578857422,
      0.9991562366485596,
      0.9991201162338257,
      0.9996817111968994,
      0.9996888637542725,
      0.9997711181640625,
      0.9997678399085999,
      0.9997324347496033,
      0.9998095035552979,
      0.9996823072433472,
      0.9991236329078674,
      0.9989427328109741,
      0.9981326460838318,
      0.9814251661300659,
      0.9552417993545532,
      0.9536406993865967,
      0.910078227519989,
      0.9330573081970215,
      0.8610224723815918,
      0.8772513270378113,
      0.8240323066711426,
      0.8582482933998108,
      0.8072237372398376,
      0.7897069454193115,
      0.7874354720115662,
      0.8172152638435364,
      0.8649542331695557,
      0.909683346748352,
      0.9330958724021912,
      0.9700700044631958,
      0.9844319224357605,
      0.9975934624671936,
      0.9991936087608337,
      0.999631404876709,
      0.9995288252830505
    ],
    [
      0.3901188373565674,
      0.39903494715690613,
      0.41976386308670044,
      0.4581521153450012,
      0.4597276449203491,
      0.48174813389778137,
      0.5028473138809204,
      0.5139675736427307,
      0.5322470664978027,
      0.5449684858322144,
      0.5570213794708252,
      0.5721032023429871,
      0.5637397766113281,
      0.5436452627182007,
      0.5707244873046875,
      0.5648058652877808,
      0.5301929712295532,
      0.5068827271461487,
      0.5161005854606628,
      0.4907114505767822,
      0.4805428087711334,
      0.48855292797088623,
      0.49905264377593994,
      0.5599242448806763,
      0.5818099975585938,
      0.5872037410736084,
      0.6002076864242554,
      0.6052982211112976,
      0.6611407995223999,
      0.6350652575492859,
      0.6062455177307129,
      0.6247492432594299,
      0.6520722508430481,
      0.5842757225036621,
      0.5730617046356201,
      0.6146111488342285,
      0.5973872542381287,
      0.5239793658256531,
      0.5550888180732727,
      0.5451632738113403,
      0.5270308256149292,
      0.4948837161064148,
      0.49430543184280396,
      0.4782087504863739,
      0.4658975601196289,
      0.5028122663497925,
      0.5055786371231079,
      0.4967082142829895,
      0.5453354120254517,
      0.5599045157432556,
      0.6246031522750854,
      0.6643231511116028,
      0.63740473985672,
      0.625898540019989,
      0.6946359872817993,
      0.6926048994064331,
      0.6428494453430176,
      0.6736248135566711,
      0.7226611375808716,
      0.6744018197059631,
      0.6503757238388062,
      0.704717755317688,
      0.7091109752655029,
      0.6411773562431335,
      0.6495916843414307,
      0.8833881616592407,
      0.8291926383972168,
      0.8551855683326721,
      0.8978605270385742,
      0.94483882188797,
      0.9773566722869873,
      0.9913766980171204,
      0.9972352981567383,
      0.9970336556434631,
      0.9897792339324951,
      0.9953118562698364,
      0.9990230798721313,
      0.9996271729469299,
      0.9998022317886353,
      0.999790370464325,
      0.9998019337654114,
      0.9998085498809814,
      0.9998354315757751,
      0.9998928904533386,
      0.9998911619186401,
      0.9997118711471558,
      0.9991990327835083,
      0.9985647797584534,
      0.9929974675178528,
      0.9951189756393433,
      0.983076274394989,
      0.9878001809120178,
      0.9953963756561279,
      0.9966386556625366,
      0.9977957010269165,
      0.9970741868019104,
      0.9915893077850342,
      0.9519512057304382,
      0.9344487190246582,
      0.861771285533905,
      0.8407576084136963,
      0.8889107704162598,
      0.8583594560623169,
      0.9012037515640259,
      0.883357584476471,
      0.9245992302894592,
      0.9005324840545654,
      0.9241442680358887,
      0.8884590864181519,
      0.8118074536323547,
      0.8710912466049194,
      0.8635727167129517,
      0.9441080093383789,
      0.943043053150177,
      0.882598340511322,
      0.9004021286964417,
      0.856399416923523,
      0.8546050786972046,
      0.9402818083763123,
      0.9394842386245728,
      0.9378178119659424,
      0.869408130645752,
      0.9073372483253479,
      0.8430801033973694,
      0.8129695057868958,
      0.8902443647384644,
      0.9018072485923767,
      0.9382848739624023,
      0.9713584184646606,
      0.9836349487304688,
      0.9800878763198853,
      0.9959613680839539,
      0.9987192749977112,
      0.9978993535041809,
      0.9980805516242981,
      0.9981333017349243,
      0.9993948936462402,
      0.9988803863525391,
      0.9996315836906433,
      0.9996654987335205,
      0.9986937642097473,
      0.9990050792694092,
      0.9995237588882446,
      0.9984349012374878,
      0.9987272024154663,
      0.9971915483474731,
      0.9991627335548401,
      0.9991310834884644,
      0.9996947050094604,
      0.9997057914733887,
      0.9997871518135071,
      0.9997885823249817,
      0.9997541904449463,
      0.9998329281806946,
      0.9997260570526123,
      0.999281644821167,
      0.999074399471283,
      0.998468816280365,
      0.9832346439361572,
      0.9580442905426025,
      0.9554314613342285,
      0.9171516299247742,
      0.9350208044052124,
      0.8639371395111084,
      0.8797653913497925,
      0.8254351615905762,
      0.8602334856987,
      0.8082286715507507,
      0.7905116081237793,
      0.7908238768577576,
      0.8205562829971313,
      0.8676011562347412,
      0.911036491394043,
      0.9358387589454651,
      0.9718574285507202,
      0.9857312440872192,
      0.9978860020637512,
      0.9993047118186951,
      0.9996601939201355,
      0.9995747208595276
    ],
    [
      0.4174407720565796,
      0.4278959631919861,
      0.4540688097476959,
      0.4974580705165863,
      0.4964295029640198,
      0.5142001509666443,
      0.5374019742012024,
      0.5504645705223083,
      0.562070906162262,
      0.5745909214019775,
      0.5836842060089111,
      0.5968334674835205,
      0.5800801515579224,
      0.5637372732162476,
      0.5867608189582825,
      0.5791974067687988,
      0.5426701903343201,
      0.5185540914535522,
      0.5286681652069092,
      0.5009273886680603,
      0.49175867438316345,
      0.49608343839645386,
      0.5010190010070801,
      0.5672405958175659,
      0.5845628976821899,
      0.5868763327598572,
      0.6041263937950134,
      0.6127768754959106,
      0.6687393188476562,
      0.6444304585456848,
      0.6165145039558411,
      0.6426132321357727,
      0.6650575399398804,
      0.605470597743988,
      0.5982977747917175,
      0.639363706111908,
      0.6261844635009766,
      0.5540727376937866,
      0.5836893916130066,
      0.5695422887802124,
      0.5441817045211792,
      0.5085417032241821,
      0.5014413595199585,
      0.4953482747077942,
      0.48309215903282166,
      0.5258293151855469,
      0.5103054046630859,
      0.5107771158218384,
      0.5522990822792053,
      0.5751805305480957,
      0.6409777402877808,
      0.6785523891448975,
      0.6498556137084961,
      0.6407870650291443,
      0.7038674354553223,
      0.7045071125030518,
      0.6550194621086121,
      0.6842625737190247,
      0.732485830783844,
      0.6861825585365295,
      0.6593348979949951,
      0.71287602186203,
      0.7203351259231567,
      0.6504123210906982,
      0.6537030935287476,
      0.8828297257423401,
      0.8312564492225647,
      0.8571321368217468,
      0.9004360437393188,
      0.948237955570221,
      0.9807847142219543,
      0.9928299784660339,
      0.997679591178894,
      0.9976016283035278,
      0.9918912649154663,
      0.9965150952339172,
      0.9992043375968933,
      0.9996716380119324,
      0.99982088804245,
      0.9998070001602173,
      0.9998162388801575,
      0.9998236298561096,
      0.9998502135276794,
      0.9999003410339355,
      0.9999021887779236,
      0.9997339844703674,
      0.9992717504501343,
      0.9986724853515625,
      0.9937880635261536,
      0.9955154061317444,
      0.9837921857833862,
      0.9875563383102417,
      0.9954860806465149,
      0.9965867400169373,
      0.9978259801864624,
      0.9971795678138733,
      0.9917880892753601,
      0.9469231963157654,
      0.9366164803504944,
      0.8653320074081421,
      0.8437121510505676,
      0.8923230171203613,
      0.8626313209533691,
      0.9072731733322144,
      0.8884046077728271,
      0.9291020631790161,
      0.9055683612823486,
      0.9274938702583313,
      0.8946505188941956,
      0.8237388134002686,
      0.879131555557251,
      0.8718804121017456,
      0.947426974773407,
      0.9452885389328003,
      0.8897071480751038,
      0.904818058013916,
      0.8593717217445374,
      0.855582594871521,
      0.9397526979446411,
      0.9440743923187256,
      0.9426026344299316,
      0.8790582418441772,
      0.9143089652061462,
      0.8543708324432373,
      0.821567952632904,
      0.8933935165405273,
      0.9084901213645935,
      0.9445672035217285,
      0.9743044376373291,
      0.9863883256912231,
      0.983692467212677,
      0.9968166351318359,
      0.9989184737205505,
      0.998201310634613,
      0.9983171820640564,
      0.9983136057853699,
      0.999443531036377,
      0.9989610910415649,
      0.9996553659439087,
      0.9996916651725769,
      0.9987471103668213,
      0.9990462064743042,
      0.9995379447937012,
      0.9984766840934753,
      0.9987857341766357,
      0.9973702430725098,
      0.9992232918739319,
      0.9992204904556274,
      0.9997174143791199,
      0.9997348785400391,
      0.999810516834259,
      0.9998070001602173,
      0.9997780919075012,
      0.9998535513877869,
      0.9997614026069641,
      0.9994192123413086,
      0.9992010593414307,
      0.9987137913703918,
      0.9847060441970825,
      0.9607621431350708,
      0.9570509195327759,
      0.920157790184021,
      0.937670111656189,
      0.8671953678131104,
      0.882591962814331,
      0.8276787996292114,
      0.8594688177108765,
      0.808533787727356,
      0.7907999753952026,
      0.7926380634307861,
      0.8227035999298096,
      0.8711310625076294,
      0.9142180681228638,
      0.9390211701393127,
      0.9741268157958984,
      0.9873224496841431,
      0.9981829524040222,
      0.9993990659713745,
      0.9996934533119202,
      0.9996098875999451
    ],
    [
      0.44558966159820557,
      0.456590473651886,
      0.4860994815826416,
      0.5240267515182495,
      0.5186508893966675,
      0.5349509716033936,
      0.5613741278648376,
      0.5737067461013794,
      0.5836817622184753,
      0.5936384201049805,
      0.6023253798484802,
      0.6129183769226074,
      0.5959535241127014,
      0.5810384154319763,
      0.6002544164657593,
      0.5874891877174377,
      0.5569379329681396,
      0.5325517654418945,
      0.5385249853134155,
      0.5150347948074341,
      0.5093307495117188,
      0.5133275985717773,
      0.5201582908630371,
      0.5885993242263794,
      0.604892373085022,
      0.6086653470993042,
      0.6161914467811584,
      0.6248508095741272,
      0.6777566075325012,
      0.6528308391571045,
      0.6275898814201355,
      0.6571615934371948,
      0.67662513256073,
      0.6225089430809021,
      0.6165277361869812,
      0.6568960547447205,
      0.6460429430007935,
      0.5745406150817871,
      0.6052520275115967,
      0.58870929479599,
      0.5692384839057922,
      0.5278464555740356,
      0.5125722289085388,
      0.5084304809570312,
      0.4953056573867798,
      0.5340983271598816,
      0.5119832158088684,
      0.5158146619796753,
      0.5619898438453674,
      0.5858734250068665,
      0.6505261659622192,
      0.6897550225257874,
      0.6587359309196472,
      0.6514792442321777,
      0.7111939787864685,
      0.7134175300598145,
      0.6645015478134155,
      0.6932452917098999,
      0.7404161095619202,
      0.695475697517395,
      0.6670212745666504,
      0.7203258872032166,
      0.730419397354126,
      0.6605309844017029,
      0.6637450456619263,
      0.8874788284301758,
      0.8312932848930359,
      0.858576774597168,
      0.9022961258888245,
      0.9512707591056824,
      0.983353316783905,
      0.9940669536590576,
      0.9980117678642273,
      0.9980838894844055,
      0.993336021900177,
      0.9972513914108276,
      0.999336302280426,
      0.9997073411941528,
      0.9998382925987244,
      0.999823272228241,
      0.9998335242271423,
      0.99983811378479,
      0.9998624920845032,
      0.9999085068702698,
      0.9999101758003235,
      0.999752402305603,
      0.9993374347686768,
      0.9987650513648987,
      0.9943576455116272,
      0.9958066344261169,
      0.9848217964172363,
      0.9881519079208374,
      0.9956724643707275,
      0.996820330619812,
      0.9980000257492065,
      0.9974511861801147,
      0.9923096895217896,
      0.9487000703811646,
      0.9406961798667908,
      0.871620774269104,
      0.8482242822647095,
      0.8967570066452026,
      0.8679983615875244,
      0.9128124713897705,
      0.8937196135520935,
      0.9319294691085815,
      0.9093958735466003,
      0.9302498698234558,
      0.8992245197296143,
      0.8337912559509277,
      0.8873928785324097,
      0.8770245313644409,
      0.9504296779632568,
      0.9484797716140747,
      0.8943156003952026,
      0.9087528586387634,
      0.8635122179985046,
      0.8605680465698242,
      0.9429836273193359,
      0.9476948976516724,
      0.9457054138183594,
      0.8823291063308716,
      0.9209526777267456,
      0.8609706163406372,
      0.8279501795768738,
      0.9020894169807434,
      0.913065493106842,
      0.9485113024711609,
      0.9778101444244385,
      0.9884248971939087,
      0.9868097305297852,
      0.9974399209022522,
      0.9990761280059814,
      0.9984145164489746,
      0.9984975457191467,
      0.9984579086303711,
      0.9994711875915527,
      0.9990089535713196,
      0.999675452709198,
      0.9997047781944275,
      0.9988027811050415,
      0.9991124272346497,
      0.9995598793029785,
      0.9985346794128418,
      0.9988282322883606,
      0.9975019097328186,
      0.9992573857307434,
      0.9992823004722595,
      0.9997351169586182,
      0.9997598528862,
      0.9998283386230469,
      0.9998239278793335,
      0.9997990727424622,
      0.999871551990509,
      0.9997914433479309,
      0.999523937702179,
      0.9993100166320801,
      0.998934268951416,
      0.9859314560890198,
      0.9624937772750854,
      0.9578884840011597,
      0.9229984283447266,
      0.9315707683563232,
      0.8697054982185364,
      0.8842584490776062,
      0.829694390296936,
      0.8601987957954407,
      0.8101577162742615,
      0.7905116677284241,
      0.7925606966018677,
      0.8199517130851746,
      0.8716353178024292,
      0.9182276725769043,
      0.9423272609710693,
      0.9760273098945618,
      0.9886888265609741,
      0.998412549495697,
      0.9994918704032898,
      0.9997232556343079,
      0.9996446967124939
    ],
    [
      0.4714028239250183,
      0.4784899353981018,
      0.5157269835472107,
      0.5483859181404114,
      0.5425268411636353,
      0.5572763681411743,
      0.5827583074569702,
      0.592125415802002,
      0.6006002426147461,
      0.6096999645233154,
      0.6168040037155151,
      0.6252497434616089,
      0.6082401871681213,
      0.5963045954704285,
      0.6108242273330688,
      0.5907606482505798,
      0.5733335614204407,
      0.5408382415771484,
      0.5395711660385132,
      0.5254004597663879,
      0.5239335298538208,
      0.5273017883300781,
      0.5435346961021423,
      0.6080653667449951,
      0.627740740776062,
      0.62990802526474,
      0.6276473999023438,
      0.6398239731788635,
      0.6873939633369446,
      0.6653512120246887,
      0.6400209665298462,
      0.6712626218795776,
      0.6895501017570496,
      0.6446752548217773,
      0.6327190399169922,
      0.6716363430023193,
      0.6609475612640381,
      0.5955434441566467,
      0.6235605478286743,
      0.6075864434242249,
      0.5919344425201416,
      0.5476598143577576,
      0.5269343256950378,
      0.5202394723892212,
      0.5092041492462158,
      0.5476139187812805,
      0.5146924257278442,
      0.525810718536377,
      0.5710309743881226,
      0.5941109657287598,
      0.6605695486068726,
      0.698392927646637,
      0.6670411229133606,
      0.6625222563743591,
      0.7193161249160767,
      0.72181636095047,
      0.6741316914558411,
      0.7031218409538269,
      0.7481471300125122,
      0.7057009935379028,
      0.6756213903427124,
      0.7279474139213562,
      0.7396458983421326,
      0.6705302000045776,
      0.6716096997261047,
      0.889130175113678,
      0.833648681640625,
      0.8622521162033081,
      0.9052382707595825,
      0.9541406631469727,
      0.9856492280960083,
      0.9950608611106873,
      0.9983012080192566,
      0.9984263181686401,
      0.9946564435958862,
      0.9978337287902832,
      0.9994435906410217,
      0.9997352957725525,
      0.9998519420623779,
      0.9998347163200378,
      0.9998431205749512,
      0.9998472332954407,
      0.9998708367347717,
      0.9999141693115234,
      0.9999161958694458,
      0.9997739195823669,
      0.9993882775306702,
      0.9988669157028198,
      0.9951603412628174,
      0.9961820840835571,
      0.9857362508773804,
      0.988437831401825,
      0.9956845045089722,
      0.9968695640563965,
      0.9980559945106506,
      0.9975451231002808,
      0.9923346638679504,
      0.9484537243843079,
      0.9426405429840088,
      0.8744215965270996,
      0.8512459397315979,
      0.8993180990219116,
      0.8715420961380005,
      0.9155404567718506,
      0.8979538679122925,
      0.9345989227294922,
      0.9131311178207397,
      0.9328016042709351,
      0.9042696952819824,
      0.8410894870758057,
      0.8929796814918518,
      0.8817086219787598,
      0.9531348943710327,
      0.9513075351715088,
      0.9001837968826294,
      0.9120892286300659,
      0.8677625060081482,
      0.8618438243865967,
      0.944880485534668,
      0.9462628364562988,
      0.9482587575912476,
      0.8874401450157166,
      0.9251655340194702,
      0.8675110340118408,
      0.8333104252815247,
      0.9067632555961609,
      0.9177325963973999,
      0.9525719285011292,
      0.9806773066520691,
      0.9904549717903137,
      0.9890598654747009,
      0.9978728294372559,
      0.9992208480834961,
      0.99859219789505,
      0.9986245036125183,
      0.9985311031341553,
      0.9994982481002808,
      0.9990483522415161,
      0.999691367149353,
      0.9997199773788452,
      0.9988450407981873,
      0.9991540908813477,
      0.999577522277832,
      0.9985981583595276,
      0.9988892674446106,
      0.9976449012756348,
      0.9992941617965698,
      0.9993274807929993,
      0.9997563362121582,
      0.9997774362564087,
      0.9998430013656616,
      0.9998335838317871,
      0.9998164176940918,
      0.9998853206634521,
      0.9998102188110352,
      0.9995811581611633,
      0.999386191368103,
      0.9991039037704468,
      0.9874706268310547,
      0.9647710919380188,
      0.9571586847305298,
      0.9270914196968079,
      0.9347376823425293,
      0.871452271938324,
      0.8860598206520081,
      0.8332375884056091,
      0.861670196056366,
      0.8123152256011963,
      0.791460394859314,
      0.7948671579360962,
      0.8236111998558044,
      0.8734044432640076,
      0.9228441715240479,
      0.9461052417755127,
      0.9783759117126465,
      0.9901029467582703,
      0.9986670017242432,
      0.9995588064193726,
      0.9997491836547852,
      0.9996670484542847
    ],
    [
      0.49864381551742554,
      0.4978768229484558,
      0.5377907752990723,
      0.568806529045105,
      0.5669292211532593,
      0.5769070982933044,
      0.6021523475646973,
      0.6108396053314209,
      0.6169551014900208,
      0.6252357959747314,
      0.6288261413574219,
      0.6381997466087341,
      0.620563805103302,
      0.6107621192932129,
      0.6212377548217773,
      0.598700761795044,
      0.5941517353057861,
      0.5538734197616577,
      0.5414177179336548,
      0.5448684692382812,
      0.5409494638442993,
      0.5457199811935425,
      0.567255437374115,
      0.6296137571334839,
      0.6480761766433716,
      0.6471736431121826,
      0.6395281553268433,
      0.6557000279426575,
      0.6960472464561462,
      0.6739133596420288,
      0.6529712677001953,
      0.6855027675628662,
      0.7035237550735474,
      0.6629180312156677,
      0.6503170132637024,
      0.6860223412513733,
      0.6760764718055725,
      0.6157121062278748,
      0.6386438608169556,
      0.6280894875526428,
      0.6096545457839966,
      0.5618749856948853,
      0.5364235043525696,
      0.5287200212478638,
      0.5203384757041931,
      0.5551608204841614,
      0.5213298201560974,
      0.5365968942642212,
      0.5863655805587769,
      0.6035943627357483,
      0.669428288936615,
      0.7057077288627625,
      0.6772711873054504,
      0.6737009286880493,
      0.7269353270530701,
      0.7292824983596802,
      0.6836920976638794,
      0.7122731804847717,
      0.7557359933853149,
      0.7153722047805786,
      0.6851971745491028,
      0.7361489534378052,
      0.7482978105545044,
      0.6799071431159973,
      0.6779428124427795,
      0.8911035060882568,
      0.8356138467788696,
      0.863160252571106,
      0.908979594707489,
      0.9570942521095276,
      0.9875947833061218,
      0.9956871271133423,
      0.9985232353210449,
      0.9987103343009949,
      0.9962441325187683,
      0.998343825340271,
      0.9995390176773071,
      0.9997614026069641,
      0.9998642802238464,
      0.9998434782028198,
      0.9998509287834167,
      0.9998545050621033,
      0.9998782873153687,
      0.999919593334198,
      0.9999219179153442,
      0.9997902512550354,
      0.9994280338287354,
      0.9989482164382935,
      0.9958764314651489,
      0.9965315461158752,
      0.9865395426750183,
      0.9875508546829224,
      0.9956731796264648,
      0.9969826936721802,
      0.9981366991996765,
      0.9976096153259277,
      0.9918636083602905,
      0.9480936527252197,
      0.9438960552215576,
      0.869095504283905,
      0.855777382850647,
      0.9006520509719849,
      0.8750604391098022,
      0.9169145822525024,
      0.9019144177436829,
      0.9384050369262695,
      0.9170253276824951,
      0.9366214275360107,
      0.9096430540084839,
      0.848237931728363,
      0.8989992737770081,
      0.8873445987701416,
      0.9556728601455688,
      0.9547805190086365,
      0.903857946395874,
      0.9167795777320862,
      0.8741241693496704,
      0.8690314292907715,
      0.948747992515564,
      0.9479660987854004,
      0.9502151012420654,
      0.8925271034240723,
      0.9297031760215759,
      0.876446008682251,
      0.8361988067626953,
      0.904306173324585,
      0.9174709320068359,
      0.9546699523925781,
      0.9798310399055481,
      0.9894840121269226,
      0.9892816543579102,
      0.9980536103248596,
      0.9992985129356384,
      0.9987135529518127,
      0.9987717866897583,
      0.998653769493103,
      0.9995288848876953,
      0.9991064667701721,
      0.9997107982635498,
      0.9997385144233704,
      0.9988894462585449,
      0.99919193983078,
      0.9995949864387512,
      0.9986588954925537,
      0.9989390969276428,
      0.9977943897247314,
      0.9993345737457275,
      0.9993882775306702,
      0.9997788071632385,
      0.9997950196266174,
      0.999853253364563,
      0.9998423457145691,
      0.9998323917388916,
      0.9998946785926819,
      0.9998290538787842,
      0.9996437430381775,
      0.9994530081748962,
      0.9992647171020508,
      0.9892635345458984,
      0.9678099155426025,
      0.9602129459381104,
      0.9296528100967407,
      0.9382991790771484,
      0.8740015625953674,
      0.8883529305458069,
      0.8358555436134338,
      0.8637848496437073,
      0.8150354027748108,
      0.797569751739502,
      0.7988659739494324,
      0.8292158842086792,
      0.878826916217804,
      0.9241842031478882,
      0.9494913816452026,
      0.9812841415405273,
      0.99176424741745,
      0.9988712072372437,
      0.9996139407157898,
      0.9997721910476685,
      0.9996885061264038
    ],
    [
      0.526932954788208,
      0.5372124910354614,
      0.5721157789230347,
      0.6033290028572083,
      0.600577175617218,
      0.609334409236908,
      0.6296152472496033,
      0.636821985244751,
      0.6445229053497314,
      0.6506687998771667,
      0.6507081985473633,
      0.6564935445785522,
      0.6413899660110474,
      0.6337405443191528,
      0.63896644115448,
      0.6192064881324768,
      0.628087043762207,
      0.5780298709869385,
      0.5611528754234314,
      0.57989102602005,
      0.5838343501091003,
      0.5783698558807373,
      0.6046885251998901,
      0.6559133529663086,
      0.6680073142051697,
      0.6644065380096436,
      0.6562014818191528,
      0.675808310508728,
      0.7078220844268799,
      0.6885824203491211,
      0.6674119830131531,
      0.7018899917602539,
      0.716509222984314,
      0.6761094331741333,
      0.670039713382721,
      0.7048903107643127,
      0.6970494389533997,
      0.643626868724823,
      0.6626222133636475,
      0.6552775502204895,
      0.6389470100402832,
      0.5889928936958313,
      0.5572065711021423,
      0.5556397438049316,
      0.5516577959060669,
      0.5773268342018127,
      0.5329200625419617,
      0.552891731262207,
      0.5932769179344177,
      0.6186882257461548,
      0.6811040639877319,
      0.7139655351638794,
      0.6896311640739441,
      0.6879109740257263,
      0.7347242832183838,
      0.7385829091072083,
      0.6952381730079651,
      0.7213893532752991,
      0.7637448310852051,
      0.7279109358787537,
      0.6966973543167114,
      0.7448534965515137,
      0.7604568004608154,
      0.694122850894928,
      0.6883862018585205,
      0.897397518157959,
      0.8428767323493958,
      0.8716402053833008,
      0.9147818088531494,
      0.9602197408676147,
      0.9895596504211426,
      0.9964722394943237,
      0.9987778663635254,
      0.9990115165710449,
      0.9974763989448547,
      0.9988359212875366,
      0.9996442794799805,
      0.9997934699058533,
      0.9998817443847656,
      0.9998544454574585,
      0.9998595714569092,
      0.9998617172241211,
      0.999886691570282,
      0.9999264478683472,
      0.9999296069145203,
      0.9998143315315247,
      0.9995018243789673,
      0.9991020560264587,
      0.9968462586402893,
      0.9970953464508057,
      0.9883996844291687,
      0.9884296655654907,
      0.9960848093032837,
      0.9973980784416199,
      0.9983537793159485,
      0.9978433847427368,
      0.991710364818573,
      0.9477682113647461,
      0.9411407709121704,
      0.8747166395187378,
      0.8623101115226746,
      0.905116617679596,
      0.8808175325393677,
      0.9218093752861023,
      0.9092336297035217,
      0.9437510967254639,
      0.9240309000015259,
      0.9432320594787598,
      0.9180243015289307,
      0.8594629764556885,
      0.9074802398681641,
      0.8950023651123047,
      0.9592969417572021,
      0.9580374956130981,
      0.9103121161460876,
      0.9224147796630859,
      0.8814122080802917,
      0.8755052089691162,
      0.9433911442756653,
      0.949669599533081,
      0.9511488676071167,
      0.8987873792648315,
      0.9366973042488098,
      0.8858988285064697,
      0.8460558652877808,
      0.9144038558006287,
      0.9277932643890381,
      0.9608021974563599,
      0.9853115081787109,
      0.9936623573303223,
      0.9928588271141052,
      0.9986597299575806,
      0.9995009303092957,
      0.9989878535270691,
      0.998963475227356,
      0.9988389015197754,
      0.9995933771133423,
      0.9991975426673889,
      0.9997433423995972,
      0.9997710585594177,
      0.9989979267120361,
      0.9992808103561401,
      0.9996304512023926,
      0.9987995624542236,
      0.9990744590759277,
      0.9980875849723816,
      0.9994126558303833,
      0.9994734525680542,
      0.9998165965080261,
      0.9998392462730408,
      0.9998758435249329,
      0.9998550415039062,
      0.9998552799224854,
      0.9999070763587952,
      0.999851405620575,
      0.9997121691703796,
      0.9995564818382263,
      0.9994474649429321,
      0.9914200901985168,
      0.9712125062942505,
      0.9645038843154907,
      0.9351988434791565,
      0.9408880472183228,
      0.8794420957565308,
      0.8920410871505737,
      0.843184769153595,
      0.8688783645629883,
      0.8216668963432312,
      0.8057862520217896,
      0.8075505495071411,
      0.8330713510513306,
      0.8821778893470764,
      0.9274364709854126,
      0.9558779001235962,
      0.9855823516845703,
      0.9941543936729431,
      0.999172568321228,
      0.999695360660553,
      0.9998049139976501,
      0.9997146129608154
    ],
    [
      0.5587232708930969,
      0.566476047039032,
      0.5991441011428833,
      0.6295278072357178,
      0.631820797920227,
      0.6393677592277527,
      0.657017171382904,
      0.6621246337890625,
      0.6658598780632019,
      0.6749320030212402,
      0.6726299524307251,
      0.6780332326889038,
      0.6616688370704651,
      0.6702854037284851,
      0.6736259460449219,
      0.6632474064826965,
      0.6717738509178162,
      0.6359949707984924,
      0.6244593858718872,
      0.6456519365310669,
      0.6400153636932373,
      0.6301562190055847,
      0.655345618724823,
      0.6970672011375427,
      0.6966379284858704,
      0.6915281414985657,
      0.6857630610466003,
      0.7011248469352722,
      0.7250652313232422,
      0.7028133869171143,
      0.6853716373443604,
      0.7209505438804626,
      0.7309077978134155,
      0.6953235268592834,
      0.6877003908157349,
      0.7231999635696411,
      0.71161949634552,
      0.6644012331962585,
      0.6783019304275513,
      0.6723793148994446,
      0.662272572517395,
      0.6101982593536377,
      0.5856672525405884,
      0.5842913389205933,
      0.5876091718673706,
      0.5987328290939331,
      0.5553501844406128,
      0.581531286239624,
      0.6106416583061218,
      0.63861083984375,
      0.6980946063995361,
      0.7248563766479492,
      0.7045630216598511,
      0.7032939195632935,
      0.7443565130233765,
      0.7496815919876099,
      0.709689736366272,
      0.7327353954315186,
      0.7739318609237671,
      0.7419723868370056,
      0.7087116241455078,
      0.7535330057144165,
      0.7693485021591187,
      0.707710325717926,
      0.70041823387146,
      0.9066656827926636,
      0.8578464984893799,
      0.8827831745147705,
      0.9227543473243713,
      0.9635283946990967,
      0.9911096692085266,
      0.9968968033790588,
      0.9989578723907471,
      0.9991837739944458,
      0.9980645179748535,
      0.9991090297698975,
      0.9997082948684692,
      0.9998143315315247,
      0.9998942613601685,
      0.9998617172241211,
      0.9998660683631897,
      0.9998674392700195,
      0.9998922348022461,
      0.9999336004257202,
      0.9999353885650635,
      0.999835193157196,
      0.9995611906051636,
      0.9992209076881409,
      0.9974817633628845,
      0.9976235032081604,
      0.9903222322463989,
      0.9894432425498962,
      0.9964946508407593,
      0.9979521632194519,
      0.9986273646354675,
      0.9981394410133362,
      0.9921305179595947,
      0.9477863311767578,
      0.944891095161438,
      0.8835916519165039,
      0.8710367679595947,
      0.9103447198867798,
      0.8887673616409302,
      0.9281129240989685,
      0.9142699241638184,
      0.948648989200592,
      0.929938018321991,
      0.9474953413009644,
      0.9237923622131348,
      0.8688727021217346,
      0.9151972532272339,
      0.9044551849365234,
      0.9626546502113342,
      0.9619002938270569,
      0.9186018109321594,
      0.9292512536048889,
      0.8914988040924072,
      0.8870669007301331,
      0.9487246870994568,
      0.9565681219100952,
      0.957794725894928,
      0.9101935029029846,
      0.9441455602645874,
      0.8987327814102173,
      0.8555330038070679,
      0.9176310300827026,
      0.9346667528152466,
      0.9658107757568359,
      0.9881569743156433,
      0.9945701956748962,
      0.9943674802780151,
      0.9989657998085022,
      0.9996163845062256,
      0.999174952507019,
      0.9991584420204163,
      0.9990420341491699,
      0.9996523857116699,
      0.9993038177490234,
      0.9997717142105103,
      0.9997967481613159,
      0.9991272687911987,
      0.9993907809257507,
      0.9996731281280518,
      0.9989777207374573,
      0.9992043375968933,
      0.9983813762664795,
      0.9994879961013794,
      0.9995675683021545,
      0.9998478293418884,
      0.9998699426651001,
      0.9998893141746521,
      0.9998651146888733,
      0.999875009059906,
      0.9999170899391174,
      0.9998690485954285,
      0.9997663497924805,
      0.9996547698974609,
      0.9995673894882202,
      0.9931565523147583,
      0.9747077822685242,
      0.9689278602600098,
      0.9400128126144409,
      0.9485224485397339,
      0.8847379088401794,
      0.8976089954376221,
      0.851811945438385,
      0.877118706703186,
      0.8335559368133545,
      0.8205094337463379,
      0.8197598457336426,
      0.8434978127479553,
      0.88654625415802,
      0.9333251714706421,
      0.9602757692337036,
      0.9887727499008179,
      0.9960726499557495,
      0.99940425157547,
      0.9997482299804688,
      0.9998302459716797,
      0.9997303485870361
    ],
    [
      0.5917201042175293,
      0.5980061292648315,
      0.6260718107223511,
      0.6573315858840942,
      0.6628875136375427,
      0.6649410724639893,
      0.679070234298706,
      0.68581223487854,
      0.6842920780181885,
      0.6945493817329407,
      0.6905388832092285,
      0.6948269605636597,
      0.6769065260887146,
      0.6918799877166748,
      0.6970546245574951,
      0.6905660629272461,
      0.6961946487426758,
      0.6606081128120422,
      0.6675058603286743,
      0.6755918860435486,
      0.666795015335083,
      0.6566680073738098,
      0.6870216727256775,
      0.7246221303939819,
      0.7182943820953369,
      0.7106866240501404,
      0.7118538618087769,
      0.7231563329696655,
      0.7427547574043274,
      0.7174956798553467,
      0.7031210660934448,
      0.7392215132713318,
      0.7456035614013672,
      0.711656391620636,
      0.7065988183021545,
      0.7399762272834778,
      0.7232407927513123,
      0.6909388303756714,
      0.6992477178573608,
      0.6927700042724609,
      0.6897108554840088,
      0.6451686024665833,
      0.6333399415016174,
      0.6232609748840332,
      0.628250002861023,
      0.6235800981521606,
      0.5921738147735596,
      0.6220937967300415,
      0.6252626180648804,
      0.6551873683929443,
      0.7153615355491638,
      0.7367555499076843,
      0.7188255190849304,
      0.7170623540878296,
      0.7536109685897827,
      0.760026752948761,
      0.7223962545394897,
      0.7421948909759521,
      0.7821477651596069,
      0.7540692090988159,
      0.7204040288925171,
      0.761014461517334,
      0.7759799957275391,
      0.7193229794502258,
      0.7098684310913086,
      0.9146244525909424,
      0.86858069896698,
      0.891437292098999,
      0.9291110038757324,
      0.9678391814231873,
      0.9925397634506226,
      0.9974763989448547,
      0.999112606048584,
      0.9993199706077576,
      0.9984990954399109,
      0.9992986917495728,
      0.9997591972351074,
      0.9998313784599304,
      0.9999030232429504,
      0.9998674988746643,
      0.9998711943626404,
      0.9998716115951538,
      0.9998970627784729,
      0.9999384880065918,
      0.9999403357505798,
      0.999851644039154,
      0.9996143579483032,
      0.9993160367012024,
      0.9979259371757507,
      0.9980276226997375,
      0.9915308952331543,
      0.9896406531333923,
      0.9966332316398621,
      0.9981576800346375,
      0.9987281560897827,
      0.9982368350028992,
      0.9919497966766357,
      0.9465722441673279,
      0.946729302406311,
      0.8884037733078003,
      0.8768373727798462,
      0.9137406349182129,
      0.8941878080368042,
      0.9325748682022095,
      0.9195632934570312,
      0.9531164765357971,
      0.935725748538971,
      0.9521515965461731,
      0.9299519062042236,
      0.8765304088592529,
      0.9235888719558716,
      0.9140692949295044,
      0.96335768699646,
      0.9651482105255127,
      0.9253983497619629,
      0.9350976347923279,
      0.898389458656311,
      0.8939235806465149,
      0.9522815942764282,
      0.9618471264839172,
      0.962958812713623,
      0.9184180498123169,
      0.9494635462760925,
      0.9068652987480164,
      0.8652406334877014,
      0.9248407483100891,
      0.9380491971969604,
      0.9705101847648621,
      0.9901846647262573,
      0.9954858422279358,
      0.9961307644844055,
      0.9992517232894897,
      0.9997113943099976,
      0.9993367791175842,
      0.9992850422859192,
      0.9991968274116516,
      0.999703586101532,
      0.9994236826896667,
      0.9997987747192383,
      0.9998182058334351,
      0.999235987663269,
      0.999466598033905,
      0.9997045993804932,
      0.9991134405136108,
      0.9992983341217041,
      0.9986268877983093,
      0.9995461106300354,
      0.9996313452720642,
      0.9998700022697449,
      0.9998942017555237,
      0.9999009966850281,
      0.9998741149902344,
      0.9998913407325745,
      0.9999257922172546,
      0.999883770942688,
      0.9998092651367188,
      0.9997295141220093,
      0.9996572732925415,
      0.9946592450141907,
      0.9790503978729248,
      0.9733635187149048,
      0.9420894384384155,
      0.9505623579025269,
      0.8896512985229492,
      0.9029021263122559,
      0.8585472106933594,
      0.8821386694908142,
      0.8429116606712341,
      0.8323219418525696,
      0.8305435180664062,
      0.8559117317199707,
      0.8927674293518066,
      0.9398494958877563,
      0.9655948281288147,
      0.9914751648902893,
      0.9974125027656555,
      0.999566912651062,
      0.9997836947441101,
      0.9998499751091003,
      0.9997419118881226
    ],
    [
      0.6210529208183289,
      0.629200279712677,
      0.6518317461013794,
      0.6849392652511597,
      0.690834105014801,
      0.686797559261322,
      0.6974655985832214,
      0.706767737865448,
      0.7000253200531006,
      0.7089234590530396,
      0.7043929100036621,
      0.7094829678535461,
      0.6889406442642212,
      0.7047253847122192,
      0.7131083011627197,
      0.7084850072860718,
      0.7144922614097595,
      0.6751313209533691,
      0.6930912137031555,
      0.6992144584655762,
      0.6889574527740479,
      0.6833279132843018,
      0.7165096998214722,
      0.7495661973953247,
      0.739721417427063,
      0.7298632860183716,
      0.7348809838294983,
      0.7441214323043823,
      0.7594817876815796,
      0.7309954166412354,
      0.7204497456550598,
      0.7527515292167664,
      0.7588906288146973,
      0.7269895076751709,
      0.7230009436607361,
      0.7537949681282043,
      0.7349106073379517,
      0.7118591070175171,
      0.720123291015625,
      0.7191988229751587,
      0.7117201089859009,
      0.6721521615982056,
      0.677126407623291,
      0.6608331799507141,
      0.6565594673156738,
      0.6496013402938843,
      0.6204708218574524,
      0.6560406684875488,
      0.6413330435752869,
      0.6739391088485718,
      0.7300020456314087,
      0.7491173148155212,
      0.7316932678222656,
      0.7305553555488586,
      0.7630758881568909,
      0.7697245478630066,
      0.7340913414955139,
      0.7518366575241089,
      0.7898432016372681,
      0.7643656134605408,
      0.7318769097328186,
      0.7690528631210327,
      0.7851623892784119,
      0.7301746010780334,
      0.7205498218536377,
      0.9258847236633301,
      0.8823416829109192,
      0.9019317626953125,
      0.9374305605888367,
      0.9721576571464539,
      0.9939141869544983,
      0.9981747269630432,
      0.9992759823799133,
      0.9994470477104187,
      0.9988427758216858,
      0.9994344711303711,
      0.9997976422309875,
      0.9998464584350586,
      0.9999097585678101,
      0.9998716115951538,
      0.9998737573623657,
      0.9998724460601807,
      0.9998989105224609,
      0.9999406933784485,
      0.9999433755874634,
      0.9998641014099121,
      0.9996520280838013,
      0.9994052648544312,
      0.9983315467834473,
      0.9983949661254883,
      0.9924575090408325,
      0.9904402494430542,
      0.9968174695968628,
      0.9984245300292969,
      0.9988594055175781,
      0.9983848333358765,
      0.992280900478363,
      0.948320746421814,
      0.948527455329895,
      0.8897128105163574,
      0.8811913728713989,
      0.9175004959106445,
      0.8978794813156128,
      0.9340361952781677,
      0.9231095314025879,
      0.9567022323608398,
      0.9397042989730835,
      0.9557583332061768,
      0.9360313415527344,
      0.8859978914260864,
      0.9301317930221558,
      0.9221700429916382,
      0.9667229652404785,
      0.9677340388298035,
      0.9305956363677979,
      0.9390395879745483,
      0.9037405848503113,
      0.8990775346755981,
      0.9543208479881287,
      0.9649177193641663,
      0.9637026190757751,
      0.9252200126647949,
      0.9543136358261108,
      0.9204376935958862,
      0.8757187128067017,
      0.9307944774627686,
      0.9463241696357727,
      0.9766295552253723,
      0.9920529127120972,
      0.9962633848190308,
      0.9973662495613098,
      0.9994613528251648,
      0.9997808337211609,
      0.999455988407135,
      0.9993995428085327,
      0.9992926120758057,
      0.9997389316558838,
      0.999515175819397,
      0.9998161792755127,
      0.9998370409011841,
      0.9993208050727844,
      0.9995342493057251,
      0.9997380375862122,
      0.9992949366569519,
      0.9994304776191711,
      0.9988327622413635,
      0.999599039554596,
      0.9996797442436218,
      0.9998852610588074,
      0.9999122023582458,
      0.9999101161956787,
      0.9998798966407776,
      0.9999030232429504,
      0.9999328851699829,
      0.9998956918716431,
      0.9998418688774109,
      0.9997837543487549,
      0.999719500541687,
      0.9956246018409729,
      0.9811578989028931,
      0.9775243401527405,
      0.9448747634887695,
      0.9537217617034912,
      0.893764078617096,
      0.90743488073349,
      0.8639560341835022,
      0.8869305849075317,
      0.8519918322563171,
      0.8450878262519836,
      0.8423062562942505,
      0.8688548803329468,
      0.8997489213943481,
      0.9452231526374817,
      0.9717339873313904,
      0.9933249354362488,
      0.9981354475021362,
      0.9996698498725891,
      0.9998153448104858,
      0.9998651146888733,
      0.9997509717941284
    ],
    [
      0.6444171667098999,
      0.6567736864089966,
      0.6720176339149475,
      0.7042338848114014,
      0.7120506763458252,
      0.7048161625862122,
      0.7143821716308594,
      0.7255289554595947,
      0.7155845165252686,
      0.721825361251831,
      0.7192212343215942,
      0.7257662415504456,
      0.703852653503418,
      0.7231096029281616,
      0.7285376191139221,
      0.726700484752655,
      0.7390619516372681,
      0.7012474536895752,
      0.7262048721313477,
      0.7233222723007202,
      0.7129459381103516,
      0.7088581919670105,
      0.7453291416168213,
      0.7718894481658936,
      0.7562996745109558,
      0.7477463483810425,
      0.7528167963027954,
      0.7612274289131165,
      0.7728984355926514,
      0.7446444034576416,
      0.7329317331314087,
      0.7654617428779602,
      0.7699549794197083,
      0.7415462136268616,
      0.7372214198112488,
      0.7674432992935181,
      0.7469038963317871,
      0.7306057810783386,
      0.7433468103408813,
      0.745948076248169,
      0.7361863851547241,
      0.707877516746521,
      0.7245776653289795,
      0.7029114961624146,
      0.6851604580879211,
      0.6862723231315613,
      0.6571773290634155,
      0.6827137470245361,
      0.662850558757782,
      0.6953728199005127,
      0.7432498931884766,
      0.7607105374336243,
      0.7440405488014221,
      0.7430596947669983,
      0.7716243863105774,
      0.7786616086959839,
      0.744744062423706,
      0.7598885893821716,
      0.7964949011802673,
      0.7734845280647278,
      0.7416157126426697,
      0.7765513062477112,
      0.7916934490203857,
      0.7406263947486877,
      0.7283580899238586,
      0.9312324523925781,
      0.8894369602203369,
      0.9074783325195312,
      0.9417461156845093,
      0.9747623205184937,
      0.9947265982627869,
      0.9985508918762207,
      0.9993842244148254,
      0.9995335936546326,
      0.99908047914505,
      0.9995322823524475,
      0.9998252987861633,
      0.9998577237129211,
      0.9999154806137085,
      0.9998754262924194,
      0.9998765587806702,
      0.9998744130134583,
      0.9999012351036072,
      0.999943196773529,
      0.9999473094940186,
      0.9998796582221985,
      0.9996983408927917,
      0.9994863867759705,
      0.9986249804496765,
      0.9986526966094971,
      0.993224561214447,
      0.9908477663993835,
      0.9968726634979248,
      0.9984035491943359,
      0.9989704489707947,
      0.998597264289856,
      0.9929271936416626,
      0.9522522687911987,
      0.9521307945251465,
      0.8956657648086548,
      0.8872942924499512,
      0.9219669103622437,
      0.9022407531738281,
      0.9375962018966675,
      0.9269240498542786,
      0.9601699113845825,
      0.9460428953170776,
      0.9597538709640503,
      0.9424946308135986,
      0.8958450555801392,
      0.9365628361701965,
      0.9292824268341064,
      0.9699301719665527,
      0.9705161452293396,
      0.9349815249443054,
      0.9427250623703003,
      0.9087069034576416,
      0.9046934843063354,
      0.9564837217330933,
      0.9674872159957886,
      0.9652432799339294,
      0.9310435056686401,
      0.9596600532531738,
      0.926538348197937,
      0.8850483894348145,
      0.9381441473960876,
      0.9541627168655396,
      0.9810466766357422,
      0.9933508038520813,
      0.9969580769538879,
      0.9981462359428406,
      0.9995905756950378,
      0.9998300671577454,
      0.9995632767677307,
      0.999497652053833,
      0.9994130730628967,
      0.9997751712799072,
      0.999596893787384,
      0.9998354315757751,
      0.9998581409454346,
      0.9994217157363892,
      0.9996153116226196,
      0.9997718930244446,
      0.9994428157806396,
      0.9995384812355042,
      0.9990270733833313,
      0.9996741414070129,
      0.9997250437736511,
      0.9999040365219116,
      0.9999275803565979,
      0.999918520450592,
      0.9998857975006104,
      0.999912679195404,
      0.9999387264251709,
      0.9999048113822937,
      0.9998664855957031,
      0.9998257756233215,
      0.9997659921646118,
      0.9963840246200562,
      0.983747124671936,
      0.9803304076194763,
      0.9484646916389465,
      0.9579365253448486,
      0.8971967697143555,
      0.9117226600646973,
      0.8706852197647095,
      0.8920620679855347,
      0.8598318696022034,
      0.8556967377662659,
      0.8509547710418701,
      0.8763439655303955,
      0.9068867564201355,
      0.9509391784667969,
      0.9752489328384399,
      0.9947196245193481,
      0.9985986948013306,
      0.9997386336326599,
      0.99983811378479,
      0.9998772144317627,
      0.9997577667236328
    ],
    [
      0.6620669364929199,
      0.6803913116455078,
      0.6897070407867432,
      0.7228051424026489,
      0.7368837594985962,
      0.723931610584259,
      0.7298423647880554,
      0.7421331405639648,
      0.7324198484420776,
      0.7359035611152649,
      0.7309737801551819,
      0.738587498664856,
      0.7164949178695679,
      0.7375921010971069,
      0.7402980923652649,
      0.7407686114311218,
      0.7567213177680969,
      0.7213051915168762,
      0.7478058934211731,
      0.742842972278595,
      0.7312317490577698,
      0.7263419032096863,
      0.7670537829399109,
      0.7901984453201294,
      0.7722845673561096,
      0.7688402533531189,
      0.7713131308555603,
      0.7767752408981323,
      0.7853002548217773,
      0.7594666481018066,
      0.7454751133918762,
      0.7757589817047119,
      0.78102707862854,
      0.7500022649765015,
      0.7471622228622437,
      0.7776182889938354,
      0.7574014663696289,
      0.7412053346633911,
      0.7556470632553101,
      0.7646194696426392,
      0.7538473606109619,
      0.7327075600624084,
      0.7510287761688232,
      0.7255857586860657,
      0.7022966146469116,
      0.7124674916267395,
      0.6872378587722778,
      0.7022391557693481,
      0.6714285612106323,
      0.702446460723877,
      0.7529381513595581,
      0.7691271901130676,
      0.7519886493682861,
      0.7517237663269043,
      0.7781690955162048,
      0.7841331362724304,
      0.7529265880584717,
      0.7655541896820068,
      0.8011138439178467,
      0.779920220375061,
      0.7491928339004517,
      0.7826826572418213,
      0.7968398332595825,
      0.7472418546676636,
      0.7343425750732422,
      0.9383755326271057,
      0.8992636203765869,
      0.9151249527931213,
      0.9482262134552002,
      0.9782085418701172,
      0.9955870509147644,
      0.9989016056060791,
      0.9994947910308838,
      0.9996245503425598,
      0.9993183016777039,
      0.9996346831321716,
      0.9998539090156555,
      0.999869167804718,
      0.9999209046363831,
      0.9998782277107239,
      0.9998788237571716,
      0.9998762607574463,
      0.9999034404754639,
      0.999945342540741,
      0.9999504685401917,
      0.9998925924301147,
      0.9997556805610657,
      0.9995664954185486,
      0.9988958835601807,
      0.9989027380943298,
      0.9942221641540527,
      0.9917418956756592,
      0.9972323179244995,
      0.9985626339912415,
      0.9990705251693726,
      0.9987401962280273,
      0.9934825897216797,
      0.9537374973297119,
      0.9544845819473267,
      0.8988909721374512,
      0.891746997833252,
      0.9241840243339539,
      0.9064638018608093,
      0.9412450194358826,
      0.9316139221191406,
      0.9642385244369507,
      0.9516308307647705,
      0.9647136926651001,
      0.9493354558944702,
      0.9039595127105713,
      0.9436803460121155,
      0.9357684850692749,
      0.9728462100028992,
      0.973050057888031,
      0.9398601055145264,
      0.9464945793151855,
      0.9124286770820618,
      0.9084355235099792,
      0.9582650065422058,
      0.9694629907608032,
      0.9675714373588562,
      0.9340311288833618,
      0.9639178514480591,
      0.9304083585739136,
      0.8936077952384949,
      0.9440129995346069,
      0.959345817565918,
      0.9833641648292542,
      0.993989109992981,
      0.997277557849884,
      0.9985617399215698,
      0.9996724128723145,
      0.9998621344566345,
      0.9996580481529236,
      0.9995694756507874,
      0.9995429515838623,
      0.9998130202293396,
      0.9996619820594788,
      0.9998515844345093,
      0.9998752474784851,
      0.9995301961898804,
      0.9996776580810547,
      0.9997994899749756,
      0.9995658993721008,
      0.9996376037597656,
      0.9992011189460754,
      0.9997376799583435,
      0.9997639656066895,
      0.9999176859855652,
      0.9999382495880127,
      0.9999253153800964,
      0.9998905658721924,
      0.9999212026596069,
      0.999943733215332,
      0.9999130368232727,
      0.9998874068260193,
      0.9998533129692078,
      0.9998175501823425,
      0.9975090622901917,
      0.9894869327545166,
      0.9844667911529541,
      0.9534096717834473,
      0.9620351791381836,
      0.9034819006919861,
      0.9172112941741943,
      0.8775098919868469,
      0.8974241018295288,
      0.8680850267410278,
      0.8675034642219543,
      0.8621267676353455,
      0.8875060677528381,
      0.9138936996459961,
      0.9593625068664551,
      0.9797999262809753,
      0.9962521195411682,
      0.999100387096405,
      0.9998125433921814,
      0.9998626112937927,
      0.9998889565467834,
      0.9997631311416626
    ],
    [
      0.676633894443512,
      0.701953113079071,
      0.7037405967712402,
      0.7364658117294312,
      0.7568581700325012,
      0.740911066532135,
      0.7424619197845459,
      0.7552167177200317,
      0.7464370131492615,
      0.7481006383895874,
      0.7401866912841797,
      0.7482166290283203,
      0.7268291711807251,
      0.7481966018676758,
      0.7492376565933228,
      0.7528660297393799,
      0.7701637148857117,
      0.7355870008468628,
      0.7612226605415344,
      0.7554824352264404,
      0.7454307079315186,
      0.7379106879234314,
      0.7812058925628662,
      0.8046547174453735,
      0.7858112454414368,
      0.7872152328491211,
      0.7875646948814392,
      0.7894542813301086,
      0.7977981567382812,
      0.772858738899231,
      0.7569456100463867,
      0.7846953868865967,
      0.7901318669319153,
      0.760695219039917,
      0.7558514475822449,
      0.7856618762016296,
      0.7660059332847595,
      0.7477813959121704,
      0.7664843797683716,
      0.7774549722671509,
      0.7656421661376953,
      0.7469863295555115,
      0.7647596001625061,
      0.7349683046340942,
      0.7132697701454163,
      0.7294641733169556,
      0.7056657671928406,
      0.7146018147468567,
      0.6823256611824036,
      0.70942223072052,
      0.7590000033378601,
      0.77580726146698,
      0.7574012875556946,
      0.7590758204460144,
      0.7837503552436829,
      0.788331925868988,
      0.7591521739959717,
      0.7713500261306763,
      0.8056883811950684,
      0.7847555875778198,
      0.7555384635925293,
      0.7880311012268066,
      0.7988981604576111,
      0.7524526119232178,
      0.740166425704956,
      0.9447992444038391,
      0.9098984003067017,
      0.9228430986404419,
      0.9542326331138611,
      0.9812461733818054,
      0.9962828159332275,
      0.9991726279258728,
      0.9995822906494141,
      0.9996850490570068,
      0.9994837641716003,
      0.9997054934501648,
      0.9998747110366821,
      0.9998775124549866,
      0.999924898147583,
      0.9998805522918701,
      0.9998806715011597,
      0.9998776316642761,
      0.9999046921730042,
      0.9999467730522156,
      0.999953031539917,
      0.9999032020568848,
      0.9998011589050293,
      0.9996342658996582,
      0.9991027116775513,
      0.9991068840026855,
      0.9951673746109009,
      0.9927391409873962,
      0.9977224469184875,
      0.9987745881080627,
      0.9991804361343384,
      0.9988977909088135,
      0.9942829012870789,
      0.9560199975967407,
      0.9570389986038208,
      0.9022772312164307,
      0.8964446187019348,
      0.9279846549034119,
      0.9109256267547607,
      0.9448696374893188,
      0.9362494945526123,
      0.9677841663360596,
      0.9565110206604004,
      0.9686291217803955,
      0.9545722007751465,
      0.9114082455635071,
      0.9493575692176819,
      0.9412933588027954,
      0.9750928282737732,
      0.9751946926116943,
      0.9442850351333618,
      0.94983971118927,
      0.9167104959487915,
      0.912194013595581,
      0.9603185057640076,
      0.9710361361503601,
      0.9682214260101318,
      0.9351392388343811,
      0.965083122253418,
      0.9305874705314636,
      0.9014014005661011,
      0.9490160942077637,
      0.9630668759346008,
      0.9841893911361694,
      0.9942798614501953,
      0.9974709153175354,
      0.9987983703613281,
      0.9997217059135437,
      0.9998815655708313,
      0.9997184872627258,
      0.999635636806488,
      0.9996236562728882,
      0.9998272657394409,
      0.9997089505195618,
      0.9998639822006226,
      0.9998882412910461,
      0.9996136426925659,
      0.9997290968894958,
      0.9998233318328857,
      0.9996623992919922,
      0.9997135400772095,
      0.99934321641922,
      0.9997888803482056,
      0.9998080730438232,
      0.9999284744262695,
      0.9999451041221619,
      0.9999300241470337,
      0.9998941421508789,
      0.9999274611473083,
      0.9999472498893738,
      0.999919056892395,
      0.9999002814292908,
      0.9998747706413269,
      0.9998477697372437,
      0.9980427622795105,
      0.9918099641799927,
      0.9873557090759277,
      0.9576311707496643,
      0.9655680656433105,
      0.910927414894104,
      0.9227124452590942,
      0.8847970962524414,
      0.9031133651733398,
      0.8767332434654236,
      0.8795162439346313,
      0.8736397624015808,
      0.8977569341659546,
      0.9215543270111084,
      0.9649705290794373,
      0.9830785393714905,
      0.9971868991851807,
      0.9993595480918884,
      0.9998552799224854,
      0.9998793005943298,
      0.9998976588249207,
      0.999768078327179
    ],
    [
      0.6925405859947205,
      0.7274362444877625,
      0.7200633883476257,
      0.7516937851905823,
      0.778866171836853,
      0.7618918418884277,
      0.7579255104064941,
      0.7700702548027039,
      0.7648088335990906,
      0.763584554195404,
      0.7511143088340759,
      0.7585445046424866,
      0.7399311661720276,
      0.7594829201698303,
      0.7590624690055847,
      0.7643101811408997,
      0.7832070589065552,
      0.751329243183136,
      0.7739413976669312,
      0.7672637701034546,
      0.7572169303894043,
      0.7494693994522095,
      0.7938128709793091,
      0.8166439533233643,
      0.7991050481796265,
      0.8039678931236267,
      0.8022381067276001,
      0.8015778660774231,
      0.8093543648719788,
      0.7859567999839783,
      0.768577516078949,
      0.7945516109466553,
      0.7988102436065674,
      0.7703341245651245,
      0.766301691532135,
      0.793752908706665,
      0.7735875248908997,
      0.7566808462142944,
      0.77749103307724,
      0.7902543544769287,
      0.7785401344299316,
      0.7633199095726013,
      0.7809782028198242,
      0.7509901523590088,
      0.7259578108787537,
      0.7459659576416016,
      0.7324627637863159,
      0.7282715439796448,
      0.6968150734901428,
      0.7235546112060547,
      0.7667575478553772,
      0.7836470007896423,
      0.7652775049209595,
      0.7670875787734985,
      0.7900311946868896,
      0.793594479560852,
      0.765993058681488,
      0.7777121663093567,
      0.810998797416687,
      0.7909873723983765,
      0.7630934715270996,
      0.7947779893875122,
      0.8042993545532227,
      0.7593793869018555,
      0.7479379177093506,
      0.9499715566635132,
      0.9188880920410156,
      0.9291077852249146,
      0.9592514038085938,
      0.9838271737098694,
      0.9969238042831421,
      0.9993950128555298,
      0.9996606707572937,
      0.9997479915618896,
      0.9996201395988464,
      0.9997656345367432,
      0.9998933672904968,
      0.9998852610588074,
      0.9999286532402039,
      0.9998825192451477,
      0.9998819231987,
      0.9998787641525269,
      0.9999061226844788,
      0.999948263168335,
      0.9999552965164185,
      0.9999132752418518,
      0.9998437762260437,
      0.9997273087501526,
      0.9992961883544922,
      0.9992737770080566,
      0.9959626793861389,
      0.9936646223068237,
      0.9979795217514038,
      0.9989116787910461,
      0.9992733001708984,
      0.9990394115447998,
      0.9949718117713928,
      0.9583979845046997,
      0.9597650766372681,
      0.9065988063812256,
      0.9016743898391724,
      0.9319921731948853,
      0.9162551164627075,
      0.9493712782859802,
      0.9418917894363403,
      0.9715572595596313,
      0.9620341062545776,
      0.972885251045227,
      0.959905743598938,
      0.9192938208580017,
      0.9555048942565918,
      0.9485629796981812,
      0.9778808355331421,
      0.9777438044548035,
      0.9496327638626099,
      0.9539406895637512,
      0.9214236736297607,
      0.9168543219566345,
      0.9629312753677368,
      0.9731413125991821,
      0.9707353115081787,
      0.9389832019805908,
      0.968416154384613,
      0.9343445301055908,
      0.9097410440444946,
      0.954811692237854,
      0.9676294326782227,
      0.9859361052513123,
      0.9948332905769348,
      0.9977647066116333,
      0.9990336298942566,
      0.9997684359550476,
      0.9998994469642639,
      0.999765932559967,
      0.9996969699859619,
      0.9996914267539978,
      0.9998506903648376,
      0.9997584223747253,
      0.9998788833618164,
      0.9999037981033325,
      0.9996906518936157,
      0.9997749924659729,
      0.999845027923584,
      0.9997381567955017,
      0.9997769594192505,
      0.9994699954986572,
      0.9998341202735901,
      0.9998549222946167,
      0.9999377131462097,
      0.999951183795929,
      0.9999343156814575,
      0.9998975396156311,
      0.9999332427978516,
      0.9999503493309021,
      0.9999244809150696,
      0.9999115467071533,
      0.9998928308486938,
      0.9998741745948792,
      0.9985343217849731,
      0.9939207434654236,
      0.9903831481933594,
      0.9623788595199585,
      0.9695053100585938,
      0.9195740222930908,
      0.9292789697647095,
      0.8931413888931274,
      0.9089121222496033,
      0.884799599647522,
      0.8901228904724121,
      0.8859982490539551,
      0.9094509482383728,
      0.9302911758422852,
      0.9710588455200195,
      0.9859649538993835,
      0.9979948401451111,
      0.9995508193969727,
      0.99988853931427,
      0.9998944401741028,
      0.9999037981033325,
      0.9997708797454834
    ],
    [
      0.7058689594268799,
      0.7489937543869019,
      0.735489010810852,
      0.7666428089141846,
      0.7973974943161011,
      0.781589925289154,
      0.7734237909317017,
      0.7843711376190186,
      0.7836733460426331,
      0.780189573764801,
      0.7640580534934998,
      0.7703020572662354,
      0.7542150020599365,
      0.7721812725067139,
      0.7687724232673645,
      0.7778897285461426,
      0.7978188395500183,
      0.7677499055862427,
      0.7889237403869629,
      0.77986741065979,
      0.7701647877693176,
      0.7618367075920105,
      0.8081803321838379,
      0.8292878866195679,
      0.8111038208007812,
      0.8218039274215698,
      0.8176619410514832,
      0.8140870332717896,
      0.820364236831665,
      0.8007702827453613,
      0.7808442115783691,
      0.802299439907074,
      0.8071701526641846,
      0.7794606685638428,
      0.7762864232063293,
      0.8006167411804199,
      0.7806902527809143,
      0.7643231749534607,
      0.7850680351257324,
      0.7983658313751221,
      0.7875359058380127,
      0.7739189863204956,
      0.7916170358657837,
      0.7649818658828735,
      0.7378395795822144,
      0.7585655450820923,
      0.7528048157691956,
      0.7379920482635498,
      0.713238000869751,
      0.7386713027954102,
      0.7712281346321106,
      0.7894896864891052,
      0.7738767862319946,
      0.7756422162055969,
      0.7967701554298401,
      0.7985818386077881,
      0.7725040912628174,
      0.7842317223548889,
      0.8160275220870972,
      0.7958685159683228,
      0.7689893245697021,
      0.8006709814071655,
      0.8093059062957764,
      0.7657832503318787,
      0.7532287836074829,
      0.9551186561584473,
      0.9287005662918091,
      0.9370488524436951,
      0.9652812480926514,
      0.9869166612625122,
      0.99759441614151,
      0.9995845556259155,
      0.9997339248657227,
      0.9998025298118591,
      0.9997298717498779,
      0.9998143911361694,
      0.999907910823822,
      0.9998903274536133,
      0.9999307990074158,
      0.9998828768730164,
      0.9998820424079895,
      0.9998788237571716,
      0.9999065399169922,
      0.9999492764472961,
      0.9999569058418274,
      0.999921977519989,
      0.9998793005943298,
      0.9998032450675964,
      0.9995319247245789,
      0.9995109438896179,
      0.9969213604927063,
      0.9946175813674927,
      0.9982178807258606,
      0.9990219473838806,
      0.9993559718132019,
      0.9991644024848938,
      0.9956492781639099,
      0.9611300230026245,
      0.9628105759620667,
      0.9115453958511353,
      0.9083729982376099,
      0.9364001154899597,
      0.9229742884635925,
      0.9549457430839539,
      0.9494292140007019,
      0.9756872653961182,
      0.9672880172729492,
      0.9769454002380371,
      0.9650969505310059,
      0.9269227385520935,
      0.96104896068573,
      0.9551559686660767,
      0.9806088209152222,
      0.9799137115478516,
      0.9553519487380981,
      0.9583784341812134,
      0.9273573756217957,
      0.9223724007606506,
      0.9658748507499695,
      0.9753864407539368,
      0.9733587503433228,
      0.9435741305351257,
      0.9715895056724548,
      0.9383511543273926,
      0.9173230528831482,
      0.9597765207290649,
      0.970523476600647,
      0.9848135709762573,
      0.9953051209449768,
      0.9980775713920593,
      0.9992074370384216,
      0.9998061656951904,
      0.9999152421951294,
      0.9998108148574829,
      0.999748170375824,
      0.9997457265853882,
      0.9998667240142822,
      0.9997972249984741,
      0.999890923500061,
      0.9999164342880249,
      0.9997504949569702,
      0.9998133182525635,
      0.9998655915260315,
      0.999804675579071,
      0.999835193157196,
      0.9995904564857483,
      0.999873161315918,
      0.9998869895935059,
      0.9999454021453857,
      0.999956488609314,
      0.9999381303787231,
      0.9999001026153564,
      0.9999372363090515,
      0.9999523162841797,
      0.9999279379844666,
      0.9999194741249084,
      0.9999063611030579,
      0.9998942613601685,
      0.9989242553710938,
      0.9958963394165039,
      0.9927563071250916,
      0.9686194658279419,
      0.9743569493293762,
      0.9285774230957031,
      0.9375081062316895,
      0.903181254863739,
      0.9162354469299316,
      0.8948214650154114,
      0.9017709493637085,
      0.8978663086891174,
      0.9207537770271301,
      0.9398529529571533,
      0.9763339757919312,
      0.9893718957901001,
      0.998724102973938,
      0.9996872544288635,
      0.999913215637207,
      0.9999061822891235,
      0.9999100565910339,
      0.999770998954773
    ],
    [
      0.7225861549377441,
      0.7707688808441162,
      0.7516007423400879,
      0.7807496786117554,
      0.8132929801940918,
      0.7992742657661438,
      0.7869312763214111,
      0.7972519397735596,
      0.8004158139228821,
      0.7929720878601074,
      0.7761790752410889,
      0.7817163467407227,
      0.7679819464683533,
      0.7844940423965454,
      0.7780910134315491,
      0.7895051836967468,
      0.8110290169715881,
      0.7832306027412415,
      0.8031071424484253,
      0.7939954996109009,
      0.7817667722702026,
      0.7734061479568481,
      0.8200000524520874,
      0.8400428295135498,
      0.8216423392295837,
      0.8349331021308899,
      0.8301106095314026,
      0.824741542339325,
      0.830389142036438,
      0.8122643828392029,
      0.7922310829162598,
      0.8103159070014954,
      0.8144705295562744,
      0.7879399061203003,
      0.7862686514854431,
      0.8073045015335083,
      0.7871237397193909,
      0.7734928131103516,
      0.7943301796913147,
      0.8054300546646118,
      0.7985625267028809,
      0.7898576259613037,
      0.8081995248794556,
      0.785865306854248,
      0.7607549428939819,
      0.78154057264328,
      0.7819468975067139,
      0.7543742656707764,
      0.7375290393829346,
      0.7612679600715637,
      0.783285915851593,
      0.7992233037948608,
      0.786217212677002,
      0.7866990566253662,
      0.8057105541229248,
      0.8045534491539001,
      0.7806475162506104,
      0.7925596237182617,
      0.8215165138244629,
      0.8014497756958008,
      0.7762653827667236,
      0.8069384694099426,
      0.814320981502533,
      0.7725893259048462,
      0.7582138776779175,
      0.958906888961792,
      0.9352121949195862,
      0.9428095817565918,
      0.9693582057952881,
      0.9890016913414001,
      0.9981169700622559,
      0.9996910691261292,
      0.9997785687446594,
      0.9998353123664856,
      0.9997940063476562,
      0.9998451471328735,
      0.9999169707298279,
      0.9998924136161804,
      0.9999316334724426,
      0.9998829960823059,
      0.999882161617279,
      0.999879002571106,
      0.9999071955680847,
      0.9999499917030334,
      0.9999579787254333,
      0.9999284744262695,
      0.9999015927314758,
      0.9998484253883362,
      0.9996773600578308,
      0.9996399879455566,
      0.9975101947784424,
      0.995266318321228,
      0.9984183311462402,
      0.9990935921669006,
      0.9994198679924011,
      0.9992609620094299,
      0.9962872266769409,
      0.964091420173645,
      0.9657223224639893,
      0.917043924331665,
      0.9148387908935547,
      0.9412339925765991,
      0.9289999604225159,
      0.9596303701400757,
      0.9556419849395752,
      0.9790486097335815,
      0.9714874625205994,
      0.9802075624465942,
      0.9691219329833984,
      0.9329279661178589,
      0.965566873550415,
      0.9604166746139526,
      0.9830777049064636,
      0.9822719097137451,
      0.9603033065795898,
      0.9625729322433472,
      0.9332095980644226,
      0.9278014898300171,
      0.9688897728919983,
      0.977583646774292,
      0.975847601890564,
      0.9477335214614868,
      0.9744360446929932,
      0.9417360424995422,
      0.9233716130256653,
      0.9644533395767212,
      0.9740391373634338,
      0.9867527484893799,
      0.9959728121757507,
      0.9983875751495361,
      0.9993599057197571,
      0.9998362064361572,
      0.9999276995658875,
      0.9998461008071899,
      0.9997938871383667,
      0.9997914433479309,
      0.9998898506164551,
      0.9998311996459961,
      0.9999013543128967,
      0.9999266862869263,
      0.9997937083244324,
      0.9998413324356079,
      0.9998804330825806,
      0.999845564365387,
      0.9998708963394165,
      0.9996801018714905,
      0.99989914894104,
      0.9999086260795593,
      0.9999515414237976,
      0.9999603629112244,
      0.9999410510063171,
      0.9999014735221863,
      0.9999395608901978,
      0.9999533891677856,
      0.9999295473098755,
      0.9999243021011353,
      0.9999189972877502,
      0.9999054670333862,
      0.999148964881897,
      0.9970253705978394,
      0.9945001602172852,
      0.9738839864730835,
      0.9784196019172668,
      0.9354444742202759,
      0.9436898231506348,
      0.9114042520523071,
      0.922838568687439,
      0.902764618396759,
      0.9101589918136597,
      0.9076337814331055,
      0.9287213087081909,
      0.9464988708496094,
      0.9817777872085571,
      0.9926257133483887,
      0.9991912245750427,
      0.9997681975364685,
      0.9999275803565979,
      0.9999123811721802,
      0.9999130964279175,
      0.9997685551643372
    ],
    [
      0.7343178987503052,
      0.7893906831741333,
      0.7646803259849548,
      0.7915733456611633,
      0.8251575231552124,
      0.8131483793258667,
      0.7981046438217163,
      0.80702805519104,
      0.8146738409996033,
      0.8053253889083862,
      0.7862685918807983,
      0.7910254001617432,
      0.7799528241157532,
      0.7941907644271851,
      0.7856565713882446,
      0.8008574843406677,
      0.8224935531616211,
      0.7942258715629578,
      0.812719464302063,
      0.8053903579711914,
      0.7910319566726685,
      0.7828909754753113,
      0.8286322951316833,
      0.8482022285461426,
      0.8319849371910095,
      0.8456311225891113,
      0.8402148485183716,
      0.8340212106704712,
      0.8406140804290771,
      0.8217028975486755,
      0.8024152517318726,
      0.8188097476959229,
      0.8215203285217285,
      0.7952560186386108,
      0.7964935302734375,
      0.8151659965515137,
      0.7946878671646118,
      0.7831850051879883,
      0.8039175868034363,
      0.8153658509254456,
      0.810818076133728,
      0.8079627156257629,
      0.8250105977058411,
      0.802259087562561,
      0.780835747718811,
      0.8106914758682251,
      0.8097870349884033,
      0.7726806998252869,
      0.7674456834793091,
      0.7851291298866272,
      0.7969132661819458,
      0.808912992477417,
      0.7976770401000977,
      0.7968983054161072,
      0.8132897615432739,
      0.8110874891281128,
      0.7894638776779175,
      0.8008757829666138,
      0.8275305032730103,
      0.8078839778900146,
      0.78424072265625,
      0.8130345344543457,
      0.8197893500328064,
      0.7793487906455994,
      0.7633440494537354,
      0.9622581601142883,
      0.940563440322876,
      0.9475594758987427,
      0.9725725650787354,
      0.9906923770904541,
      0.9985253214836121,
      0.9997583627700806,
      0.9998096227645874,
      0.9998575448989868,
      0.9998334646224976,
      0.9998654723167419,
      0.999923586845398,
      0.9998940229415894,
      0.999932050704956,
      0.9998833537101746,
      0.9998825192451477,
      0.9998795390129089,
      0.9999076128005981,
      0.9999507665634155,
      0.9999587535858154,
      0.999932587146759,
      0.9999117255210876,
      0.9998772144317627,
      0.9997689127922058,
      0.9997262358665466,
      0.9979407787322998,
      0.9958615899085999,
      0.9986175894737244,
      0.9991703033447266,
      0.9994729161262512,
      0.9993383288383484,
      0.9967911243438721,
      0.9668391346931458,
      0.968460202217102,
      0.922389030456543,
      0.919884204864502,
      0.9454457759857178,
      0.934410810470581,
      0.9636070728302002,
      0.9606600999832153,
      0.9818252921104431,
      0.9745144844055176,
      0.9824652671813965,
      0.9720411896705627,
      0.9372463226318359,
      0.968590497970581,
      0.9639989733695984,
      0.9851610660552979,
      0.9841530919075012,
      0.9630436897277832,
      0.9663077592849731,
      0.9385817050933838,
      0.9329792857170105,
      0.9715797901153564,
      0.9794435501098633,
      0.9780527353286743,
      0.9517934322357178,
      0.9765751957893372,
      0.9437336325645447,
      0.9276117086410522,
      0.9679102897644043,
      0.9767957925796509,
      0.9882364869117737,
      0.9965355396270752,
      0.9986132979393005,
      0.9994522333145142,
      0.9998562932014465,
      0.9999361634254456,
      0.999862015247345,
      0.9998219609260559,
      0.9998221397399902,
      0.999894917011261,
      0.9998552203178406,
      0.9999090433120728,
      0.9999337792396545,
      0.9998265504837036,
      0.9998628497123718,
      0.9998924136161804,
      0.9998753070831299,
      0.9998965859413147,
      0.9997564554214478,
      0.9999163746833801,
      0.9999222755432129,
      0.999955415725708,
      0.9999628067016602,
      0.999943196773529,
      0.9999029636383057,
      0.9999414086341858,
      0.9999542236328125,
      0.9999308586120605,
      0.999927818775177,
      0.9999246597290039,
      0.99991375207901,
      0.9993075728416443,
      0.997823178768158,
      0.9956098198890686,
      0.978629469871521,
      0.9813174605369568,
      0.9414692521095276,
      0.9485685229301453,
      0.9182109832763672,
      0.9286314845085144,
      0.9094290137290955,
      0.9161100387573242,
      0.9145684838294983,
      0.9351215958595276,
      0.9519057273864746,
      0.9864699840545654,
      0.994587779045105,
      0.999428391456604,
      0.9998165369033813,
      0.9999350905418396,
      0.9999170303344727,
      0.999915361404419,
      0.9997669458389282
    ],
    [
      0.7446026802062988,
      0.8058589696884155,
      0.7775321006774902,
      0.8024781942367554,
      0.8355346918106079,
      0.8259835243225098,
      0.8100358247756958,
      0.8175089359283447,
      0.8285126090049744,
      0.8183935880661011,
      0.7967914342880249,
      0.8002572059631348,
      0.7919358015060425,
      0.8053580522537231,
      0.7941678762435913,
      0.8136906623840332,
      0.834398627281189,
      0.8076067566871643,
      0.822806715965271,
      0.8156175017356873,
      0.8021302223205566,
      0.794561505317688,
      0.8378235101699829,
      0.8576030135154724,
      0.8440343141555786,
      0.8580283522605896,
      0.8526031970977783,
      0.8450875282287598,
      0.8510340452194214,
      0.8325276374816895,
      0.814193606376648,
      0.8285435438156128,
      0.8296577334403992,
      0.8045566082000732,
      0.8082860708236694,
      0.8243921399116516,
      0.804201602935791,
      0.7945836186408997,
      0.8145901560783386,
      0.8267234563827515,
      0.8230043649673462,
      0.8265123963356018,
      0.8414873480796814,
      0.8183584213256836,
      0.8011484742164612,
      0.839568018913269,
      0.8390786647796631,
      0.7982376217842102,
      0.8073256015777588,
      0.8089389801025391,
      0.8125074505805969,
      0.8224074840545654,
      0.8106693029403687,
      0.8094190359115601,
      0.8233610987663269,
      0.8206288814544678,
      0.8011453747749329,
      0.8104745149612427,
      0.8357393741607666,
      0.8168709874153137,
      0.7950539588928223,
      0.8204354047775269,
      0.8273943066596985,
      0.788571298122406,
      0.770905613899231,
      0.9658823609352112,
      0.9467675685882568,
      0.9527537226676941,
      0.9756332635879517,
      0.9923367500305176,
      0.9988594055175781,
      0.9998058080673218,
      0.9998310208320618,
      0.999872624874115,
      0.9998601675033569,
      0.9998791813850403,
      0.9999281764030457,
      0.9998956322669983,
      0.999933123588562,
      0.9998841881752014,
      0.9998834729194641,
      0.9998804926872253,
      0.9999086856842041,
      0.9999514818191528,
      0.9999597668647766,
      0.9999362230300903,
      0.9999219179153442,
      0.9998987913131714,
      0.9998306632041931,
      0.9997893571853638,
      0.998300313949585,
      0.9963871240615845,
      0.9987151622772217,
      0.9992243051528931,
      0.999515950679779,
      0.9994070529937744,
      0.9972749948501587,
      0.9694654941558838,
      0.9711285829544067,
      0.9272265434265137,
      0.9258162975311279,
      0.9497531652450562,
      0.9399663209915161,
      0.9674232602119446,
      0.9648398160934448,
      0.9840824604034424,
      0.9771596193313599,
      0.9843289852142334,
      0.974471926689148,
      0.9413421750068665,
      0.9711915254592896,
      0.9669621586799622,
      0.9865386486053467,
      0.9856520891189575,
      0.966934084892273,
      0.9699313640594482,
      0.943005383014679,
      0.9392893314361572,
      0.9744147062301636,
      0.981377899646759,
      0.980261504650116,
      0.9561542272567749,
      0.9786673784255981,
      0.9463669061660767,
      0.9321514368057251,
      0.9707239866256714,
      0.9791677594184875,
      0.9895869493484497,
      0.9970250129699707,
      0.9987726211547852,
      0.9995184540748596,
      0.9998691082000732,
      0.9999387264251709,
      0.9998167753219604,
      0.9998303055763245,
      0.9998461604118347,
      0.9999054074287415,
      0.9998766779899597,
      0.9999164938926697,
      0.9999405145645142,
      0.99985271692276,
      0.9998814463615417,
      0.999902606010437,
      0.9998981356620789,
      0.9999160766601562,
      0.9998127818107605,
      0.9999299049377441,
      0.9999319911003113,
      0.9999575614929199,
      0.9999640583992004,
      0.9999434351921082,
      0.9999043345451355,
      0.9999430179595947,
      0.999954879283905,
      0.9999319314956665,
      0.9999309182167053,
      0.9999290704727173,
      0.9999194145202637,
      0.999406635761261,
      0.9983265399932861,
      0.9964056015014648,
      0.9817855358123779,
      0.9840387105941772,
      0.9465465545654297,
      0.9534285068511963,
      0.924997866153717,
      0.9344505071640015,
      0.916527271270752,
      0.9224069118499756,
      0.9211032390594482,
      0.9412344098091125,
      0.9587082862854004,
      0.9903745055198669,
      0.9961761832237244,
      0.99958336353302,
      0.9998491406440735,
      0.9999417662620544,
      0.9999199509620667,
      0.9999170303344727,
      0.9997656941413879
    ],
    [
      0.7560155391693115,
      0.8204827308654785,
      0.7896435856819153,
      0.8139879107475281,
      0.8461831212043762,
      0.8384719491004944,
      0.8214806914329529,
      0.8285493850708008,
      0.843017041683197,
      0.833048939704895,
      0.8081943988800049,
      0.8114221692085266,
      0.8059946298599243,
      0.8171079158782959,
      0.8037188649177551,
      0.826714038848877,
      0.8454941511154175,
      0.8205783367156982,
      0.8319500088691711,
      0.8239543437957764,
      0.8119198083877563,
      0.8053194284439087,
      0.8461251258850098,
      0.8670006990432739,
      0.8568724989891052,
      0.8717359900474548,
      0.8657145500183105,
      0.855484664440155,
      0.8620659112930298,
      0.8439880013465881,
      0.8262743353843689,
      0.8386702537536621,
      0.8390788435935974,
      0.8140161037445068,
      0.8205179572105408,
      0.8335347175598145,
      0.812887966632843,
      0.806347668170929,
      0.8259380459785461,
      0.836192786693573,
      0.8342263102531433,
      0.8439979553222656,
      0.8610053062438965,
      0.8360525369644165,
      0.819581151008606,
      0.8652341365814209,
      0.8641067743301392,
      0.8259654641151428,
      0.8387883901596069,
      0.8310262560844421,
      0.8324805498123169,
      0.8370842337608337,
      0.8242554664611816,
      0.8230507373809814,
      0.8354342579841614,
      0.8309282660484314,
      0.8133147954940796,
      0.8206656575202942,
      0.8444031476974487,
      0.826114296913147,
      0.8064923286437988,
      0.8290598392486572,
      0.8355541229248047,
      0.7987746000289917,
      0.7790890336036682,
      0.9692724943161011,
      0.9524701833724976,
      0.9582266211509705,
      0.9787604808807373,
      0.9937596321105957,
      0.9991250038146973,
      0.9998420476913452,
      0.9998494386672974,
      0.9998846054077148,
      0.9998800158500671,
      0.9998896718025208,
      0.9999318718910217,
      0.9998961687088013,
      0.9999335408210754,
      0.999885082244873,
      0.999884307384491,
      0.9998810291290283,
      0.9999097585678101,
      0.9999527335166931,
      0.9999606609344482,
      0.9999398589134216,
      0.9999309182167053,
      0.9999141097068787,
      0.9998750686645508,
      0.9998430013656616,
      0.9986590147018433,
      0.9969958662986755,
      0.9989244937896729,
      0.9992673993110657,
      0.999555766582489,
      0.9994664788246155,
      0.9976782202720642,
      0.9719116687774658,
      0.9736545085906982,
      0.9330626726150513,
      0.9315104484558105,
      0.9546200037002563,
      0.946625828742981,
      0.9716126918792725,
      0.9687905311584473,
      0.9863272905349731,
      0.9795182347297668,
      0.9860090017318726,
      0.9765713214874268,
      0.9447615742683411,
      0.973430871963501,
      0.9697912931442261,
      0.9884880781173706,
      0.9875161051750183,
      0.9705732464790344,
      0.9737173914909363,
      0.9490998983383179,
      0.9456954002380371,
      0.9776180386543274,
      0.9833543300628662,
      0.982642412185669,
      0.9600086212158203,
      0.9808145761489868,
      0.9490106105804443,
      0.9368367195129395,
      0.9736117720603943,
      0.9815207719802856,
      0.9907861948013306,
      0.9975376129150391,
      0.9990614652633667,
      0.9996113777160645,
      0.9998899698257446,
      0.9999504685401917,
      0.9999050498008728,
      0.9998692274093628,
      0.9998751878738403,
      0.9999158382415771,
      0.9998955726623535,
      0.9999235272407532,
      0.9999467134475708,
      0.9998779296875,
      0.9998990297317505,
      0.9999130964279175,
      0.9999187588691711,
      0.9999332427978516,
      0.9998586177825928,
      0.9999419450759888,
      0.9999441504478455,
      0.9999635815620422,
      0.9999679923057556,
      0.9999476075172424,
      0.9999065399169922,
      0.9999450445175171,
      0.9999556541442871,
      0.9999330043792725,
      0.9999337792396545,
      0.9999333620071411,
      0.9999245405197144,
      0.9994984865188599,
      0.998729407787323,
      0.9970710873603821,
      0.9842857718467712,
      0.9864158630371094,
      0.9529860019683838,
      0.9588513374328613,
      0.9321364164352417,
      0.940811038017273,
      0.9237819910049438,
      0.9296391010284424,
      0.9290636777877808,
      0.9482923746109009,
      0.9643306136131287,
      0.9925786256790161,
      0.9973289966583252,
      0.9996930360794067,
      0.9998746514320374,
      0.9999470710754395,
      0.9999222159385681,
      0.9999184012413025,
      0.9997636675834656
    ],
    [
      0.7662935853004456,
      0.8337322473526001,
      0.8003937602043152,
      0.8240754008293152,
      0.8548694849014282,
      0.8490259647369385,
      0.8308848738670349,
      0.8364583253860474,
      0.8546292781829834,
      0.8438735008239746,
      0.8183341026306152,
      0.8220827579498291,
      0.8203330039978027,
      0.8277358412742615,
      0.8132709264755249,
      0.8372961282730103,
      0.8557530641555786,
      0.8327808380126953,
      0.842513918876648,
      0.8335838317871094,
      0.8213958740234375,
      0.8156943321228027,
      0.8566989898681641,
      0.8769391775131226,
      0.8686529994010925,
      0.8840928673744202,
      0.8770068883895874,
      0.8650624752044678,
      0.8713157176971436,
      0.8548614382743835,
      0.8375794291496277,
      0.8484569191932678,
      0.8478146195411682,
      0.8231867551803589,
      0.8308628797531128,
      0.8414062857627869,
      0.818803071975708,
      0.8158329725265503,
      0.8345119953155518,
      0.843449592590332,
      0.8421373963356018,
      0.8532990217208862,
      0.8730597496032715,
      0.8472511172294617,
      0.8315255641937256,
      0.8776516914367676,
      0.8766546845436096,
      0.8407506942749023,
      0.8519020080566406,
      0.8419991135597229,
      0.8441473841667175,
      0.847943902015686,
      0.8343704342842102,
      0.8333432674407959,
      0.8451048731803894,
      0.8393986225128174,
      0.8239471912384033,
      0.8297346234321594,
      0.8524308800697327,
      0.8328962922096252,
      0.815629243850708,
      0.8364509344100952,
      0.8422961235046387,
      0.8065539598464966,
      0.7853020429611206,
      0.9722573161125183,
      0.9575112462043762,
      0.962803304195404,
      0.9814034700393677,
      0.9949116706848145,
      0.9993197321891785,
      0.9998694062232971,
      0.999864935874939,
      0.9998940229415894,
      0.9998956322669983,
      0.9998987913131714,
      0.9999349117279053,
      0.9998970031738281,
      0.9999339580535889,
      0.999884843826294,
      0.9998849034309387,
      0.9998821020126343,
      0.9999110102653503,
      0.9999536275863647,
      0.9999615550041199,
      0.9999422430992126,
      0.9999380111694336,
      0.99992835521698,
      0.9999063611030579,
      0.999880313873291,
      0.9989392757415771,
      0.9975599050521851,
      0.999108076095581,
      0.9993299245834351,
      0.9995905756950378,
      0.9995138645172119,
      0.9980443716049194,
      0.9745717644691467,
      0.9761542081832886,
      0.9384289979934692,
      0.9373053908348083,
      0.9587429165840149,
      0.9535470008850098,
      0.9754952192306519,
      0.9724645614624023,
      0.9883445501327515,
      0.9816653728485107,
      0.9878555536270142,
      0.9788417220115662,
      0.9478433132171631,
      0.9755741953849792,
      0.9711739420890808,
      0.9897465705871582,
      0.9889450669288635,
      0.973844051361084,
      0.9772320985794067,
      0.9557298421859741,
      0.9513887166976929,
      0.9804041385650635,
      0.9851731657981873,
      0.9847645163536072,
      0.9638333320617676,
      0.982753574848175,
      0.9528316259384155,
      0.9417656660079956,
      0.9765525460243225,
      0.983900785446167,
      0.9919466376304626,
      0.9979518055915833,
      0.9992203116416931,
      0.9996607899665833,
      0.9998995065689087,
      0.9999522566795349,
      0.9998681545257568,
      0.9998747706413269,
      0.9998900294303894,
      0.9999235272407532,
      0.9999091029167175,
      0.9999287128448486,
      0.9999514222145081,
      0.9998950958251953,
      0.9999113082885742,
      0.9999205470085144,
      0.999933123588562,
      0.999945342540741,
      0.9998900294303894,
      0.999951183795929,
      0.9999513030052185,
      0.9999654293060303,
      0.9999691247940063,
      0.9999485015869141,
      0.9999088048934937,
      0.999946653842926,
      0.999956488609314,
      0.9999345541000366,
      0.9999381899833679,
      0.9999395608901978,
      0.9999375939369202,
      0.9997754096984863,
      0.9991758465766907,
      0.997739315032959,
      0.9866296648979187,
      0.9896790385246277,
      0.9589771032333374,
      0.9637169241905212,
      0.938330352306366,
      0.946906566619873,
      0.9303975701332092,
      0.9358272552490234,
      0.9360323548316956,
      0.9542602300643921,
      0.9690203070640564,
      0.9943671226501465,
      0.9982842206954956,
      0.9997721910476685,
      0.9998988509178162,
      0.9999532699584961,
      0.9999262690544128,
      0.9999203085899353,
      0.9997613430023193
    ],
    [
      0.7772845029830933,
      0.8449646234512329,
      0.8108891844749451,
      0.8336553573608398,
      0.8635512590408325,
      0.8590095639228821,
      0.840789794921875,
      0.8444908857345581,
      0.8650332689285278,
      0.8543400168418884,
      0.8278733491897583,
      0.8317260146141052,
      0.8339802026748657,
      0.8385995030403137,
      0.8231841325759888,
      0.8472700119018555,
      0.8659968376159668,
      0.8447983860969543,
      0.8535277843475342,
      0.8432924151420593,
      0.8323949575424194,
      0.8267894983291626,
      0.8670331239700317,
      0.8860053420066833,
      0.8797001242637634,
      0.8951495885848999,
      0.8879232406616211,
      0.875110387802124,
      0.8798962235450745,
      0.8652252554893494,
      0.8483070731163025,
      0.8582766056060791,
      0.8565465211868286,
      0.8333028554916382,
      0.8410606384277344,
      0.8494263887405396,
      0.8265612125396729,
      0.8255670666694641,
      0.8442820906639099,
      0.8516298532485962,
      0.8511485457420349,
      0.8640499114990234,
      0.8836942911148071,
      0.8575135469436646,
      0.8425766229629517,
      0.8899994492530823,
      0.886340320110321,
      0.8515772223472595,
      0.8633298873901367,
      0.8516853451728821,
      0.8548028469085693,
      0.8584617972373962,
      0.8440023064613342,
      0.8432973623275757,
      0.8548020124435425,
      0.8490116000175476,
      0.8346014022827148,
      0.838832676410675,
      0.8611975908279419,
      0.842305064201355,
      0.8256360292434692,
      0.8444386124610901,
      0.8509442806243896,
      0.8156698942184448,
      0.7922778129577637,
      0.9748625755310059,
      0.9618719816207886,
      0.9667316675186157,
      0.9834830164909363,
      0.9957316517829895,
      0.9994473457336426,
      0.9998872876167297,
      0.9998752474784851,
      0.9999011754989624,
      0.9999060034751892,
      0.9999046921730042,
      0.9999370574951172,
      0.9998972415924072,
      0.9999343156814575,
      0.9998856782913208,
      0.9998857378959656,
      0.9998829960823059,
      0.9999117851257324,
      0.999954342842102,
      0.9999620914459229,
      0.9999445676803589,
      0.9999405145645142,
      0.9999371767044067,
      0.9999242424964905,
      0.9999048709869385,
      0.999191403388977,
      0.9979616403579712,
      0.9992354512214661,
      0.999382495880127,
      0.9996187090873718,
      0.9995640516281128,
      0.9982710480690002,
      0.9769013524055481,
      0.9782127737998962,
      0.9432080984115601,
      0.942359209060669,
      0.9629186391830444,
      0.9587269425392151,
      0.97844398021698,
      0.9750471115112305,
      0.9897761344909668,
      0.9834233522415161,
      0.9890270233154297,
      0.9802947044372559,
      0.9510340094566345,
      0.9774337410926819,
      0.9735455513000488,
      0.9908931851387024,
      0.990175724029541,
      0.9763465523719788,
      0.9798339605331421,
      0.9611760377883911,
      0.9554476737976074,
      0.9824320673942566,
      0.9866004586219788,
      0.9863889217376709,
      0.9669429063796997,
      0.9842132329940796,
      0.9561242461204529,
      0.9459801912307739,
      0.9790130853652954,
      0.9858657121658325,
      0.9928340911865234,
      0.9982736110687256,
      0.99936443567276,
      0.9997051954269409,
      0.9999091029167175,
      0.9999567866325378,
      0.9998907446861267,
      0.9998900294303894,
      0.9999033808708191,
      0.9999282360076904,
      0.9999199509620667,
      0.9999330043792725,
      0.9999553561210632,
      0.9999076128005981,
      0.9999208450317383,
      0.9999271631240845,
      0.9999438524246216,
      0.9999539852142334,
      0.9999106526374817,
      0.9999573826789856,
      0.9999549984931946,
      0.9999672770500183,
      0.9999706745147705,
      0.9999486804008484,
      0.9999102354049683,
      0.9999476075172424,
      0.9999570250511169,
      0.9999347925186157,
      0.9999382495880127,
      0.9999401569366455,
      0.999933660030365,
      0.9996547698974609,
      0.9992777705192566,
      0.9980533719062805,
      0.9882751703262329,
      0.9910832643508911,
      0.9632990956306458,
      0.9677667617797852,
      0.9434337615966797,
      0.9522656202316284,
      0.9362072348594666,
      0.9423117637634277,
      0.9422200918197632,
      0.9592385292053223,
      0.9726276993751526,
      0.9955403208732605,
      0.9987809062004089,
      0.9998151659965515,
      0.9999077916145325,
      0.9999549388885498,
      0.9999258518218994,
      0.9999209642410278,
      0.9997609853744507
    ],
    [
      0.7892521619796753,
      0.8576986193656921,
      0.8219557404518127,
      0.8439775705337524,
      0.8735748529434204,
      0.8702087998390198,
      0.8520859479904175,
      0.8545283675193787,
      0.8772969245910645,
      0.8668137192726135,
      0.838983416557312,
      0.8426613211631775,
      0.8484591245651245,
      0.8505062460899353,
      0.8341552019119263,
      0.8582468628883362,
      0.8761875629425049,
      0.8566564321517944,
      0.8632210493087769,
      0.8512179255485535,
      0.8422792553901672,
      0.8376436233520508,
      0.8749814033508301,
      0.8929194211959839,
      0.8891834616661072,
      0.9039955139160156,
      0.8976916670799255,
      0.8851203918457031,
      0.8880789279937744,
      0.8756885528564453,
      0.8595888018608093,
      0.8683484792709351,
      0.8658039569854736,
      0.8453488349914551,
      0.8522568941116333,
      0.8581348657608032,
      0.8355416059494019,
      0.8370257019996643,
      0.8543075919151306,
      0.8609150648117065,
      0.8599897623062134,
      0.8743311166763306,
      0.8946571946144104,
      0.8672342896461487,
      0.8535937070846558,
      0.9006459712982178,
      0.894718587398529,
      0.8606655597686768,
      0.8757790923118591,
      0.8620507717132568,
      0.8676313757896423,
      0.8704673051834106,
      0.8556044101715088,
      0.8552055358886719,
      0.865354061126709,
      0.8601062297821045,
      0.8460429310798645,
      0.8487681746482849,
      0.8704823851585388,
      0.8533666729927063,
      0.8368468284606934,
      0.8529400825500488,
      0.8600330948829651,
      0.8258582353591919,
      0.7999237775802612,
      0.977012038230896,
      0.965561032295227,
      0.9699348211288452,
      0.985183835029602,
      0.9963713884353638,
      0.9995447397232056,
      0.9999018311500549,
      0.9998839497566223,
      0.9999064207077026,
      0.9999142289161682,
      0.9999098181724548,
      0.9999394416809082,
      0.999898374080658,
      0.9999350309371948,
      0.9998867511749268,
      0.9998869299888611,
      0.9998840689659119,
      0.999913215637207,
      0.9999551773071289,
      0.9999629259109497,
      0.9999464750289917,
      0.999944806098938,
      0.9999444484710693,
      0.9999393820762634,
      0.9999228119850159,
      0.9993778467178345,
      0.9982385635375977,
      0.999318540096283,
      0.9994190335273743,
      0.9996318817138672,
      0.9995493292808533,
      0.9984344840049744,
      0.9790458679199219,
      0.9802016615867615,
      0.9479061961174011,
      0.9472770690917969,
      0.9673454165458679,
      0.9636688232421875,
      0.9815471172332764,
      0.978069007396698,
      0.991307258605957,
      0.985344648361206,
      0.9905270338058472,
      0.9823700189590454,
      0.9554729461669922,
      0.9799255132675171,
      0.976498007774353,
      0.9921938180923462,
      0.9916105270385742,
      0.9792052507400513,
      0.9825193881988525,
      0.966519296169281,
      0.960382342338562,
      0.9843320846557617,
      0.9880669116973877,
      0.9881149530410767,
      0.970289409160614,
      0.985386312007904,
      0.9593851566314697,
      0.9504621028900146,
      0.9816533327102661,
      0.9879102110862732,
      0.993803083896637,
      0.9986058473587036,
      0.9995003342628479,
      0.9997510313987732,
      0.999919056892395,
      0.9999614357948303,
      0.999908447265625,
      0.9999032020568848,
      0.999915599822998,
      0.9999343156814575,
      0.9999291300773621,
      0.9999372363090515,
      0.9999591112136841,
      0.9999191164970398,
      0.999928891658783,
      0.9999323487281799,
      0.9999520778656006,
      0.9999610781669617,
      0.9999271631240845,
      0.9999628067016602,
      0.9999599456787109,
      0.9999693036079407,
      0.9999723434448242,
      0.9999508261680603,
      0.9999123811721802,
      0.9999492764472961,
      0.9999579191207886,
      0.9999358654022217,
      0.9999400973320007,
      0.99994295835495,
      0.9999374151229858,
      0.9997081160545349,
      0.9994570016860962,
      0.9984148740768433,
      0.9901425838470459,
      0.9925554394721985,
      0.96753990650177,
      0.972011148929596,
      0.9496209025382996,
      0.9574133157730103,
      0.9417312145233154,
      0.9486608505249023,
      0.9491915702819824,
      0.9639978408813477,
      0.9760476350784302,
      0.9964573979377747,
      0.9991284012794495,
      0.9998488426208496,
      0.9999186396598816,
      0.9999579191207886,
      0.9999275803565979,
      0.999922513961792,
      0.999761164188385
    ],
    [
      0.8006311655044556,
      0.8678174018859863,
      0.834151029586792,
      0.8541122674942017,
      0.8835110664367676,
      0.8812811970710754,
      0.8651245832443237,
      0.8657000064849854,
      0.8898423314094543,
      0.8813197612762451,
      0.8516544699668884,
      0.854553759098053,
      0.8629325032234192,
      0.8631628155708313,
      0.8452602624893188,
      0.8696621656417847,
      0.8866984844207764,
      0.868228018283844,
      0.8727375864982605,
      0.8604692220687866,
      0.8534532785415649,
      0.8501538634300232,
      0.8832642436027527,
      0.9000189900398254,
      0.8990130424499512,
      0.9137648344039917,
      0.9075267314910889,
      0.8957776427268982,
      0.8972396850585938,
      0.8873425722122192,
      0.8720718622207642,
      0.8796241283416748,
      0.8764437437057495,
      0.8598131537437439,
      0.8649393320083618,
      0.8688997626304626,
      0.8473228812217712,
      0.8501138687133789,
      0.8653554916381836,
      0.8728499412536621,
      0.8702571988105774,
      0.8850337266921997,
      0.9038265347480774,
      0.8767958879470825,
      0.8640161752700806,
      0.9087828397750854,
      0.9006908535957336,
      0.8685418367385864,
      0.88520348072052,
      0.8716868162155151,
      0.8785971403121948,
      0.8807615041732788,
      0.8668458461761475,
      0.866864800453186,
      0.8760080337524414,
      0.8714885711669922,
      0.8577919602394104,
      0.86033695936203,
      0.880405068397522,
      0.8659377694129944,
      0.849492073059082,
      0.863135039806366,
      0.870253324508667,
      0.837489664554596,
      0.8102010488510132,
      0.9789491891860962,
      0.9689429402351379,
      0.9728183150291443,
      0.9866796135902405,
      0.9969204664230347,
      0.9996219277381897,
      0.9999138116836548,
      0.9998914003372192,
      0.9999106526374817,
      0.9999209046363831,
      0.9999140501022339,
      0.9999411702156067,
      0.9998995661735535,
      0.9999358654022217,
      0.9998875856399536,
      0.9998882412910461,
      0.9998859167098999,
      0.999914824962616,
      0.999955952167511,
      0.9999637007713318,
      0.9999480247497559,
      0.9999481439590454,
      0.9999502301216125,
      0.9999503493309021,
      0.9999362826347351,
      0.9995099306106567,
      0.9984991550445557,
      0.9993848204612732,
      0.9994658827781677,
      0.9996518492698669,
      0.99957674741745,
      0.9987040162086487,
      0.9812945127487183,
      0.9815965294837952,
      0.9526381492614746,
      0.9523282051086426,
      0.9713444709777832,
      0.9681309461593628,
      0.9842910170555115,
      0.9808903932571411,
      0.9925903677940369,
      0.9870573282241821,
      0.9917054176330566,
      0.9840308427810669,
      0.9593610763549805,
      0.9818494915962219,
      0.9789285659790039,
      0.9931551218032837,
      0.9927572011947632,
      0.9817313551902771,
      0.984978437423706,
      0.971316933631897,
      0.9655060768127441,
      0.9861793518066406,
      0.9894024729728699,
      0.9896252155303955,
      0.9731167554855347,
      0.9871282577514648,
      0.9623061418533325,
      0.9543201923370361,
      0.983690619468689,
      0.9894617795944214,
      0.9946484565734863,
      0.9988573789596558,
      0.9995951056480408,
      0.9997870326042175,
      0.9999263286590576,
      0.9999646544456482,
      0.9999200105667114,
      0.9999094009399414,
      0.9999240040779114,
      0.9999392032623291,
      0.999937117099762,
      0.999941349029541,
      0.9999622106552124,
      0.999928891658783,
      0.9999368786811829,
      0.9999381303787231,
      0.9999590516090393,
      0.9999669194221497,
      0.999938428401947,
      0.9999666810035706,
      0.9999634027481079,
      0.9999702572822571,
      0.9999735355377197,
      0.9999526143074036,
      0.999914288520813,
      0.9999508261680603,
      0.9999587535858154,
      0.9999369978904724,
      0.9999417662620544,
      0.9999454021453857,
      0.9999405145645142,
      0.9997469782829285,
      0.9995715022087097,
      0.9987428188323975,
      0.9916625618934631,
      0.9936743378639221,
      0.9714617729187012,
      0.9759681820869446,
      0.9560047388076782,
      0.9627142548561096,
      0.9484413266181946,
      0.954832136631012,
      0.9554911851882935,
      0.9682584404945374,
      0.9790441989898682,
      0.9971337914466858,
      0.9993404150009155,
      0.9998698234558105,
      0.9999271035194397,
      0.9999606013298035,
      0.999929666519165,
      0.99992436170578,
      0.9997623562812805
    ],
    [
      0.811058521270752,
      0.8790054321289062,
      0.8456226587295532,
      0.8641718029975891,
      0.8925500512123108,
      0.8922098875045776,
      0.87751305103302,
      0.8749741911888123,
      0.90070641040802,
      0.893855631351471,
      0.8635316491127014,
      0.8656449317932129,
      0.876041054725647,
      0.8752562999725342,
      0.8556240797042847,
      0.8795797824859619,
      0.8959211111068726,
      0.8781929016113281,
      0.8815187811851501,
      0.8694618940353394,
      0.8649305105209351,
      0.8629335165023804,
      0.8910141587257385,
      0.9071861505508423,
      0.9080008268356323,
      0.922270655632019,
      0.9162130355834961,
      0.905780553817749,
      0.9058193564414978,
      0.8978412747383118,
      0.8838579654693604,
      0.8902197480201721,
      0.8867946267127991,
      0.8723044395446777,
      0.8767004013061523,
      0.8791571855545044,
      0.8573393821716309,
      0.8616885542869568,
      0.8757311701774597,
      0.882853627204895,
      0.8802262544631958,
      0.8948533535003662,
      0.9111967086791992,
      0.8859238028526306,
      0.8736180067062378,
      0.9153560400009155,
      0.9058771729469299,
      0.8750985264778137,
      0.8925089836120605,
      0.8803080916404724,
      0.887588620185852,
      0.8898916244506836,
      0.8768956661224365,
      0.8772000074386597,
      0.8853071928024292,
      0.8813191652297974,
      0.8689068555831909,
      0.8718332052230835,
      0.8893106579780579,
      0.8776671290397644,
      0.8622980117797852,
      0.8730705380439758,
      0.8800578117370605,
      0.8491147756576538,
      0.8208353519439697,
      0.9808087348937988,
      0.9720520973205566,
      0.9754329919815063,
      0.9882498979568481,
      0.9973998069763184,
      0.9996808767318726,
      0.9999138116836548,
      0.9998965859413147,
      0.9999135732650757,
      0.9999246001243591,
      0.9999167323112488,
      0.9999427795410156,
      0.9999008774757385,
      0.9999367594718933,
      0.9998887777328491,
      0.9998896718025208,
      0.9998874664306641,
      0.9999160170555115,
      0.9999568462371826,
      0.9999643564224243,
      0.9999495148658752,
      0.9999503493309021,
      0.9999539256095886,
      0.9999576807022095,
      0.9999459385871887,
      0.9996164441108704,
      0.9988139271736145,
      0.9994848370552063,
      0.9995293617248535,
      0.999680757522583,
      0.999616265296936,
      0.9989420771598816,
      0.983488917350769,
      0.9839290380477905,
      0.9578608870506287,
      0.9575587511062622,
      0.9749889373779297,
      0.9719622135162354,
      0.9866327047348022,
      0.983170211315155,
      0.9935925602912903,
      0.9885060787200928,
      0.9926173090934753,
      0.9852890968322754,
      0.9626864194869995,
      0.9833319187164307,
      0.9807646870613098,
      0.9940662384033203,
      0.993857204914093,
      0.9839847087860107,
      0.9872324466705322,
      0.975217878818512,
      0.969892144203186,
      0.9877810478210449,
      0.9904665946960449,
      0.9908103942871094,
      0.9756361842155457,
      0.9886419177055359,
      0.9645776152610779,
      0.9581296443939209,
      0.9852920770645142,
      0.9906201362609863,
      0.9953898787498474,
      0.9990483522415161,
      0.9996667504310608,
      0.9998133182525635,
      0.9999319314956665,
      0.9999673962593079,
      0.9999291300773621,
      0.9999161958694458,
      0.9999298453330994,
      0.999942421913147,
      0.9999421834945679,
      0.9999441504478455,
      0.9999645352363586,
      0.9999359250068665,
      0.999943196773529,
      0.9999420642852783,
      0.99996417760849,
      0.9999707341194153,
      0.9999451637268066,
      0.999968945980072,
      0.9999658465385437,
      0.9999713897705078,
      0.9999745488166809,
      0.999954104423523,
      0.9999160170555115,
      0.9999522566795349,
      0.9999598860740662,
      0.9999381899833679,
      0.9999432563781738,
      0.9999473690986633,
      0.9999421834945679,
      0.999753475189209,
      0.9994906783103943,
      0.9988986849784851,
      0.9926684498786926,
      0.9940370917320251,
      0.9746690988540649,
      0.9792647957801819,
      0.9610775709152222,
      0.9672231674194336,
      0.9541656970977783,
      0.9598512649536133,
      0.961311936378479,
      0.9719756245613098,
      0.9815911054611206,
      0.9975619912147522,
      0.9994394779205322,
      0.9998817443847656,
      0.9999306797981262,
      0.9999619126319885,
      0.9999312162399292,
      0.9999260306358337,
      0.9997642636299133
    ],
    [
      0.8277022838592529,
      0.8928042054176331,
      0.8603854775428772,
      0.8765113353729248,
      0.9029806852340698,
      0.9036216735839844,
      0.8922559022903442,
      0.8859052062034607,
      0.9116773009300232,
      0.9063899517059326,
      0.877271294593811,
      0.8781473636627197,
      0.8923112750053406,
      0.8882262706756592,
      0.8675256967544556,
      0.8896819353103638,
      0.9053343534469604,
      0.8896209597587585,
      0.8903575539588928,
      0.879198431968689,
      0.8766365051269531,
      0.8765572309494019,
      0.8983175754547119,
      0.9141136407852173,
      0.9164376258850098,
      0.9301134943962097,
      0.924690842628479,
      0.9156044125556946,
      0.9144068956375122,
      0.9082088470458984,
      0.8960235714912415,
      0.9010710120201111,
      0.8972420692443848,
      0.8864440321922302,
      0.8890509605407715,
      0.8909595012664795,
      0.8715494871139526,
      0.8761632442474365,
      0.8878833055496216,
      0.8961184620857239,
      0.8918329477310181,
      0.906091570854187,
      0.9188219308853149,
      0.8943347334861755,
      0.8834401965141296,
      0.9211106300354004,
      0.9119117259979248,
      0.8830674886703491,
      0.900855302810669,
      0.8898388743400574,
      0.8975903987884521,
      0.8998221755027771,
      0.8875538110733032,
      0.889055073261261,
      0.89507657289505,
      0.8912147283554077,
      0.8808425664901733,
      0.884596049785614,
      0.8986122012138367,
      0.8892676830291748,
      0.8761621713638306,
      0.8840276002883911,
      0.8899061679840088,
      0.8614033460617065,
      0.8329207897186279,
      0.9824203252792358,
      0.9748153686523438,
      0.9776853322982788,
      0.9894661903381348,
      0.9977437853813171,
      0.9997221231460571,
      0.999920666217804,
      0.9999005198478699,
      0.9999157190322876,
      0.9999279975891113,
      0.9999192357063293,
      0.999944269657135,
      0.9999021291732788,
      0.9999375343322754,
      0.9998895525932312,
      0.9998904466629028,
      0.9998885989189148,
      0.9999175071716309,
      0.9999567866325378,
      0.9999655485153198,
      0.9999490976333618,
      0.9999522566795349,
      0.9999564290046692,
      0.9999626278877258,
      0.9999528527259827,
      0.9996836185455322,
      0.9990062117576599,
      0.9995428323745728,
      0.9995735883712769,
      0.9997018575668335,
      0.9996504783630371,
      0.9991586804389954,
      0.9855743050575256,
      0.9856916069984436,
      0.9629960656166077,
      0.9624381065368652,
      0.9782388210296631,
      0.9755162000656128,
      0.9889440536499023,
      0.9854571223258972,
      0.9945756196975708,
      0.9901236891746521,
      0.9937174320220947,
      0.9867644906044006,
      0.966415286064148,
      0.9848483204841614,
      0.9826868176460266,
      0.9951084852218628,
      0.9950504899024963,
      0.9862943887710571,
      0.9893936514854431,
      0.9786319136619568,
      0.9739563465118408,
      0.9893327951431274,
      0.991523802280426,
      0.9920312166213989,
      0.9781507849693298,
      0.9899164438247681,
      0.9671081304550171,
      0.9618537425994873,
      0.9868272542953491,
      0.9916282296180725,
      0.9960479736328125,
      0.9991969466209412,
      0.9997249841690063,
      0.9998347759246826,
      0.999937117099762,
      0.9999693632125854,
      0.9999363422393799,
      0.9999218583106995,
      0.9999351501464844,
      0.9999451041221619,
      0.9999465346336365,
      0.9999465942382812,
      0.9999665021896362,
      0.9999419450759888,
      0.9999483227729797,
      0.9999456405639648,
      0.9999681711196899,
      0.9999737739562988,
      0.9999504089355469,
      0.9999709725379944,
      0.999967634677887,
      0.9999723434448242,
      0.9999752640724182,
      0.999955415725708,
      0.99991774559021,
      0.9999536871910095,
      0.999960720539093,
      0.9999393224716187,
      0.999944806098938,
      0.9999489784240723,
      0.999944269657135,
      0.9997715950012207,
      0.999566376209259,
      0.9990501999855042,
      0.9936642050743103,
      0.9948363900184631,
      0.9777953624725342,
      0.9822397232055664,
      0.9649524092674255,
      0.9712017774581909,
      0.9589767456054688,
      0.9640911817550659,
      0.9654757380485535,
      0.9751526713371277,
      0.9837558269500732,
      0.9978362917900085,
      0.9995241165161133,
      0.9998932480812073,
      0.9999350905418396,
      0.9999635815620422,
      0.9999328851699829,
      0.9999277591705322,
      0.999765932559967
    ],
    [
      0.8413791060447693,
      0.9049935340881348,
      0.8769016265869141,
      0.8909574151039124,
      0.9146811366081238,
      0.9161727428436279,
      0.9066786766052246,
      0.8981618285179138,
      0.9229354858398438,
      0.9187858700752258,
      0.8916395306587219,
      0.891871452331543,
      0.9095367789268494,
      0.9008818864822388,
      0.880255401134491,
      0.8997471928596497,
      0.9140500426292419,
      0.9012192487716675,
      0.9002135396003723,
      0.8887773156166077,
      0.8873328566551208,
      0.891075611114502,
      0.9049882888793945,
      0.9202384352684021,
      0.9240449070930481,
      0.9374631643295288,
      0.9328802227973938,
      0.925116777420044,
      0.9233959317207336,
      0.9183195233345032,
      0.9076878428459167,
      0.9110960960388184,
      0.9071786403656006,
      0.8996482491493225,
      0.9012227058410645,
      0.9028277397155762,
      0.8856381773948669,
      0.8906682133674622,
      0.9007145166397095,
      0.9084277153015137,
      0.9047091007232666,
      0.9180416464805603,
      0.9270037412643433,
      0.905449390411377,
      0.8948454260826111,
      0.9280776977539062,
      0.9189499616622925,
      0.8928202390670776,
      0.9106748700141907,
      0.900523841381073,
      0.9083775281906128,
      0.9102845191955566,
      0.8984665870666504,
      0.9010012149810791,
      0.9052822589874268,
      0.9009277820587158,
      0.8933847546577454,
      0.8972399234771729,
      0.9080829620361328,
      0.9001656174659729,
      0.8901242017745972,
      0.8948565125465393,
      0.8996198177337646,
      0.8749527931213379,
      0.8457705974578857,
      0.9838885068893433,
      0.977364182472229,
      0.9797016382217407,
      0.9904454350471497,
      0.9980048537254333,
      0.9997542500495911,
      0.9999261498451233,
      0.999904453754425,
      0.9999176859855652,
      0.9999303817749023,
      0.9999215006828308,
      0.999945878982544,
      0.9999033808708191,
      0.9999387860298157,
      0.9998909831047058,
      0.9998922944068909,
      0.9998899102210999,
      0.9999184608459473,
      0.9999575614929199,
      0.9999662041664124,
      0.999950110912323,
      0.9999535083770752,
      0.9999587535858154,
      0.9999669790267944,
      0.9999582767486572,
      0.9997238516807556,
      0.9991096258163452,
      0.999575138092041,
      0.999603271484375,
      0.9997181296348572,
      0.9996719360351562,
      0.9993080496788025,
      0.9874638319015503,
      0.9872821569442749,
      0.9680139422416687,
      0.9672783613204956,
      0.9813206791877747,
      0.9789566397666931,
      0.9909023642539978,
      0.9873067736625671,
      0.9949806928634644,
      0.9913235306739807,
      0.9946130514144897,
      0.9877272248268127,
      0.9697272181510925,
      0.9859683513641357,
      0.9848697185516357,
      0.996015191078186,
      0.996035099029541,
      0.9882873892784119,
      0.991227924823761,
      0.9815468192100525,
      0.977285623550415,
      0.9908421039581299,
      0.9925587177276611,
      0.9930825233459473,
      0.9805029034614563,
      0.9910874962806702,
      0.9699403643608093,
      0.9648630023002625,
      0.9881107807159424,
      0.9924846291542053,
      0.9968461990356445,
      0.9993155002593994,
      0.9997670650482178,
      0.9998530149459839,
      0.9999412894248962,
      0.9999712705612183,
      0.9999415278434753,
      0.9999261498451233,
      0.9999380111694336,
      0.9999473094940186,
      0.9999503493309021,
      0.999949038028717,
      0.9999684691429138,
      0.9999472498893738,
      0.9999529123306274,
      0.9999488592147827,
      0.9999712705612183,
      0.9999762773513794,
      0.9999542236328125,
      0.999972403049469,
      0.9999688863754272,
      0.9999731183052063,
      0.9999760985374451,
      0.9999556541442871,
      0.9999189972877502,
      0.9999551177024841,
      0.999961793422699,
      0.999940812587738,
      0.999946653842926,
      0.999951183795929,
      0.9999461770057678,
      0.9997850656509399,
      0.9996177554130554,
      0.999175488948822,
      0.9944605231285095,
      0.9954243302345276,
      0.9809421300888062,
      0.9848642945289612,
      0.9689735174179077,
      0.9747380018234253,
      0.963375985622406,
      0.9678224325180054,
      0.9696075916290283,
      0.9786156415939331,
      0.985746443271637,
      0.9980247020721436,
      0.9995797276496887,
      0.999902606010437,
      0.999939501285553,
      0.9999651908874512,
      0.9999344348907471,
      0.9999294877052307,
      0.9997677206993103
    ],
    [
      0.8575171828269958,
      0.9205385446548462,
      0.8996286392211914,
      0.9102482199668884,
      0.9292387962341309,
      0.9305597543716431,
      0.9227519631385803,
      0.9141335487365723,
      0.9351968169212341,
      0.9306416511535645,
      0.90935879945755,
      0.9092782735824585,
      0.9243988990783691,
      0.9135491251945496,
      0.895682692527771,
      0.9115539789199829,
      0.9231462478637695,
      0.9139082431793213,
      0.9118974208831787,
      0.9005051851272583,
      0.8985211849212646,
      0.9072915315628052,
      0.9128707647323608,
      0.9259712100028992,
      0.9315250515937805,
      0.9442031383514404,
      0.9411932229995728,
      0.9345357418060303,
      0.9326213598251343,
      0.9287257194519043,
      0.9200283288955688,
      0.9217453002929688,
      0.9181290864944458,
      0.9138349294662476,
      0.9153428077697754,
      0.9156533479690552,
      0.9044186472892761,
      0.9073889255523682,
      0.9139899611473083,
      0.9212110042572021,
      0.9195472598075867,
      0.9295772314071655,
      0.9363430738449097,
      0.9205001592636108,
      0.9097838997840881,
      0.9357106685638428,
      0.9277364015579224,
      0.9038527011871338,
      0.9215750694274902,
      0.9135403633117676,
      0.9208946228027344,
      0.9224178791046143,
      0.9117829203605652,
      0.9142850637435913,
      0.9167498350143433,
      0.9114318490028381,
      0.90720534324646,
      0.9109084010124207,
      0.9184271693229675,
      0.9118947982788086,
      0.9054566621780396,
      0.907040536403656,
      0.9111230373382568,
      0.8909456729888916,
      0.8616688251495361,
      0.9848679900169373,
      0.9793605804443359,
      0.9812856912612915,
      0.9912324547767639,
      0.9981902837753296,
      0.9997645616531372,
      0.9999277591705322,
      0.9999080896377563,
      0.999919593334198,
      0.9999330639839172,
      0.999923825263977,
      0.9999473690986633,
      0.999904990196228,
      0.9999397993087769,
      0.9998928308486938,
      0.9998922348022461,
      0.9998916387557983,
      0.9999195337295532,
      0.9999584555625916,
      0.9999670386314392,
      0.9999513626098633,
      0.9999549388885498,
      0.9999606013298035,
      0.9999698996543884,
      0.9999614953994751,
      0.9997431635856628,
      0.9991376996040344,
      0.9995907545089722,
      0.9996117949485779,
      0.9997301697731018,
      0.9996932744979858,
      0.9994124174118042,
      0.9890163540840149,
      0.9887081384658813,
      0.9729657173156738,
      0.9716700911521912,
      0.9837547540664673,
      0.9819064736366272,
      0.992546558380127,
      0.9892296195030212,
      0.9960512518882751,
      0.9932169914245605,
      0.9957762360572815,
      0.9894067049026489,
      0.9736867547035217,
      0.9877344369888306,
      0.9865831732749939,
      0.9969234466552734,
      0.9969401359558105,
      0.9896842837333679,
      0.9927921295166016,
      0.9839991331100464,
      0.9804700016975403,
      0.9922438859939575,
      0.9934058785438538,
      0.9941807389259338,
      0.9826397895812988,
      0.992152988910675,
      0.9743870496749878,
      0.9680339097976685,
      0.9897264838218689,
      0.9932386875152588,
      0.9975290298461914,
      0.9994238615036011,
      0.999805748462677,
      0.9998677968978882,
      0.9999452233314514,
      0.9999728202819824,
      0.999946653842926,
      0.9999296069145203,
      0.9999414086341858,
      0.9999496936798096,
      0.9999544024467468,
      0.9999517202377319,
      0.9999702572822571,
      0.9999513626098633,
      0.9999567866325378,
      0.9999512434005737,
      0.9999734163284302,
      0.9999781250953674,
      0.9999574422836304,
      0.9999726414680481,
      0.9999708533287048,
      0.9999728202819824,
      0.9999768733978271,
      0.9999567866325378,
      0.9999203085899353,
      0.9999564290046692,
      0.9999626278877258,
      0.999942421913147,
      0.9999496340751648,
      0.9999545812606812,
      0.9999528527259827,
      0.999867856502533,
      0.9997180700302124,
      0.9993696212768555,
      0.9955927729606628,
      0.9964470267295837,
      0.9842832088470459,
      0.9872082471847534,
      0.9729013442993164,
      0.9778847694396973,
      0.9670091271400452,
      0.9710774421691895,
      0.9735012054443359,
      0.9814894199371338,
      0.9886364340782166,
      0.9982398748397827,
      0.9996443390846252,
      0.9999118447303772,
      0.999944806098938,
      0.9999662637710571,
      0.999937117099762,
      0.9999314546585083,
      0.9997696876525879
    ],
    [
      0.8827126026153564,
      0.9386504888534546,
      0.9253492951393127,
      0.9323535561561584,
      0.9458409547805786,
      0.9470864534378052,
      0.9405984282493591,
      0.9348344802856445,
      0.9488645195960999,
      0.9445579648017883,
      0.9302265048027039,
      0.9295079112052917,
      0.9398627281188965,
      0.9294304847717285,
      0.9168797731399536,
      0.9265756607055664,
      0.9355400204658508,
      0.9294975996017456,
      0.9273278713226318,
      0.9176768064498901,
      0.9169551134109497,
      0.9278364181518555,
      0.9261759519577026,
      0.9356971979141235,
      0.9421526789665222,
      0.9534199833869934,
      0.9528985619544983,
      0.9463030099868774,
      0.9440369606018066,
      0.9418165683746338,
      0.9352120161056519,
      0.9354845285415649,
      0.9314252734184265,
      0.9298436641693115,
      0.9312224388122559,
      0.9304514527320862,
      0.9254923462867737,
      0.9274632930755615,
      0.9292218685150146,
      0.9356577396392822,
      0.9361578822135925,
      0.9428216218948364,
      0.9487215280532837,
      0.93743497133255,
      0.9287592172622681,
      0.9479725956916809,
      0.9388759136199951,
      0.9204908609390259,
      0.9357109069824219,
      0.9309854507446289,
      0.9366474747657776,
      0.9381103515625,
      0.9288852214813232,
      0.9306154251098633,
      0.9319227933883667,
      0.9268145561218262,
      0.9252447485923767,
      0.9278919696807861,
      0.9326428174972534,
      0.9285002946853638,
      0.9254977703094482,
      0.9231022596359253,
      0.926197350025177,
      0.9124090075492859,
      0.8823411464691162,
      0.9860858917236328,
      0.9813173413276672,
      0.9835809469223022,
      0.9921079277992249,
      0.9984110593795776,
      0.9997866153717041,
      0.9999318718910217,
      0.9999118447303772,
      0.9999218583106995,
      0.9999346733093262,
      0.9999260902404785,
      0.9999496936798096,
      0.9999077916145325,
      0.9999415874481201,
      0.9998946785926819,
      0.9998946785926819,
      0.9998937845230103,
      0.9999197721481323,
      0.9999598860740662,
      0.9999681115150452,
      0.9999524354934692,
      0.9999563694000244,
      0.999961256980896,
      0.9999724626541138,
      0.9999642968177795,
      0.9997751116752625,
      0.9992386102676392,
      0.9996563196182251,
      0.999645471572876,
      0.9997456073760986,
      0.999710738658905,
      0.9994050860404968,
      0.9905490279197693,
      0.9901285767555237,
      0.9777800440788269,
      0.9763409495353699,
      0.9867222309112549,
      0.9851264357566833,
      0.9942785501480103,
      0.9916660785675049,
      0.9972725510597229,
      0.995256781578064,
      0.9969218969345093,
      0.991452157497406,
      0.9784702062606812,
      0.9903812408447266,
      0.9892403483390808,
      0.9978724122047424,
      0.9979273676872253,
      0.9914389252662659,
      0.9944983720779419,
      0.9869338274002075,
      0.983903169631958,
      0.9935996532440186,
      0.9946252703666687,
      0.9956539273262024,
      0.9859709739685059,
      0.9941090941429138,
      0.980500340461731,
      0.9733576774597168,
      0.9918203949928284,
      0.994577169418335,
      0.9982541799545288,
      0.9995623230934143,
      0.9998515248298645,
      0.9998831152915955,
      0.9999492168426514,
      0.9999746680259705,
      0.99995356798172,
      0.9999325275421143,
      0.9999388456344604,
      0.9999510049819946,
      0.9999547600746155,
      0.9999539852142334,
      0.999971866607666,
      0.9999544024467468,
      0.9999599456787109,
      0.9999538064002991,
      0.9999758005142212,
      0.9999797344207764,
      0.9999598264694214,
      0.9999731779098511,
      0.9999709129333496,
      0.9999730587005615,
      0.9999775886535645,
      0.9999581575393677,
      0.9999224543571472,
      0.9999580979347229,
      0.9999644756317139,
      0.9999445080757141,
      0.9999520182609558,
      0.9999574422836304,
      0.9999555945396423,
      0.9998800158500671,
      0.9997632503509521,
      0.9995375275611877,
      0.9967615008354187,
      0.9973511695861816,
      0.9880751371383667,
      0.9899713397026062,
      0.9782280921936035,
      0.9818520545959473,
      0.9722489714622498,
      0.9756739139556885,
      0.9783242344856262,
      0.9847202897071838,
      0.9904501438140869,
      0.9983499050140381,
      0.9995867609977722,
      0.9999111294746399,
      0.999947726726532,
      0.9999684691429138,
      0.9999396800994873,
      0.9999337792396545,
      0.9997691512107849
    ],
    [
      0.9080926775932312,
      0.9539531469345093,
      0.9475178718566895,
      0.9522111415863037,
      0.9615457653999329,
      0.9628258347511292,
      0.9578830599784851,
      0.9550412893295288,
      0.9655426740646362,
      0.9601693749427795,
      0.9508529305458069,
      0.9503724575042725,
      0.9552816152572632,
      0.9467149376869202,
      0.938918948173523,
      0.9431740045547485,
      0.9491580724716187,
      0.9450495839118958,
      0.9439037442207336,
      0.937728226184845,
      0.9375312328338623,
      0.9463893175125122,
      0.9411948323249817,
      0.9482306241989136,
      0.9546974897384644,
      0.9643625617027283,
      0.9650668501853943,
      0.9597896337509155,
      0.9581383466720581,
      0.9565093517303467,
      0.9510736465454102,
      0.9512763619422913,
      0.946514904499054,
      0.9461647272109985,
      0.9486805200576782,
      0.9464205503463745,
      0.9450619220733643,
      0.9461959600448608,
      0.9459701776504517,
      0.9498405456542969,
      0.9514744281768799,
      0.9560818672180176,
      0.9610024094581604,
      0.9527605772018433,
      0.9477739334106445,
      0.9618260860443115,
      0.9521077275276184,
      0.9382213950157166,
      0.9506504535675049,
      0.94815993309021,
      0.954245924949646,
      0.9544639587402344,
      0.9476075768470764,
      0.9479407072067261,
      0.9485392570495605,
      0.9442046880722046,
      0.9434664249420166,
      0.9455642700195312,
      0.9484124779701233,
      0.9454545378684998,
      0.9440327882766724,
      0.9404129981994629,
      0.9414849877357483,
      0.931968092918396,
      0.903567910194397,
      0.9881607294082642,
      0.9847807288169861,
      0.9865821599960327,
      0.9935423731803894,
      0.9987156391143799,
      0.999818742275238,
      0.9999370574951172,
      0.9999155402183533,
      0.999924898147583,
      0.9999380111694336,
      0.999928891658783,
      0.9999516010284424,
      0.9999099373817444,
      0.9999432563781738,
      0.999896764755249,
      0.9998967051506042,
      0.9998957514762878,
      0.999921441078186,
      0.9999610185623169,
      0.9999691843986511,
      0.9999538660049438,
      0.9999577403068542,
      0.9999627470970154,
      0.9999746680259705,
      0.9999675750732422,
      0.999819278717041,
      0.9994210600852966,
      0.9997454285621643,
      0.999694287776947,
      0.99977046251297,
      0.9997521638870239,
      0.9995369911193848,
      0.9925419092178345,
      0.9918457865715027,
      0.9823160171508789,
      0.9809150695800781,
      0.9896664023399353,
      0.988648533821106,
      0.9960042834281921,
      0.9943444132804871,
      0.9982666373252869,
      0.9970381259918213,
      0.9979897737503052,
      0.9942693710327148,
      0.9833601713180542,
      0.9931538701057434,
      0.9919903874397278,
      0.9986474514007568,
      0.9986611604690552,
      0.9938270449638367,
      0.9963462352752686,
      0.9900259971618652,
      0.987493097782135,
      0.9949352145195007,
      0.9958502650260925,
      0.9968709945678711,
      0.9896537661552429,
      0.9955928921699524,
      0.9850841164588928,
      0.9797632694244385,
      0.9936547875404358,
      0.9960950016975403,
      0.9988126158714294,
      0.9996981024742126,
      0.9998957514762878,
      0.9998981952667236,
      0.9999534487724304,
      0.9999768733978271,
      0.9999613761901855,
      0.9999368786811829,
      0.9999420046806335,
      0.9999523758888245,
      0.9999579191207886,
      0.9999558329582214,
      0.9999731779098511,
      0.9999579191207886,
      0.9999639987945557,
      0.9999572038650513,
      0.9999784231185913,
      0.9999812245368958,
      0.9999629259109497,
      0.9999729990959167,
      0.9999715089797974,
      0.999973475933075,
      0.9999785423278809,
      0.999959409236908,
      0.999924898147583,
      0.9999591708183289,
      0.9999644160270691,
      0.9999452233314514,
      0.9999530911445618,
      0.9999586343765259,
      0.9999538064002991,
      0.9998521208763123,
      0.9998047947883606,
      0.9997006058692932,
      0.9978940486907959,
      0.9982119798660278,
      0.9913021922111511,
      0.9927791357040405,
      0.9836518168449402,
      0.9860424399375916,
      0.9784387946128845,
      0.9805877208709717,
      0.9830774664878845,
      0.9880313873291016,
      0.9925186634063721,
      0.9985805749893188,
      0.9996646642684937,
      0.9999204874038696,
      0.999950110912323,
      0.9999691843986511,
      0.9999399185180664,
      0.9999347925186157,
      0.9997699856758118
    ],
    [
      0.9303819537162781,
      0.9671111106872559,
      0.964691162109375,
      0.9682718515396118,
      0.9750889539718628,
      0.9782677888870239,
      0.9749329090118408,
      0.9717534780502319,
      0.979725182056427,
      0.9765852093696594,
      0.9690778255462646,
      0.9687711000442505,
      0.9698722958564758,
      0.9633165597915649,
      0.9581127762794495,
      0.9600879549980164,
      0.9630997180938721,
      0.9599303007125854,
      0.9598501920700073,
      0.9562810659408569,
      0.956790566444397,
      0.9625995755195618,
      0.956268846988678,
      0.9615605473518372,
      0.9665448665618896,
      0.9750105142593384,
      0.9764218330383301,
      0.9736098647117615,
      0.9726173877716064,
      0.9714019894599915,
      0.9678125381469727,
      0.9684023857116699,
      0.9646682739257812,
      0.9648861289024353,
      0.9664573669433594,
      0.9639063477516174,
      0.9638131260871887,
      0.964126706123352,
      0.9637081623077393,
      0.9657636284828186,
      0.9677854776382446,
      0.9688773155212402,
      0.9724874496459961,
      0.9672495722770691,
      0.9652750492095947,
      0.9735480546951294,
      0.9657464623451233,
      0.9570938348770142,
      0.9664188623428345,
      0.9643678069114685,
      0.9703484177589417,
      0.9712874889373779,
      0.9661227464675903,
      0.9650106430053711,
      0.9669270515441895,
      0.9632238149642944,
      0.9614201784133911,
      0.9638023376464844,
      0.9661561250686646,
      0.9625844359397888,
      0.9604294300079346,
      0.9575416445732117,
      0.9571900963783264,
      0.9491891860961914,
      0.9237918853759766,
      0.9904487729072571,
      0.9883922338485718,
      0.9901863932609558,
      0.9954515695571899,
      0.9991275072097778,
      0.9998562932014465,
      0.9999427199363708,
      0.999918520450592,
      0.9999265670776367,
      0.9999408721923828,
      0.9999311566352844,
      0.9999532103538513,
      0.9999116659164429,
      0.9999446868896484,
      0.9998981952667236,
      0.9998988509178162,
      0.9998973608016968,
      0.9999228715896606,
      0.9999620318412781,
      0.9999703168869019,
      0.9999550580978394,
      0.9999595284461975,
      0.9999634027481079,
      0.9999769330024719,
      0.9999715089797974,
      0.9998752474784851,
      0.9996219873428345,
      0.9998228549957275,
      0.999745786190033,
      0.9997934103012085,
      0.9997877478599548,
      0.9996264576911926,
      0.9944330453872681,
      0.9936727285385132,
      0.9865152835845947,
      0.9858412742614746,
      0.9926116466522217,
      0.9926221966743469,
      0.9979454874992371,
      0.9970607757568359,
      0.9989944696426392,
      0.9983667731285095,
      0.9989649653434753,
      0.9970378279685974,
      0.988233208656311,
      0.9956722259521484,
      0.994623601436615,
      0.9991678595542908,
      0.9991838335990906,
      0.9963133335113525,
      0.9977688193321228,
      0.9930368065834045,
      0.9908217787742615,
      0.996140718460083,
      0.9969858527183533,
      0.997861385345459,
      0.9929719567298889,
      0.9966928958892822,
      0.9887760877609253,
      0.9860347509384155,
      0.9955153465270996,
      0.9974718689918518,
      0.9992008805274963,
      0.999781608581543,
      0.9999237060546875,
      0.9999096393585205,
      0.9999569058418274,
      0.9999787211418152,
      0.9999681115150452,
      0.9999396204948425,
      0.9999442100524902,
      0.9999530911445618,
      0.99996018409729,
      0.9999572038650513,
      0.9999741911888123,
      0.9999611973762512,
      0.9999675154685974,
      0.9999602437019348,
      0.999981164932251,
      0.9999825954437256,
      0.9999655485153198,
      0.9999731779098511,
      0.9999725818634033,
      0.9999738335609436,
      0.9999791383743286,
      0.9999606013298035,
      0.9999264478683472,
      0.9999601244926453,
      0.999965250492096,
      0.9999462962150574,
      0.9999551773071289,
      0.9999611377716064,
      0.9999563097953796,
      0.9998798370361328,
      0.9998658895492554,
      0.9998119473457336,
      0.9987377524375916,
      0.9988789558410645,
      0.9941893219947815,
      0.9952231049537659,
      0.9884801506996155,
      0.9901809692382812,
      0.9844658970832825,
      0.9853073358535767,
      0.9875295758247375,
      0.9913820028305054,
      0.9947779178619385,
      0.9989944696426392,
      0.9997543096542358,
      0.9999302625656128,
      0.9999538064002991,
      0.9999707937240601,
      0.9999409914016724,
      0.9999359846115112,
      0.999772846698761
    ],
    [
      0.9497436881065369,
      0.9788477420806885,
      0.975704550743103,
      0.979026198387146,
      0.9843119382858276,
      0.9864881634712219,
      0.9842982888221741,
      0.983586311340332,
      0.9880999326705933,
      0.9860236048698425,
      0.9822598099708557,
      0.9822543859481812,
      0.9815651178359985,
      0.9766011238098145,
      0.9724445343017578,
      0.9721938371658325,
      0.9734201431274414,
      0.971634566783905,
      0.9718405604362488,
      0.9702881574630737,
      0.9709792733192444,
      0.9744402766227722,
      0.9687361717224121,
      0.9729030132293701,
      0.9756485223770142,
      0.9826875329017639,
      0.9844638705253601,
      0.9827785491943359,
      0.982361912727356,
      0.9829003214836121,
      0.9806852340698242,
      0.980451226234436,
      0.9787846803665161,
      0.9782847166061401,
      0.9794844388961792,
      0.9781224131584167,
      0.977908730506897,
      0.9775158762931824,
      0.9768636226654053,
      0.9771091938018799,
      0.9785287976264954,
      0.9787017703056335,
      0.9807621240615845,
      0.9783316850662231,
      0.9775131940841675,
      0.9814695119857788,
      0.9759226441383362,
      0.9704679250717163,
      0.9770585894584656,
      0.977485179901123,
      0.9807516932487488,
      0.9817229509353638,
      0.9799889326095581,
      0.978641152381897,
      0.9803696870803833,
      0.9784684181213379,
      0.9768896102905273,
      0.9780598878860474,
      0.9791775941848755,
      0.9767961502075195,
      0.9747540950775146,
      0.9726452827453613,
      0.9707564115524292,
      0.9636801481246948,
      0.9415117502212524,
      0.9925357699394226,
      0.9913080334663391,
      0.99338698387146,
      0.99708092212677,
      0.9995183348655701,
      0.9998902678489685,
      0.9999501705169678,
      0.9999213218688965,
      0.9999276995658875,
      0.999943196773529,
      0.9999324083328247,
      0.9999539256095886,
      0.999912679195404,
      0.999945878982544,
      0.9998995661735535,
      0.999900758266449,
      0.9998995065689087,
      0.9999244809150696,
      0.9999629855155945,
      0.9999710917472839,
      0.9999555945396423,
      0.9999580979347229,
      0.9999639391899109,
      0.9999808073043823,
      0.9999758005142212,
      0.9999229907989502,
      0.9997738599777222,
      0.9998842477798462,
      0.9997966885566711,
      0.9998140335083008,
      0.9998225569725037,
      0.999725878238678,
      0.9963769316673279,
      0.9959989786148071,
      0.9904868006706238,
      0.9902002811431885,
      0.9954244494438171,
      0.9961615204811096,
      0.9990674257278442,
      0.9986385703086853,
      0.999462902545929,
      0.9991137981414795,
      0.9994428157806396,
      0.9982795715332031,
      0.9917719960212708,
      0.9975378513336182,
      0.9971833825111389,
      0.9995228052139282,
      0.9995068907737732,
      0.9982056617736816,
      0.9987606406211853,
      0.9958184361457825,
      0.9942200779914856,
      0.9974828362464905,
      0.9980871677398682,
      0.9985960721969604,
      0.9955724477767944,
      0.9978505969047546,
      0.9918383359909058,
      0.9908348917961121,
      0.9973751902580261,
      0.998603343963623,
      0.9994987845420837,
      0.9998429417610168,
      0.9999399781227112,
      0.9999187588691711,
      0.9999590516090393,
      0.999980092048645,
      0.9999710917472839,
      0.999941885471344,
      0.9999454617500305,
      0.9999534487724304,
      0.9999615550041199,
      0.9999578595161438,
      0.99997478723526,
      0.9999639391899109,
      0.9999704957008362,
      0.9999628067016602,
      0.999983549118042,
      0.9999836087226868,
      0.9999679327011108,
      0.999972939491272,
      0.9999730587005615,
      0.9999737739562988,
      0.9999796152114868,
      0.9999618530273438,
      0.9999282956123352,
      0.9999611973762512,
      0.9999661445617676,
      0.9999473690986633,
      0.9999566674232483,
      0.9999629259109497,
      0.9999582767486572,
      0.9998975396156311,
      0.9998987317085266,
      0.9998739957809448,
      0.9992815256118774,
      0.9994892477989197,
      0.9971147775650024,
      0.9975666999816895,
      0.9925041794776917,
      0.9936705231666565,
      0.989319384098053,
      0.9893477559089661,
      0.9915382862091064,
      0.9949334859848022,
      0.9971566200256348,
      0.9994540214538574,
      0.9998232126235962,
      0.9999381899833679,
      0.9999561905860901,
      0.9999718070030212,
      0.999941885471344,
      0.9999371767044067,
      0.9997745156288147
    ],
    [
      0.9643190503120422,
      0.9862505793571472,
      0.9842230081558228,
      0.9861515164375305,
      0.9899559617042542,
      0.9915748834609985,
      0.9895021915435791,
      0.9893498420715332,
      0.9926270246505737,
      0.9914040565490723,
      0.9887896776199341,
      0.9890308380126953,
      0.988436222076416,
      0.9856486320495605,
      0.9832955002784729,
      0.9822078347206116,
      0.9827587008476257,
      0.9811183214187622,
      0.981776237487793,
      0.9815852046012878,
      0.9819322824478149,
      0.9828909635543823,
      0.9790818691253662,
      0.9823552966117859,
      0.9834681749343872,
      0.9882451891899109,
      0.9895981550216675,
      0.9881042242050171,
      0.9875465631484985,
      0.988885223865509,
      0.9874535202980042,
      0.9871066212654114,
      0.9859041571617126,
      0.9855296611785889,
      0.9865239858627319,
      0.9857826828956604,
      0.985430896282196,
      0.9850430488586426,
      0.9849119186401367,
      0.9842548966407776,
      0.9851299524307251,
      0.9850490093231201,
      0.9860103726387024,
      0.9850071668624878,
      0.9846068024635315,
      0.9862988591194153,
      0.982342541217804,
      0.9796935319900513,
      0.9836632609367371,
      0.9848119020462036,
      0.9864070415496826,
      0.9875484108924866,
      0.9869046211242676,
      0.9857475161552429,
      0.9869553446769714,
      0.9861007332801819,
      0.9854372143745422,
      0.9855313897132874,
      0.9858731031417847,
      0.9843854904174805,
      0.9827439188957214,
      0.9810541868209839,
      0.9784282445907593,
      0.9724650382995605,
      0.9529460072517395,
      0.9946972727775574,
      0.9948471784591675,
      0.9961501955986023,
      0.9985765218734741,
      0.9997486472129822,
      0.9999144673347473,
      0.9999538660049438,
      0.9999232292175293,
      0.9999288320541382,
      0.9999455809593201,
      0.9999342560768127,
      0.9999548196792603,
      0.9999138712882996,
      0.9999469518661499,
      0.999900758266449,
      0.9999023675918579,
      0.9999009966850281,
      0.9999258518218994,
      0.9999639987945557,
      0.9999719262123108,
      0.9999561905860901,
      0.999958872795105,
      0.9999642372131348,
      0.9999825358390808,
      0.9999785423278809,
      0.9999439716339111,
      0.9998563528060913,
      0.9999212622642517,
      0.9998393654823303,
      0.9998353719711304,
      0.9998478293418884,
      0.9998332858085632,
      0.9979205131530762,
      0.9977967143058777,
      0.9940711259841919,
      0.9942084550857544,
      0.9978907108306885,
      0.998408854007721,
      0.9995958805084229,
      0.999369204044342,
      0.9997019171714783,
      0.9995210766792297,
      0.9996793866157532,
      0.998944878578186,
      0.9944987893104553,
      0.9988552927970886,
      0.9985705018043518,
      0.9997427463531494,
      0.9997076988220215,
      0.9991324543952942,
      0.9993634819984436,
      0.9979356527328491,
      0.9968594908714294,
      0.9985020160675049,
      0.9989473223686218,
      0.9992616772651672,
      0.9974576234817505,
      0.9987199306488037,
      0.9941710233688354,
      0.9940560460090637,
      0.9984568357467651,
      0.9991982579231262,
      0.9996556639671326,
      0.999882698059082,
      0.9999513030052185,
      0.9999259114265442,
      0.9999608397483826,
      0.9999810457229614,
      0.999973475933075,
      0.999943733215332,
      0.999946653842926,
      0.9999533295631409,
      0.9999624490737915,
      0.999958336353302,
      0.9999752640724182,
      0.9999668598175049,
      0.9999733567237854,
      0.9999651312828064,
      0.9999853372573853,
      0.999984085559845,
      0.9999692440032959,
      0.9999726414680481,
      0.999973714351654,
      0.9999737739562988,
      0.9999799728393555,
      0.9999624490737915,
      0.999929666519165,
      0.9999620914459229,
      0.9999669790267944,
      0.9999481439590454,
      0.9999581575393677,
      0.999964714050293,
      0.9999607801437378,
      0.9999193549156189,
      0.9999227523803711,
      0.9999114274978638,
      0.9996218085289001,
      0.999761700630188,
      0.9987334609031677,
      0.9989637136459351,
      0.9963797330856323,
      0.9964117407798767,
      0.9931653738021851,
      0.9931511878967285,
      0.9953963160514832,
      0.9974476099014282,
      0.9985156059265137,
      0.9997053146362305,
      0.9998663663864136,
      0.9999446868896484,
      0.999958872795105,
      0.9999731183052063,
      0.999943196773529,
      0.9999384880065918,
      0.9997763633728027
    ],
    [
      0.9747835397720337,
      0.9909100532531738,
      0.9894176721572876,
      0.9903463125228882,
      0.9935727715492249,
      0.9949725270271301,
      0.993120014667511,
      0.993054211139679,
      0.9957830309867859,
      0.9949711561203003,
      0.9926412105560303,
      0.9927397966384888,
      0.9924488067626953,
      0.9902963638305664,
      0.988310694694519,
      0.9877386093139648,
      0.9881576895713806,
      0.9869531393051147,
      0.9869756698608398,
      0.9873872995376587,
      0.9878334999084473,
      0.9875918626785278,
      0.9854356646537781,
      0.9878817200660706,
      0.9883769750595093,
      0.9921777844429016,
      0.9930846691131592,
      0.9913849830627441,
      0.990759015083313,
      0.9925600290298462,
      0.9916257858276367,
      0.9909302592277527,
      0.9900006055831909,
      0.9899376630783081,
      0.9906507730484009,
      0.9900649189949036,
      0.9895263314247131,
      0.9892869591712952,
      0.9891846179962158,
      0.988305926322937,
      0.9888566136360168,
      0.9886347651481628,
      0.9890720844268799,
      0.988897442817688,
      0.9887183308601379,
      0.9892263412475586,
      0.9863221645355225,
      0.9857175350189209,
      0.9877660870552063,
      0.9892551898956299,
      0.9896442294120789,
      0.9907258152961731,
      0.9907770156860352,
      0.9899477958679199,
      0.9907570481300354,
      0.9903156161308289,
      0.99001145362854,
      0.9898427724838257,
      0.9897897839546204,
      0.9887926578521729,
      0.9873875379562378,
      0.9857983589172363,
      0.9831390380859375,
      0.9786213040351868,
      0.9617408514022827,
      0.9962894916534424,
      0.9970580339431763,
      0.9982094168663025,
      0.9993017911911011,
      0.9998476505279541,
      0.9999281764030457,
      0.9999582767486572,
      0.9999251961708069,
      0.9999303221702576,
      0.9999480247497559,
      0.9999358654022217,
      0.9999557137489319,
      0.9999145865440369,
      0.9999476671218872,
      0.9999014139175415,
      0.9999036192893982,
      0.9999024271965027,
      0.9999269843101501,
      0.9999647736549377,
      0.9999725818634033,
      0.9999572038650513,
      0.9999619126319885,
      0.9999650716781616,
      0.9999842643737793,
      0.9999804496765137,
      0.9999586939811707,
      0.99989914894104,
      0.999940812587738,
      0.9998615980148315,
      0.9998485445976257,
      0.9998599886894226,
      0.999876856803894,
      0.9987941980361938,
      0.9987999796867371,
      0.9963769912719727,
      0.9969192147254944,
      0.9990084767341614,
      0.9993021488189697,
      0.9997932314872742,
      0.9996366500854492,
      0.9998133182525635,
      0.9997597336769104,
      0.9997982382774353,
      0.9993352890014648,
      0.9966187477111816,
      0.9994693398475647,
      0.9993630647659302,
      0.9998362064361572,
      0.9998131394386292,
      0.9995453953742981,
      0.9996379017829895,
      0.9989423155784607,
      0.9981380105018616,
      0.9990793466567993,
      0.9993693232536316,
      0.9995474219322205,
      0.9985619783401489,
      0.999228835105896,
      0.995850682258606,
      0.9963595271110535,
      0.9991791248321533,
      0.9996103048324585,
      0.9997594356536865,
      0.9999141693115234,
      0.9999594688415527,
      0.9999326467514038,
      0.9999622106552124,
      0.9999818801879883,
      0.9999747276306152,
      0.9999445676803589,
      0.9999469518661499,
      0.9999532103538513,
      0.9999627470970154,
      0.9999583959579468,
      0.9999755024909973,
      0.999968409538269,
      0.99997478723526,
      0.9999664425849915,
      0.9999867677688599,
      0.9999844431877136,
      0.9999702572822571,
      0.9999725222587585,
      0.9999743103981018,
      0.9999738931655884,
      0.9999802708625793,
      0.9999632835388184,
      0.9999309778213501,
      0.999963104724884,
      0.9999675750732422,
      0.9999487400054932,
      0.9999589323997498,
      0.9999657869338989,
      0.9999618530273438,
      0.9999263882637024,
      0.9999368190765381,
      0.9999334812164307,
      0.9997842907905579,
      0.9998728632926941,
      0.9993888139724731,
      0.9995226860046387,
      0.9983904361724854,
      0.9982592463493347,
      0.996159017086029,
      0.9964802861213684,
      0.9978979229927063,
      0.998680830001831,
      0.9991630911827087,
      0.9998220205307007,
      0.9998936057090759,
      0.9999499320983887,
      0.9999604821205139,
      0.9999737739562988,
      0.9999430179595947,
      0.99993896484375,
      0.9997766613960266
    ],
    [
      0.9816550016403198,
      0.9939365386962891,
      0.9932435154914856,
      0.9936078190803528,
      0.9959607720375061,
      0.996920645236969,
      0.9958739876747131,
      0.995708703994751,
      0.9974902272224426,
      0.9970586895942688,
      0.9953241348266602,
      0.9952206611633301,
      0.995130717754364,
      0.9931973814964294,
      0.9912155866622925,
      0.991065502166748,
      0.9911224842071533,
      0.9899086952209473,
      0.9898576736450195,
      0.9905886054039001,
      0.9914463758468628,
      0.9906702041625977,
      0.9891126751899719,
      0.9911603331565857,
      0.9913789629936218,
      0.9952234029769897,
      0.9956879615783691,
      0.9938218593597412,
      0.9932324886322021,
      0.9951484203338623,
      0.9946490526199341,
      0.993425726890564,
      0.9925801157951355,
      0.9932140707969666,
      0.993574321269989,
      0.9928009510040283,
      0.992319643497467,
      0.9924838542938232,
      0.9920417666435242,
      0.9907966256141663,
      0.9911720752716064,
      0.991058886051178,
      0.991578996181488,
      0.9913317561149597,
      0.9915004372596741,
      0.991195797920227,
      0.9887952208518982,
      0.9891754984855652,
      0.9904636740684509,
      0.9924014210700989,
      0.9921737909317017,
      0.9930420517921448,
      0.9933729767799377,
      0.9930630326271057,
      0.9931641817092896,
      0.9928559064865112,
      0.9928821325302124,
      0.992476224899292,
      0.9919690489768982,
      0.9914464354515076,
      0.9902940988540649,
      0.9886468052864075,
      0.9862018823623657,
      0.9828734397888184,
      0.9681892991065979,
      0.9972568154335022,
      0.9981754422187805,
      0.9990580677986145,
      0.9996012449264526,
      0.9998925924301147,
      0.9999355673789978,
      0.9999600648880005,
      0.9999252557754517,
      0.9999306797981262,
      0.9999493360519409,
      0.9999370574951172,
      0.9999563097953796,
      0.9999154210090637,
      0.9999480843544006,
      0.9999019503593445,
      0.9999043345451355,
      0.9999033808708191,
      0.9999276995658875,
      0.9999653100967407,
      0.9999730587005615,
      0.9999577403068542,
      0.9999620318412781,
      0.9999653100967407,
      0.9999851584434509,
      0.9999816417694092,
      0.9999666213989258,
      0.9999206066131592,
      0.9999493360519409,
      0.9998807907104492,
      0.9998577237129211,
      0.9998738765716553,
      0.9999206066131592,
      0.999318540096283,
      0.9994044303894043,
      0.9978819489479065,
      0.9982655048370361,
      0.99947589635849,
      0.9996049404144287,
      0.9998775720596313,
      0.9997425079345703,
      0.9998682737350464,
      0.9998507499694824,
      0.9998556971549988,
      0.9995316863059998,
      0.998059093952179,
      0.9997014999389648,
      0.9996783137321472,
      0.9998835921287537,
      0.999865710735321,
      0.9997129440307617,
      0.999779224395752,
      0.9993972182273865,
      0.9989171028137207,
      0.999470055103302,
      0.999589741230011,
      0.9996915459632874,
      0.9991263747215271,
      0.9995102286338806,
      0.997183620929718,
      0.9979007244110107,
      0.999527633190155,
      0.9997665882110596,
      0.9998146891593933,
      0.9999309778213501,
      0.9999642968177795,
      0.9999369382858276,
      0.9999629855155945,
      0.9999822974205017,
      0.9999757409095764,
      0.9999457001686096,
      0.9999477863311768,
      0.9999531507492065,
      0.9999632239341736,
      0.9999586939811707,
      0.9999757409095764,
      0.9999697208404541,
      0.9999763369560242,
      0.9999673962593079,
      0.9999874234199524,
      0.9999846816062927,
      0.9999709129333496,
      0.9999725222587585,
      0.99997478723526,
      0.9999740123748779,
      0.9999803900718689,
      0.9999637007713318,
      0.999931812286377,
      0.999963641166687,
      0.9999679327011108,
      0.9999487996101379,
      0.9999589920043945,
      0.9999662041664124,
      0.999962329864502,
      0.9999297261238098,
      0.999945878982544,
      0.9999454021453857,
      0.9998518824577332,
      0.9999181628227234,
      0.9996334910392761,
      0.999725341796875,
      0.9991135001182556,
      0.9990485310554504,
      0.9976980090141296,
      0.9981492161750793,
      0.9990155100822449,
      0.9991959929466248,
      0.9995162487030029,
      0.9998766779899597,
      0.9999082684516907,
      0.999953031539917,
      0.999961793422699,
      0.9999743103981018,
      0.9999436140060425,
      0.999939501285553,
      0.9997776746749878
    ]
  ],
  "rfd_device": "NVIDIA A30",
  "rfd_time": 49,
  "rfd_con_ref_pdb_idx": [],
  "rfd_con_hal_pdb_idx": [],
  "rfd_con_ref_idx0": [],
  "rfd_con_hal_idx0": [],
  "rfd_complex_con_ref_pdb_idx": "[('A', 17), ('A', 18), ('A', 19), ('A', 20), ('A', 21), ('A', 22), ('A', 23), ('A', 24), ('A', 25), ('A', 26), ('A', 27), ('A', 28), ('A', 29), ('A', 30), ('A', 31), ('A', 32), ('A', 33), ('A', 34), ('A', 35), ('A', 36), ('A', 37), ('A', 38), ('A', 39), ('A', 40), ('A', 41), ('A', 42), ('A', 43), ('A', 44), ('A', 45), ('A', 46), ('A', 47), ('A', 48), ('A', 49), ('A', 50), ('A', 51), ('A', 52), ('A', 53), ('A', 54), ('A', 55), ('A', 56), ('A', 57), ('A', 58), ('A', 59), ('A', 60), ('A', 61), ('A', 62), ('A', 63), ('A', 64), ('A', 65), ('A', 66), ('A', 67), ('A', 68), ('A', 69), ('A', 70), ('A', 71), ('A', 72), ('A', 73), ('A', 74), ('A', 75), ('A', 76), ('A', 77), ('A', 78), ('A', 79), ('A', 80), ('A', 81), ('A', 82), ('A', 83), ('A', 84), ('A', 85), ('A', 86), ('A', 87), ('A', 88), ('A', 89), ('A', 90), ('A', 91), ('A', 92), ('A', 93), ('A', 94), ('A', 95), ('A', 96), ('A', 97), ('A', 98), ('A', 99), ('A', 100), ('A', 101), ('A', 102), ('A', 103), ('A', 104), ('A', 105), ('A', 106), ('A', 107), ('A', 108), ('A', 109), ('A', 110), ('A', 111), ('A', 112), ('A', 113), ('A', 114), ('A', 115), ('A', 116), ('A', 117), ('A', 118), ('A', 119), ('A', 120), ('A', 121), ('A', 122), ('A', 123), ('A', 124), ('A', 125), ('A', 126), ('A', 127), ('A', 128), ('A', 129), ('A', 130), ('A', 131)]",
  "rfd_complex_con_hal_pdb_idx": "[('B', 66), ('B', 67), ('B', 68), ('B', 69), ('B', 70), ('B', 71), ('B', 72), ('B', 73), ('B', 74), ('B', 75), ('B', 76), ('B', 77), ('B', 78), ('B', 79), ('B', 80), ('B', 81), ('B', 82), ('B', 83), ('B', 84), ('B', 85), ('B', 86), ('B', 87), ('B', 88), ('B', 89), ('B', 90), ('B', 91), ('B', 92), ('B', 93), ('B', 94), ('B', 95), ('B', 96), ('B', 97), ('B', 98), ('B', 99), ('B', 100), ('B', 101), ('B', 102), ('B', 103), ('B', 104), ('B', 105), ('B', 106), ('B', 107), ('B', 108), ('B', 109), ('B', 110), ('B', 111), ('B', 112), ('B', 113), ('B', 114), ('B', 115), ('B', 116), ('B', 117), ('B', 118), ('B', 119), ('B', 120), ('B', 121), ('B', 122), ('B', 123), ('B', 124), ('B', 125), ('B', 126), ('B', 127), ('B', 128), ('B', 129), ('B', 130), ('B', 131), ('B', 132), ('B', 133), ('B', 134), ('B', 135), ('B', 136), ('B', 137), ('B', 138), ('B', 139), ('B', 140), ('B', 141), ('B', 142), ('B', 143), ('B', 144), ('B', 145), ('B', 146), ('B', 147), ('B', 148), ('B', 149), ('B', 150), ('B', 151), ('B', 152), ('B', 153), ('B', 154), ('B', 155), ('B', 156), ('B', 157), ('B', 158), ('B', 159), ('B', 160), ('B', 161), ('B', 162), ('B', 163), ('B', 164), ('B', 165), ('B', 166), ('B', 167), ('B', 168), ('B', 169), ('B', 170), ('B', 171), ('B', 172), ('B', 173), ('B', 174), ('B', 175), ('B', 176), ('B', 177), ('B', 178), ('B', 179), ('B', 180)]",
  "rfd_receptor_con_ref_pdb_idx": "[('A', 17), ('A', 18), ('A', 19), ('A', 20), ('A', 21), ('A', 22), ('A', 23), ('A', 24), ('A', 25), ('A', 26), ('A', 27), ('A', 28), ('A', 29), ('A', 30), ('A', 31), ('A', 32), ('A', 33), ('A', 34), ('A', 35), ('A', 36), ('A', 37), ('A', 38), ('A', 39), ('A', 40), ('A', 41), ('A', 42), ('A', 43), ('A', 44), ('A', 45), ('A', 46), ('A', 47), ('A', 48), ('A', 49), ('A', 50), ('A', 51), ('A', 52), ('A', 53), ('A', 54), ('A', 55), ('A', 56), ('A', 57), ('A', 58), ('A', 59), ('A', 60), ('A', 61), ('A', 62), ('A', 63), ('A', 64), ('A', 65), ('A', 66), ('A', 67), ('A', 68), ('A', 69), ('A', 70), ('A', 71), ('A', 72), ('A', 73), ('A', 74), ('A', 75), ('A', 76), ('A', 77), ('A', 78), ('A', 79), ('A', 80), ('A', 81), ('A', 82), ('A', 83), ('A', 84), ('A', 85), ('A', 86), ('A', 87), ('A', 88), ('A', 89), ('A', 90), ('A', 91), ('A', 92), ('A', 93), ('A', 94), ('A', 95), ('A', 96), ('A', 97), ('A', 98), ('A', 99), ('A', 100), ('A', 101), ('A', 102), ('A', 103), ('A', 104), ('A', 105), ('A', 106), ('A', 107), ('A', 108), ('A', 109), ('A', 110), ('A', 111), ('A', 112), ('A', 113), ('A', 114), ('A', 115), ('A', 116), ('A', 117), ('A', 118), ('A', 119), ('A', 120), ('A', 121), ('A', 122), ('A', 123), ('A', 124), ('A', 125), ('A', 126), ('A', 127), ('A', 128), ('A', 129), ('A', 130), ('A', 131)]",
  "rfd_receptor_con_hal_pdb_idx": "[('B', 66), ('B', 67), ('B', 68), ('B', 69), ('B', 70), ('B', 71), ('B', 72), ('B', 73), ('B', 74), ('B', 75), ('B', 76), ('B', 77), ('B', 78), ('B', 79), ('B', 80), ('B', 81), ('B', 82), ('B', 83), ('B', 84), ('B', 85), ('B', 86), ('B', 87), ('B', 88), ('B', 89), ('B', 90), ('B', 91), ('B', 92), ('B', 93), ('B', 94), ('B', 95), ('B', 96), ('B', 97), ('B', 98), ('B', 99), ('B', 100), ('B', 101), ('B', 102), ('B', 103), ('B', 104), ('B', 105), ('B', 106), ('B', 107), ('B', 108), ('B', 109), ('B', 110), ('B', 111), ('B', 112), ('B', 113), ('B', 114), ('B', 115), ('B', 116), ('B', 117), ('B', 118), ('B', 119), ('B', 120), ('B', 121), ('B', 122), ('B', 123), ('B', 124), ('B', 125), ('B', 126), ('B', 127), ('B', 128), ('B', 129), ('B', 130), ('B', 131), ('B', 132), ('B', 133), ('B', 134), ('B', 135), ('B', 136), ('B', 137), ('B', 138), ('B', 139), ('B', 140), ('B', 141), ('B', 142), ('B', 143), ('B', 144), ('B', 145), ('B', 146), ('B', 147), ('B', 148), ('B', 149), ('B', 150), ('B', 151), ('B', 152), ('B', 153), ('B', 154), ('B', 155), ('B', 156), ('B', 157), ('B', 158), ('B', 159), ('B', 160), ('B', 161), ('B', 162), ('B', 163), ('B', 164), ('B', 165), ('B', 166), ('B', 167), ('B', 168), ('B', 169), ('B', 170), ('B', 171), ('B', 172), ('B', 173), ('B', 174), ('B', 175), ('B', 176), ('B', 177), ('B', 178), ('B', 179), ('B', 180)]",
  "rfd_complex_con_ref_idx0": [
    0,
    1,
    2,
    3,
    4,
    5,
    6,
    7,
    8,
    9,
    10,
    11,
    12,
    13,
    14,
    15,
    16,
    17,
    18,
    19,
    20,
    21,
    22,
    23,
    24,
    25,
    26,
    27,
    28,
    29,
    30,
    31,
    32,
    33,
    34,
    35,
    36,
    37,
    38,
    39,
    40,
    41,
    42,
    43,
    44,
    45,
    46,
    47,
    48,
    49,
    50,
    51,
    52,
    53,
    54,
    55,
    56,
    57,
    58,
    59,
    60,
    61,
    62,
    63,
    64,
    65,
    66,
    67,
    68,
    69,
    70,
    71,
    72,
    73,
    74,
    75,
    76,
    77,
    78,
    79,
    80,
    81,
    82,
    83,
    84,
    85,
    86,
    87,
    88,
    89,
    90,
    91,
    92,
    93,
    94,
    95,
    96,
    97,
    98,
    99,
    100,
    101,
    102,
    103,
    104,
    105,
    106,
    107,
    108,
    109,
    110,
    111,
    112,
    113,
    114
  ],
  "rfd_complex_con_hal_idx0": [
    65,
    66,
    67,
    68,
    69,
    70,
    71,
    72,
    73,
    74,
    75,
    76,
    77,
    78,
    79,
    80,
    81,
    82,
    83,
    84,
    85,
    86,
    87,
    88,
    89,
    90,
    91,
    92,
    93,
    94,
    95,
    96,
    97,
    98,
    99,
    100,
    101,
    102,
    103,
    104,
    105,
    106,
    107,
    108,
    109,
    110,
    111,
    112,
    113,
    114,
    115,
    116,
    117,
    118,
    119,
    120,
    121,
    122,
    123,
    124,
    125,
    126,
    127,
    128,
    129,
    130,
    131,
    132,
    133,
    134,
    135,
    136,
    137,
    138,
    139,
    140,
    141,
    142,
    143,
    144,
    145,
    146,
    147,
    148,
    149,
    150,
    151,
    152,
    153,
    154,
    155,
    156,
    157,
    158,
    159,
    160,
    161,
    162,
    163,
    164,
    165,
    166,
    167,
    168,
    169,
    170,
    171,
    172,
    173,
    174,
    175,
    176,
    177,
    178,
    179
  ],
  "rfd_receptor_con_ref_idx0": [
    0,
    1,
    2,
    3,
    4,
    5,
    6,
    7,
    8,
    9,
    10,
    11,
    12,
    13,
    14,
    15,
    16,
    17,
    18,
    19,
    20,
    21,
    22,
    23,
    24,
    25,
    26,
    27,
    28,
    29,
    30,
    31,
    32,
    33,
    34,
    35,
    36,
    37,
    38,
    39,
    40,
    41,
    42,
    43,
    44,
    45,
    46,
    47,
    48,
    49,
    50,
    51,
    52,
    53,
    54,
    55,
    56,
    57,
    58,
    59,
    60,
    61,
    62,
    63,
    64,
    65,
    66,
    67,
    68,
    69,
    70,
    71,
    72,
    73,
    74,
    75,
    76,
    77,
    78,
    79,
    80,
    81,
    82,
    83,
    84,
    85,
    86,
    87,
    88,
    89,
    90,
    91,
    92,
    93,
    94,
    95,
    96,
    97,
    98,
    99,
    100,
    101,
    102,
    103,
    104,
    105,
    106,
    107,
    108,
    109,
    110,
    111,
    112,
    113,
    114
  ],
  "rfd_receptor_con_hal_idx0": [
    0,
    1,
    2,
    3,
    4,
    5,
    6,
    7,
    8,
    9,
    10,
    11,
    12,
    13,
    14,
    15,
    16,
    17,
    18,
    19,
    20,
    21,
    22,
    23,
    24,
    25,
    26,
    27,
    28,
    29,
    30,
    31,
    32,
    33,
    34,
    35,
    36,
    37,
    38,
    39,
    40,
    41,
    42,
    43,
    44,
    45,
    46,
    47,
    48,
    49,
    50,
    51,
    52,
    53,
    54,
    55,
    56,
    57,
    58,
    59,
    60,
    61,
    62,
    63,
    64,
    65,
    66,
    67,
    68,
    69,
    70,
    71,
    72,
    73,
    74,
    75,
    76,
    77,
    78,
    79,
    80,
    81,
    82,
    83,
    84,
    85,
    86,
    87,
    88,
    89,
    90,
    91,
    92,
    93,
    94,
    95,
    96,
    97,
    98,
    99,
    100,
    101,
    102,
    103,
    104,
    105,
    106,
    107,
    108,
    109,
    110,
    111,
    112,
    113,
    114
  ],
  "rfd_inpaint_str": [
    false,
    false,
    false,
    false,
    false,
    false,
    false,
    false,
    false,
    false,
    false,
    false,
    false,
    false,
    false,
    false,
    false,
    false,
    false,
    false,
    false,
    false,
    false,
    false,
    false,
    false,
    false,
    false,
    false,
    false,
    false,
    false,
    false,
    false,
    false,
    false,
    false,
    false,
    false,
    false,
    false,
    false,
    false,
    false,
    false,
    false,
    false,
    false,
    false,
    false,
    false,
    false,
    false,
    false,
    false,
    false,
    false,
    false,
    false,
    false,
    false,
    false,
    false,
    false,
    false,
    true,
    true,
    true,
    true,
    true,
    true,
    true,
    true,
    true,
    true,
    true,
    true,
    true,
    true,
    true,
    true,
    true,
    true,
    true,
    true,
    true,
    true,
    true,
    true,
    true,
    true,
    true,
    true,
    true,
    true,
    true,
    true,
    true,
    true,
    true,
    true,
    true,
    true,
    true,
    true,
    true,
    true,
    true,
    true,
    true,
    true,
    true,
    true,
    true,
    true,
    true,
    true,
    true,
    true,
    true,
    true,
    true,
    true,
    true,
    true,
    true,
    true,
    true,
    true,
    true,
    true,
    true,
    true,
    true,
    true,
    true,
    true,
    true,
    true,
    true,
    true,
    true,
    true,
    true,
    true,
    true,
    true,
    true,
    true,
    true,
    true,
    true,
    true,
    true,
    true,
    true,
    true,
    true,
    true,
    true,
    true,
    true,
    true,
    true,
    true,
    true,
    true,
    true,
    true,
    true,
    true,
    true,
    true,
    true,
    true,
    true,
    true,
    true,
    true,
    true
  ],
  "rfd_inpaint_seq": [
    false,
    false,
    false,
    false,
    false,
    false,
    false,
    false,
    false,
    false,
    false,
    false,
    false,
    false,
    false,
    false,
    false,
    false,
    false,
    false,
    false,
    false,
    false,
    false,
    false,
    false,
    false,
    false,
    false,
    false,
    false,
    false,
    false,
    false,
    false,
    false,
    false,
    false,
    false,
    false,
    false,
    false,
    false,
    false,
    false,
    false,
    false,
    false,
    false,
    false,
    false,
    false,
    false,
    false,
    false,
    false,
    false,
    false,
    false,
    false,
    false,
    false,
    false,
    false,
    false,
    true,
    true,
    true,
    true,
    true,
    true,
    true,
    true,
    true,
    true,
    true,
    true,
    true,
    true,
    true,
    true,
    true,
    true,
    true,
    true,
    true,
    true,
    true,
    true,
    true,
    true,
    true,
    true,
    true,
    true,
    true,
    true,
    true,
    true,
    true,
    true,
    true,
    true,
    true,
    true,
    true,
    true,
    true,
    true,
    true,
    true,
    true,
    true,
    true,
    true,
    true,
    true,
    true,
    true,
    true,
    true,
    true,
    true,
    true,
    true,
    true,
    true,
    true,
    true,
    true,
    true,
    true,
    true,
    true,
    true,
    true,
    true,
    true,
    true,
    true,
    true,
    true,
    true,
    true,
    true,
    true,
    true,
    true,
    true,
    true,
    true,
    true,
    true,
    true,
    true,
    true,
    true,
    true,
    true,
    true,
    true,
    true,
    true,
    true,
    true,
    true,
    true,
    true,
    true,
    true,
    true,
    true,
    true,
    true,
    true,
    true,
    true,
    true,
    true,
    true
  ],
  "rfd_sampled_mask": [
    "A17-131/0",
    "65-65"
  ],
  "rfd_mask_1d": [
    false,
    false,
    false,
    false,
    false,
    false,
    false,
    false,
    false,
    false,
    false,
    false,
    false,
    false,
    false,
    false,
    false,
    false,
    false,
    false,
    false,
    false,
    false,
    false,
    false,
    false,
    false,
    false,
    false,
    false,
    false,
    false,
    false,
    false,
    false,
    false,
    false,
    false,
    false,
    false,
    false,
    false,
    false,
    false,
    false,
    false,
    false,
    false,
    false,
    false,
    false,
    false,
    false,
    false,
    false,
    false,
    false,
    false,
    false,
    false,
    false,
    false,
    false,
    false,
    false,
    true,
    true,
    true,
    true,
    true,
    true,
    true,
    true,
    true,
    true,
    true,
    true,
    true,
    true,
    true,
    true,
    true,
    true,
    true,
    true,
    true,
    true,
    true,
    true,
    true,
    true,
    true,
    true,
    true,
    true,
    true,
    true,
    true,
    true,
    true,
    true,
    true,
    true,
    true,
    true,
    true,
    true,
    true,
    true,
    true,
    true,
    true,
    true,
    true,
    true,
    true,
    true,
    true,
    true,
    true,
    true,
    true,
    true,
    true,
    true,
    true,
    true,
    true,
    true,
    true,
    true,
    true,
    true,
    true,
    true,
    true,
    true,
    true,
    true,
    true,
    true,
    true,
    true,
    true,
    true,
    true,
    true,
    true,
    true,
    true,
    true,
    true,
    true,
    true,
    true,
    true,
    true,
    true,
    true,
    true,
    true,
    true,
    true,
    true,
    true,
    true,
    true,
    true,
    true,
    true,
    true,
    true,
    true,
    true,
    true,
    true,
    true,
    true,
    true,
    true
  ]
}
```
