## Supplementary File 1 for "ProteinDJ: a high-performance and modular protein design pipeline": fold_81.json

```
{
  "fold_id": 81,
  "rfd_config": {
    "inference": {
      "input_pdb": "5o45_pd-l1.pdb",
      "num_designs": 25,
      "design_startnum": 75,
      "ckpt_override_path": null,
      "symmetry": null,
      "recenter": true,
      "radius": 10.0,
      "model_only_neighbors": false,
      "output_prefix": "./rfd_results/fold",
      "write_trajectory": false,
      "scaffold_guided": false,
      "model_runner": "SelfConditioning",
      "cautious": true,
      "align_motif": true,
      "symmetric_self_cond": true,
      "final_step": 1,
      "deterministic": false,
      "trb_save_ckpt_path": "/app/RFdiffusion/models/Complex_base_ckpt.pt",
      "schedule_directory_path": "/app/RFdiffusion/schedules",
      "model_directory_path": "/app/RFdiffusion/models"
    },
    "contigmap": {
      "contigs": [
        "A17-131/0 50-100"
      ],
      "inpaint_seq": null,
      "inpaint_str": null,
      "inpaint_str_helix": null,
      "inpaint_str_strand": null,
      "inpaint_str_loop": null,
      "provide_seq": null,
      "length": null
    },
    "model": {
      "n_extra_block": 4,
      "n_main_block": 32,
      "n_ref_block": 4,
      "d_msa": 256,
      "d_msa_full": 64,
      "d_pair": 128,
      "d_templ": 64,
      "n_head_msa": 8,
      "n_head_pair": 4,
      "n_head_templ": 4,
      "d_hidden": 32,
      "d_hidden_templ": 32,
      "p_drop": 0.15,
      "SE3_param_full": {
        "num_layers": 1,
        "num_channels": 32,
        "num_degrees": 2,
        "n_heads": 4,
        "div": 4,
        "l0_in_features": 8,
        "l0_out_features": 8,
        "l1_in_features": 3,
        "l1_out_features": 2,
        "num_edge_features": 32
      },
      "SE3_param_topk": {
        "num_layers": 1,
        "num_channels": 32,
        "num_degrees": 2,
        "n_heads": 4,
        "div": 4,
        "l0_in_features": 64,
        "l0_out_features": 64,
        "l1_in_features": 3,
        "l1_out_features": 2,
        "num_edge_features": 64
      },
      "freeze_track_motif": false,
      "use_motif_timestep": true
    },
    "diffuser": {
      "T": 50,
      "b_0": 0.01,
      "b_T": 0.07,
      "schedule_type": "linear",
      "so3_type": "igso3",
      "crd_scale": 0.25,
      "partial_T": null,
      "so3_schedule_type": "linear",
      "min_b": 1.5,
      "max_b": 2.5,
      "min_sigma": 0.02,
      "max_sigma": 1.5
    },
    "denoiser": {
      "noise_scale_ca": 0,
      "final_noise_scale_ca": 1,
      "ca_noise_schedule_type": "constant",
      "noise_scale_frame": 0,
      "final_noise_scale_frame": 1,
      "frame_noise_schedule_type": "constant"
    },
    "ppi": {
      "hotspot_res": [
        "A56",
        "A115",
        "A123"
      ]
    },
    "potentials": {
      "guiding_potentials": null,
      "guide_scale": 10,
      "guide_decay": "constant",
      "olig_inter_all": null,
      "olig_intra_all": null,
      "olig_custom_contact": null,
      "substrate": null
    },
    "contig_settings": {
      "ref_idx": null,
      "hal_idx": null,
      "idx_rf": null,
      "inpaint_seq_tensor": null
    },
    "preprocess": {
      "sidechain_input": false,
      "motif_sidechain_input": true,
      "d_t1d": 24,
      "d_t2d": 44,
      "prob_self_cond": 0.5,
      "str_self_cond": true,
      "predict_previous": false
    },
    "logging": {
      "inputs": false
    },
    "scaffoldguided": {
      "scaffoldguided": false,
      "target_pdb": false,
      "target_path": null,
      "scaffold_list": null,
      "scaffold_dir": null,
      "sampled_insertion": 0,
      "sampled_N": 0,
      "sampled_C": 0,
      "ss_mask": 0,
      "systematic": false,
      "target_ss": null,
      "target_adj": null,
      "mask_loops": true,
      "contig_crop": null
    }
  },
  "rfd_plddt": [
    [
      0.09859272837638855,
      0.10367371141910553,
      0.1007048487663269,
      0.09599684923887253,
      0.09019888192415237,
      0.08965162932872772,
      0.08751875162124634,
      0.0865006372332573,
      0.08203770220279694,
      0.07965594530105591,
      0.07968127727508545,
      0.07766333967447281,
      0.07491171360015869,
      0.07553090155124664,
      0.07354287803173065,
      0.0747949481010437,
      0.0785277783870697,
      0.07592255622148514,
      0.07658892869949341,
      0.08061878383159637,
      0.08097414672374725,
      0.07936321198940277,
      0.07800770550966263,
      0.08117178827524185,
      0.08654480427503586,
      0.08684256672859192,
      0.0841585099697113,
      0.0873074010014534,
      0.09149393439292908,
      0.08826698362827301,
      0.0875956267118454,
      0.08943822979927063,
      0.09211799502372742,
      0.08858783543109894,
      0.08824144303798676,
      0.08584601432085037,
      0.08677316457033157,
      0.07947106659412384,
      0.08237940073013306,
      0.0828610509634018,
      0.07773737609386444,
      0.07433495670557022,
      0.07749753445386887,
      0.07688400894403458,
      0.07162398099899292,
      0.07228222489356995,
      0.0721997320652008,
      0.07267358899116516,
      0.07227854430675507,
      0.07304687052965164,
      0.07664404809474945,
      0.07775820791721344,
      0.0783589631319046,
      0.08329707384109497,
      0.0853566974401474,
      0.08618991076946259,
      0.0855037271976471,
      0.08806422352790833,
      0.09007705748081207,
      0.08996199071407318,
      0.09119907021522522,
      0.09174337983131409,
      0.09483134746551514,
      0.09694892168045044,
      0.09798099100589752,
      0.09592035412788391,
      0.09675019234418869,
      0.09739513695240021,
      0.10082913190126419,
      0.0964260846376419,
      0.09164112061262131,
      0.08903560787439346,
      0.09656145423650742,
      0.09071226418018341,
      0.08725260943174362,
      0.09254977107048035,
      0.1051364466547966,
      0.10184367001056671,
      0.10387447476387024,
      0.12232068926095963,
      0.12831123173236847,
      0.1299809366464615,
      0.13037222623825073,
      0.14032399654388428,
      0.14881950616836548,
      0.15243582427501678,
      0.16835834085941315,
      0.19039127230644226,
      0.21316173672676086,
      0.24059318006038666,
      0.2629295289516449,
      0.28148016333580017,
      0.2979702353477478,
      0.31344911456108093,
      0.9035788178443909,
      0.8416076898574829,
      0.8678683042526245,
      0.9023138284683228,
      0.9447852373123169,
      0.9774321913719177,
      0.9870374798774719,
      0.9945375919342041,
      0.9892719388008118,
      0.9739241003990173,
      0.9820263981819153,
      0.9935436844825745,
      0.9953919053077698,
      0.9967616200447083,
      0.9948658347129822,
      0.994966983795166,
      0.9952492713928223,
      0.9972904324531555,
      0.9988269805908203,
      0.9993054866790771,
      0.9991302490234375,
      0.998530924320221,
      0.9981609582901001,
      0.994971752166748,
      0.9959163665771484,
      0.9869599342346191,
      0.9889258742332458,
      0.9934042096138,
      0.9910145998001099,
      0.98634934425354,
      0.9831774234771729,
      0.973586916923523,
      0.9397826790809631,
      0.9164687395095825,
      0.8053185343742371,
      0.8070789575576782,
      0.8812953233718872,
      0.8651621341705322,
      0.9050250053405762,
      0.8873049020767212,
      0.9177683591842651,
      0.8824683427810669,
      0.9109477400779724,
      0.8405382633209229,
      0.7985544800758362,
      0.8463075757026672,
      0.8626837730407715,
      0.9359607696533203,
      0.9329923391342163,
      0.8885436058044434,
      0.890823483467102,
      0.8506053686141968,
      0.8128527998924255,
      0.9033244848251343,
      0.9036220908164978,
      0.9065917730331421,
      0.8560879826545715,
      0.8697675466537476,
      0.8113726377487183,
      0.7995049953460693,
      0.8636397123336792,
      0.8884194493293762,
      0.9241762757301331,
      0.9665526747703552,
      0.9830092787742615,
      0.9763567447662354,
      0.9905145168304443,
      0.9968881607055664,
      0.9969443082809448,
      0.9970104098320007,
      0.9965055584907532,
      0.9980189800262451,
      0.9942868947982788,
      0.9965958595275879,
      0.9978386163711548,
      0.9961269497871399,
      0.9958439469337463,
      0.998426079750061,
      0.9976268410682678,
      0.9981414675712585,
      0.9960664510726929,
      0.998744010925293,
      0.9986312389373779,
      0.9994074106216431,
      0.9991776347160339,
      0.9986666440963745,
      0.9973589181900024,
      0.9972755908966064,
      0.9963743090629578,
      0.9907887578010559,
      0.9870690107345581,
      0.9924841523170471,
      0.9839982986450195,
      0.956967294216156,
      0.9256372451782227,
      0.9317159652709961,
      0.8793456554412842,
      0.9083619117736816,
      0.8666269779205322,
      0.8928086757659912,
      0.836421012878418,
      0.8735698461532593,
      0.8186565041542053,
      0.7902717590332031,
      0.7980961799621582,
      0.8161700963973999,
      0.8455014824867249,
      0.8750109076499939,
      0.9054237604141235,
      0.9546017646789551,
      0.9677916765213013,
      0.9895173907279968,
      0.9897124767303467,
      0.9926439523696899,
      0.989730954170227
    ],
    [
      0.10660672932863235,
      0.11908702552318573,
      0.1170235350728035,
      0.10623735189437866,
      0.10232705622911453,
      0.09991186857223511,
      0.0997387021780014,
      0.10067535191774368,
      0.09690197557210922,
      0.09022018313407898,
      0.09199568629264832,
      0.09124094247817993,
      0.09005273878574371,
      0.088332399725914,
      0.08836362510919571,
      0.0868024080991745,
      0.09272943437099457,
      0.08904892951250076,
      0.09030094742774963,
      0.09203572571277618,
      0.10171052813529968,
      0.09542939811944962,
      0.09396876394748688,
      0.10648908466100693,
      0.10211697965860367,
      0.09994437545537949,
      0.10194261372089386,
      0.11203049123287201,
      0.10561537742614746,
      0.10698382556438446,
      0.09930150955915451,
      0.105835922062397,
      0.10605764389038086,
      0.10194803029298782,
      0.10273130983114243,
      0.09681569039821625,
      0.0992184653878212,
      0.08968578279018402,
      0.09425769746303558,
      0.09698537737131119,
      0.09289976954460144,
      0.08753658086061478,
      0.09442569315433502,
      0.09544588625431061,
      0.08735182881355286,
      0.0916442722082138,
      0.09815286099910736,
      0.0947592705488205,
      0.08916297554969788,
      0.09351877123117447,
      0.0969637781381607,
      0.09152324497699738,
      0.09147777408361435,
      0.0912601500749588,
      0.09197602421045303,
      0.08863897621631622,
      0.08823123574256897,
      0.08854417502880096,
      0.08876311033964157,
      0.08668666332960129,
      0.08696167916059494,
      0.08756285905838013,
      0.0852702260017395,
      0.08460718393325806,
      0.0889822244644165,
      0.08798601478338242,
      0.08583267033100128,
      0.08403488993644714,
      0.090513676404953,
      0.08796963095664978,
      0.08494407683610916,
      0.08657407760620117,
      0.09820647537708282,
      0.09499534964561462,
      0.08818937093019485,
      0.10193517804145813,
      0.11420588940382004,
      0.10338488966226578,
      0.10337713360786438,
      0.13318510353565216,
      0.14323918521404266,
      0.13536778092384338,
      0.1390172243118286,
      0.1589149832725525,
      0.16279704868793488,
      0.16243532299995422,
      0.18675222992897034,
      0.22138440608978271,
      0.24919697642326355,
      0.2621082663536072,
      0.2972813844680786,
      0.3152181804180145,
      0.33104246854782104,
      0.3360779881477356,
      0.9000746607780457,
      0.828497052192688,
      0.8600310683250427,
      0.8907432556152344,
      0.9392111301422119,
      0.9717952013015747,
      0.9836291670799255,
      0.9926528930664062,
      0.9859890341758728,
      0.967006266117096,
      0.975994884967804,
      0.9913923144340515,
      0.9940524101257324,
      0.9962606430053711,
      0.9942590594291687,
      0.9947602152824402,
      0.9952427744865417,
      0.9973238706588745,
      0.9988109469413757,
      0.9993137121200562,
      0.9991641640663147,
      0.9984523057937622,
      0.9981541037559509,
      0.9947169423103333,
      0.9957801103591919,
      0.9866462349891663,
      0.98810213804245,
      0.9930606484413147,
      0.9900904297828674,
      0.984623908996582,
      0.9806964993476868,
      0.9713219404220581,
      0.9334397912025452,
      0.9071329236030579,
      0.7961552739143372,
      0.8034557104110718,
      0.8799314498901367,
      0.8658313751220703,
      0.9096382856369019,
      0.8930118083953857,
      0.9226652979850769,
      0.8835160732269287,
      0.9098526835441589,
      0.8388917446136475,
      0.795444130897522,
      0.8499647974967957,
      0.8667004108428955,
      0.940843403339386,
      0.9369771480560303,
      0.8910361528396606,
      0.8938080072402954,
      0.8512187004089355,
      0.8055053949356079,
      0.8919340372085571,
      0.8973777294158936,
      0.9029409885406494,
      0.8515452146530151,
      0.8652697205543518,
      0.8040230870246887,
      0.7996342182159424,
      0.8621724843978882,
      0.8888890743255615,
      0.9273725748062134,
      0.9684508442878723,
      0.9846810698509216,
      0.9779056906700134,
      0.9918462634086609,
      0.9973524212837219,
      0.9974636435508728,
      0.9974198937416077,
      0.9971621632575989,
      0.9982673525810242,
      0.9953531622886658,
      0.9969690442085266,
      0.9983429312705994,
      0.9969152212142944,
      0.9965035319328308,
      0.9984778761863708,
      0.9979109168052673,
      0.9983509182929993,
      0.9967858791351318,
      0.9989057779312134,
      0.9988049268722534,
      0.9994284510612488,
      0.9992803335189819,
      0.998691976070404,
      0.9975100159645081,
      0.9973125457763672,
      0.996806263923645,
      0.9914085865020752,
      0.9887637495994568,
      0.9934739470481873,
      0.9822983741760254,
      0.9520772099494934,
      0.9166920185089111,
      0.926571249961853,
      0.8765076398849487,
      0.9124907851219177,
      0.8667546510696411,
      0.8921296000480652,
      0.8259466290473938,
      0.8724961280822754,
      0.8083292245864868,
      0.7709648609161377,
      0.7828958034515381,
      0.8049839735031128,
      0.8375641703605652,
      0.8657292127609253,
      0.8937857151031494,
      0.9453967213630676,
      0.9600340127944946,
      0.985943615436554,
      0.9868260622024536,
      0.9913379549980164,
      0.9896164536476135
    ],
    [
      0.14269264042377472,
      0.16095538437366486,
      0.16436536610126495,
      0.1554812490940094,
      0.145636647939682,
      0.14092670381069183,
      0.13389530777931213,
      0.1361173540353775,
      0.13504400849342346,
      0.11866899579763412,
      0.11293360590934753,
      0.11303772777318954,
      0.1098712906241417,
      0.1032174676656723,
      0.10213710367679596,
      0.09927696734666824,
      0.10310052335262299,
      0.0992521345615387,
      0.10203111171722412,
      0.10113926231861115,
      0.11077413707971573,
      0.10963412374258041,
      0.10656680166721344,
      0.11675475537776947,
      0.11706387251615524,
      0.11293517798185349,
      0.11519411951303482,
      0.1309012621641159,
      0.12954872846603394,
      0.13119031488895416,
      0.12532378733158112,
      0.13109366595745087,
      0.12849968671798706,
      0.12302252650260925,
      0.12142202258110046,
      0.11634230613708496,
      0.11821888387203217,
      0.10347816348075867,
      0.10980424284934998,
      0.11074592918157578,
      0.10854826867580414,
      0.1011587604880333,
      0.10634924471378326,
      0.1142214834690094,
      0.1043623685836792,
      0.10554414242506027,
      0.11060186475515366,
      0.11061225086450577,
      0.10199922323226929,
      0.11152219027280807,
      0.11391380429267883,
      0.10925361514091492,
      0.10122708976268768,
      0.10749932378530502,
      0.10834020376205444,
      0.10390287637710571,
      0.10312995314598083,
      0.10447776317596436,
      0.10213298350572586,
      0.09812624752521515,
      0.09994453936815262,
      0.10055887699127197,
      0.09589473903179169,
      0.09271423518657684,
      0.09855522215366364,
      0.09840881824493408,
      0.09249776601791382,
      0.09084620326757431,
      0.10183241963386536,
      0.09658683091402054,
      0.08803307265043259,
      0.09297355264425278,
      0.10447710752487183,
      0.0986989364027977,
      0.091117262840271,
      0.10636641085147858,
      0.11917008459568024,
      0.10859863460063934,
      0.10702146589756012,
      0.13445040583610535,
      0.14542129635810852,
      0.1358013153076172,
      0.1348034143447876,
      0.15794657170772552,
      0.15980783104896545,
      0.15954415500164032,
      0.1801517903804779,
      0.21212822198867798,
      0.23405574262142181,
      0.2540842294692993,
      0.28519245982170105,
      0.30474853515625,
      0.309354692697525,
      0.3043592572212219,
      0.9015786647796631,
      0.8310322761535645,
      0.8642343878746033,
      0.8941507935523987,
      0.9422314167022705,
      0.9733452796936035,
      0.9853443503379822,
      0.9937614798545837,
      0.9883784651756287,
      0.9715443849563599,
      0.9801785349845886,
      0.9936483502388,
      0.9957029819488525,
      0.9971802830696106,
      0.9956048727035522,
      0.9958671927452087,
      0.9962322115898132,
      0.997785210609436,
      0.9989609122276306,
      0.9994021654129028,
      0.9992012977600098,
      0.998543918132782,
      0.9982526898384094,
      0.9950593113899231,
      0.9959366917610168,
      0.9870707988739014,
      0.9883430004119873,
      0.9932487607002258,
      0.9904358386993408,
      0.9849510192871094,
      0.980568528175354,
      0.9707950353622437,
      0.9319325089454651,
      0.906212568283081,
      0.7940444946289062,
      0.8069412112236023,
      0.882404088973999,
      0.8670981526374817,
      0.9097112417221069,
      0.8917099833488464,
      0.9230039119720459,
      0.8830118179321289,
      0.9127510786056519,
      0.8439525961875916,
      0.7925991415977478,
      0.8485320806503296,
      0.8654875755310059,
      0.94109046459198,
      0.9363954067230225,
      0.8891034126281738,
      0.8923701047897339,
      0.8501030802726746,
      0.8047091364860535,
      0.8918598890304565,
      0.8968240022659302,
      0.902475893497467,
      0.8503950834274292,
      0.8653572201728821,
      0.8013831377029419,
      0.7965254783630371,
      0.8613489866256714,
      0.8895434737205505,
      0.9294007420539856,
      0.9695858359336853,
      0.9849355220794678,
      0.9786319732666016,
      0.9922862648963928,
      0.9975137710571289,
      0.9974837899208069,
      0.9974036812782288,
      0.9971594214439392,
      0.9982902407646179,
      0.9954870939254761,
      0.9971311092376709,
      0.9984010457992554,
      0.9969258904457092,
      0.9962891936302185,
      0.9985117316246033,
      0.9979461431503296,
      0.9984093308448792,
      0.9968655705451965,
      0.9989149570465088,
      0.9988181591033936,
      0.9994385838508606,
      0.9993159174919128,
      0.9988352656364441,
      0.9979181885719299,
      0.9978260397911072,
      0.9975156188011169,
      0.9934509992599487,
      0.9908660054206848,
      0.9945756196975708,
      0.9859594106674194,
      0.9575109481811523,
      0.9235050678253174,
      0.9302762746810913,
      0.8799169063568115,
      0.914379358291626,
      0.8687776327133179,
      0.8954882621765137,
      0.8371270895004272,
      0.8802742958068848,
      0.8176061511039734,
      0.786274790763855,
      0.7955204844474792,
      0.8139771223068237,
      0.8440564274787903,
      0.8718243837356567,
      0.8998236656188965,
      0.9502941370010376,
      0.9655411839485168,
      0.9894081950187683,
      0.9905590415000916,
      0.9937241077423096,
      0.992261528968811
    ],
    [
      0.150917649269104,
      0.17403246462345123,
      0.17895153164863586,
      0.17994466423988342,
      0.17209909856319427,
      0.15965351462364197,
      0.14868086576461792,
      0.15194791555404663,
      0.14642411470413208,
      0.12750881910324097,
      0.12132973968982697,
      0.12157264351844788,
      0.11875046044588089,
      0.11036348342895508,
      0.10880941152572632,
      0.10733581334352493,
      0.11087659001350403,
      0.10651779174804688,
      0.11066702008247375,
      0.11120381951332092,
      0.12051855027675629,
      0.12069927155971527,
      0.11807624250650406,
      0.12800094485282898,
      0.1256171464920044,
      0.1315443515777588,
      0.12459151446819305,
      0.1384810507297516,
      0.14009889960289001,
      0.14383932948112488,
      0.13667459785938263,
      0.1433337926864624,
      0.13707327842712402,
      0.1315324306488037,
      0.12920698523521423,
      0.12479625642299652,
      0.12250012159347534,
      0.10940005630254745,
      0.11822745203971863,
      0.11839380115270615,
      0.11467538774013519,
      0.10901999473571777,
      0.11763341724872589,
      0.12229040265083313,
      0.11435388773679733,
      0.11530927568674088,
      0.11920873820781708,
      0.12092696875333786,
      0.11026749014854431,
      0.1187489703297615,
      0.12482842057943344,
      0.12088452279567719,
      0.11285841464996338,
      0.11780470609664917,
      0.11846119165420532,
      0.11477630585432053,
      0.11261384189128876,
      0.11554117500782013,
      0.11159004271030426,
      0.10669800639152527,
      0.10908426344394684,
      0.1093347817659378,
      0.10392354428768158,
      0.0994018167257309,
      0.10738910734653473,
      0.10632266849279404,
      0.09730710834264755,
      0.09518507868051529,
      0.1073656976222992,
      0.09909466654062271,
      0.09139018505811691,
      0.09823780506849289,
      0.10904910415410995,
      0.10406969487667084,
      0.0943075492978096,
      0.11016090959310532,
      0.1243649274110794,
      0.11328300833702087,
      0.11212648451328278,
      0.1377623975276947,
      0.14684318006038666,
      0.138868510723114,
      0.1379423588514328,
      0.1653645634651184,
      0.16068190336227417,
      0.16318537294864655,
      0.18185846507549286,
      0.21370375156402588,
      0.23252464830875397,
      0.25644242763519287,
      0.2857334315776825,
      0.3033689558506012,
      0.30326464772224426,
      0.29750174283981323,
      0.9008245468139648,
      0.8290192484855652,
      0.8636254072189331,
      0.8933022022247314,
      0.9411712884902954,
      0.9737210869789124,
      0.9858636260032654,
      0.9942102432250977,
      0.9892935156822205,
      0.972913920879364,
      0.9816351532936096,
      0.9945214986801147,
      0.9963741302490234,
      0.9976401329040527,
      0.9963864088058472,
      0.9966025352478027,
      0.9968618750572205,
      0.9981313943862915,
      0.9990994334220886,
      0.9994701743125916,
      0.9992365837097168,
      0.9985564947128296,
      0.9982477426528931,
      0.9949839115142822,
      0.9959420561790466,
      0.9868256449699402,
      0.9883587956428528,
      0.9933420419692993,
      0.9906767010688782,
      0.985453724861145,
      0.9805690050125122,
      0.9708227515220642,
      0.9299265146255493,
      0.904275119304657,
      0.7920225858688354,
      0.8079121112823486,
      0.8825266361236572,
      0.8662601709365845,
      0.9087270498275757,
      0.8902884721755981,
      0.9214653968811035,
      0.8811125755310059,
      0.9121867418289185,
      0.8433014154434204,
      0.7891623973846436,
      0.8455816507339478,
      0.8631622791290283,
      0.9404360055923462,
      0.9357730746269226,
      0.8876343369483948,
      0.8906862735748291,
      0.8487929105758667,
      0.8020299673080444,
      0.8904832005500793,
      0.8969916701316833,
      0.9031939506530762,
      0.8500247001647949,
      0.8651858568191528,
      0.7997660636901855,
      0.7946276068687439,
      0.860599935054779,
      0.8896904587745667,
      0.9298222064971924,
      0.9704461693763733,
      0.9852593541145325,
      0.979106605052948,
      0.9925872683525085,
      0.9976487159729004,
      0.997509241104126,
      0.9974467158317566,
      0.9971603751182556,
      0.9983596801757812,
      0.9957084655761719,
      0.9973300695419312,
      0.9984942674636841,
      0.9970305562019348,
      0.9963558316230774,
      0.9985506534576416,
      0.9979564547538757,
      0.9984137415885925,
      0.9968316555023193,
      0.9989054799079895,
      0.9988067150115967,
      0.9994510412216187,
      0.9993429780006409,
      0.9989407658576965,
      0.9981900453567505,
      0.9981269240379333,
      0.9979279637336731,
      0.9944331645965576,
      0.9918121099472046,
      0.9950615763664246,
      0.9872922897338867,
      0.9590223431587219,
      0.9249334335327148,
      0.9315475821495056,
      0.8785896897315979,
      0.9130382537841797,
      0.8679600358009338,
      0.8952169418334961,
      0.8357818722724915,
      0.8813068866729736,
      0.8217419981956482,
      0.7885159850120544,
      0.7970945835113525,
      0.814011812210083,
      0.8424479961395264,
      0.8706505298614502,
      0.8998339176177979,
      0.9510383605957031,
      0.9669818878173828,
      0.9904314875602722,
      0.9919541478157043,
      0.9947190284729004,
      0.9935915470123291
    ],
    [
      0.1527089774608612,
      0.17532803118228912,
      0.18514379858970642,
      0.18474838137626648,
      0.17874489724636078,
      0.17188133299350739,
      0.15768800675868988,
      0.15703964233398438,
      0.15247561037540436,
      0.1362958401441574,
      0.12826189398765564,
      0.12739355862140656,
      0.12394985556602478,
      0.1160278171300888,
      0.11495399475097656,
      0.11241215467453003,
      0.11486227810382843,
      0.11437831073999405,
      0.11595507711172104,
      0.11572523415088654,
      0.12056206166744232,
      0.1272188276052475,
      0.12690643966197968,
      0.13130922615528107,
      0.13066722452640533,
      0.1431381106376648,
      0.13256900012493134,
      0.14398925006389618,
      0.14742901921272278,
      0.1492556631565094,
      0.1454097330570221,
      0.14902901649475098,
      0.148842453956604,
      0.1434619277715683,
      0.13652098178863525,
      0.1343913972377777,
      0.13313612341880798,
      0.11935620754957199,
      0.1286977231502533,
      0.13021478056907654,
      0.12336143851280212,
      0.11669320613145828,
      0.1261792778968811,
      0.1343134492635727,
      0.12092991918325424,
      0.1247306764125824,
      0.1297609955072403,
      0.12938402593135834,
      0.11721664667129517,
      0.12777340412139893,
      0.1339861899614334,
      0.12824155390262604,
      0.12155304104089737,
      0.12528261542320251,
      0.12852607667446136,
      0.12178176641464233,
      0.12008027732372284,
      0.12542130053043365,
      0.1234889030456543,
      0.11691604554653168,
      0.120208740234375,
      0.12095890194177628,
      0.11357635259628296,
      0.10729174315929413,
      0.11675470322370529,
      0.11717995256185532,
      0.10423200577497482,
      0.1018781065940857,
      0.1143922358751297,
      0.10811864584684372,
      0.0975329726934433,
      0.10714218765497208,
      0.1173284500837326,
      0.10930607467889786,
      0.09976311773061752,
      0.11666612327098846,
      0.13029563426971436,
      0.11814692616462708,
      0.11664655059576035,
      0.14443010091781616,
      0.14983202517032623,
      0.14053991436958313,
      0.14362762868404388,
      0.17060305178165436,
      0.16504058241844177,
      0.16585691273212433,
      0.19111782312393188,
      0.22217486798763275,
      0.2346719205379486,
      0.2604827284812927,
      0.29728832840919495,
      0.3037847578525543,
      0.29797112941741943,
      0.2944830358028412,
      0.8944739699363708,
      0.8295486569404602,
      0.8642686009407043,
      0.893802285194397,
      0.9420185089111328,
      0.9742783308029175,
      0.9863834977149963,
      0.9945678114891052,
      0.990062415599823,
      0.9740670919418335,
      0.982829749584198,
      0.9952331185340881,
      0.9969245791435242,
      0.9980167746543884,
      0.9970212578773499,
      0.9972005486488342,
      0.9974253177642822,
      0.9984446167945862,
      0.9992347955703735,
      0.9995400905609131,
      0.9992858171463013,
      0.9985914826393127,
      0.9982644319534302,
      0.9949299693107605,
      0.9959412813186646,
      0.9866445660591125,
      0.9883596301078796,
      0.9935184717178345,
      0.9912026524543762,
      0.9865362048149109,
      0.9813828468322754,
      0.9718127250671387,
      0.9302363395690918,
      0.9046781659126282,
      0.7953870296478271,
      0.8109525442123413,
      0.883892834186554,
      0.8667702674865723,
      0.9081996083259583,
      0.8887267112731934,
      0.9202612638473511,
      0.8794059157371521,
      0.9124704599380493,
      0.8445762991905212,
      0.7883096933364868,
      0.8439211845397949,
      0.8608603477478027,
      0.9402519464492798,
      0.9354522228240967,
      0.886183500289917,
      0.89040207862854,
      0.8465372323989868,
      0.8015862107276917,
      0.8928544521331787,
      0.8992274403572083,
      0.9043112993240356,
      0.8506737947463989,
      0.8668297529220581,
      0.8004734516143799,
      0.7931134700775146,
      0.8602100610733032,
      0.8887203931808472,
      0.9295862317085266,
      0.9704713225364685,
      0.9852677583694458,
      0.9793774485588074,
      0.9929928183555603,
      0.997816801071167,
      0.9975691437721252,
      0.9975188374519348,
      0.99725741147995,
      0.9985232353210449,
      0.9961950182914734,
      0.9977619647979736,
      0.9986715912818909,
      0.997266948223114,
      0.996733546257019,
      0.9986607432365417,
      0.9980118274688721,
      0.9984462857246399,
      0.9968728423118591,
      0.9989323616027832,
      0.9988303780555725,
      0.9994796514511108,
      0.9993849992752075,
      0.9990696310997009,
      0.9984620809555054,
      0.9983958005905151,
      0.998259425163269,
      0.995259165763855,
      0.9924970865249634,
      0.9953969717025757,
      0.9883210062980652,
      0.9602612257003784,
      0.92592453956604,
      0.9310490489006042,
      0.878004789352417,
      0.9122822284698486,
      0.8668656349182129,
      0.8950206637382507,
      0.8375599980354309,
      0.8823248147964478,
      0.8262436985969543,
      0.7910652160644531,
      0.796951413154602,
      0.813708484172821,
      0.8411185145378113,
      0.8701833486557007,
      0.9002091288566589,
      0.9518422484397888,
      0.9681913256645203,
      0.9912615418434143,
      0.9930808544158936,
      0.995531439781189,
      0.9946503043174744
    ],
    [
      0.1542593091726303,
      0.17977264523506165,
      0.18835599720478058,
      0.18502472341060638,
      0.1757696121931076,
      0.17110203206539154,
      0.15384088456630707,
      0.15105044841766357,
      0.14887619018554688,
      0.13384175300598145,
      0.12546303868293762,
      0.1252184808254242,
      0.12142293900251389,
      0.11518958956003189,
      0.11593753099441528,
      0.11364749073982239,
      0.11213015019893646,
      0.11472175270318985,
      0.11804511398077011,
      0.11682187765836716,
      0.11787615716457367,
      0.1276344209909439,
      0.1262386292219162,
      0.13002440333366394,
      0.1312064677476883,
      0.1412154734134674,
      0.13249310851097107,
      0.14259053766727448,
      0.14835982024669647,
      0.14914950728416443,
      0.1446797251701355,
      0.14931045472621918,
      0.15306374430656433,
      0.14896026253700256,
      0.14025422930717468,
      0.14350683987140656,
      0.14228303730487823,
      0.12721118330955505,
      0.13991376757621765,
      0.14154165983200073,
      0.13336805999279022,
      0.12609435617923737,
      0.1404820829629898,
      0.1449921578168869,
      0.13019372522830963,
      0.13577425479888916,
      0.1452503353357315,
      0.14097416400909424,
      0.12841074168682098,
      0.13937367498874664,
      0.14394377171993256,
      0.13592392206192017,
      0.13152483105659485,
      0.13833463191986084,
      0.13686653971672058,
      0.13040252029895782,
      0.12855583429336548,
      0.1379869282245636,
      0.13410452008247375,
      0.1254650354385376,
      0.12910407781600952,
      0.13063952326774597,
      0.12457913160324097,
      0.11515987664461136,
      0.1284763216972351,
      0.12747232615947723,
      0.11400595307350159,
      0.10895317792892456,
      0.12426344305276871,
      0.11771781742572784,
      0.10647173225879669,
      0.1134021058678627,
      0.13040709495544434,
      0.12037292122840881,
      0.10852725803852081,
      0.12580446898937225,
      0.1439107060432434,
      0.13083204627037048,
      0.12661051750183105,
      0.1560949683189392,
      0.15903007984161377,
      0.14879602193832397,
      0.15643279254436493,
      0.18192075192928314,
      0.1788414865732193,
      0.183432936668396,
      0.2167561650276184,
      0.24289165437221527,
      0.2536557614803314,
      0.2764616310596466,
      0.31228458881378174,
      0.31339630484580994,
      0.30557751655578613,
      0.3036855459213257,
      0.8935890197753906,
      0.8280783891677856,
      0.8636252880096436,
      0.8923498392105103,
      0.942267894744873,
      0.974678635597229,
      0.9867495894432068,
      0.9948309063911438,
      0.9904521703720093,
      0.9740970730781555,
      0.9827457666397095,
      0.995341956615448,
      0.9970665574073792,
      0.9981446266174316,
      0.99724280834198,
      0.9974004626274109,
      0.9976381659507751,
      0.9985826015472412,
      0.9993018507957458,
      0.9995679259300232,
      0.9993196725845337,
      0.9986249208450317,
      0.9982702136039734,
      0.9948848485946655,
      0.9959549307823181,
      0.9865169525146484,
      0.9883572459220886,
      0.9935943484306335,
      0.9914435148239136,
      0.9870893359184265,
      0.9816815853118896,
      0.9719551801681519,
      0.9269946813583374,
      0.9046139121055603,
      0.798357367515564,
      0.8100742101669312,
      0.8842291831970215,
      0.8665794134140015,
      0.9072777032852173,
      0.8872275948524475,
      0.9189590811729431,
      0.8776456117630005,
      0.910968542098999,
      0.8427833914756775,
      0.788239061832428,
      0.8422460556030273,
      0.8586252331733704,
      0.9394028782844543,
      0.9347120523452759,
      0.8850857019424438,
      0.8903368711471558,
      0.8459295034408569,
      0.8021248579025269,
      0.8947027921676636,
      0.9011218547821045,
      0.9044484496116638,
      0.8507124185562134,
      0.8672699332237244,
      0.8002942800521851,
      0.7911257743835449,
      0.8587443232536316,
      0.8871862292289734,
      0.9286725521087646,
      0.9698841571807861,
      0.9851148724555969,
      0.9795275330543518,
      0.993261992931366,
      0.997897744178772,
      0.9975841641426086,
      0.997565507888794,
      0.9972537159919739,
      0.998626172542572,
      0.9965163469314575,
      0.9980490207672119,
      0.9988044500350952,
      0.9974347949028015,
      0.9969664812088013,
      0.9987110495567322,
      0.9980656504631042,
      0.9984806180000305,
      0.9968780279159546,
      0.9989566802978516,
      0.9988081455230713,
      0.9994978308677673,
      0.9994050860404968,
      0.9991339445114136,
      0.9985781908035278,
      0.9984782338142395,
      0.9983302354812622,
      0.995378851890564,
      0.9924684166908264,
      0.99537193775177,
      0.9879947304725647,
      0.9592761993408203,
      0.9235160946846008,
      0.930717408657074,
      0.8761218786239624,
      0.911361038684845,
      0.8646751046180725,
      0.893808126449585,
      0.8362808227539062,
      0.8830016255378723,
      0.8305522799491882,
      0.7910183668136597,
      0.797545850276947,
      0.8120285272598267,
      0.8396437168121338,
      0.8688818216323853,
      0.8992618918418884,
      0.9511305093765259,
      0.9673547148704529,
      0.9910311102867126,
      0.9930545687675476,
      0.995644211769104,
      0.9949263334274292
    ],
    [
      0.15485134720802307,
      0.18184277415275574,
      0.20706616342067719,
      0.201966792345047,
      0.19047445058822632,
      0.18539878726005554,
      0.17138850688934326,
      0.1676253080368042,
      0.1642853319644928,
      0.15262942016124725,
      0.14182625710964203,
      0.14029157161712646,
      0.13463304936885834,
      0.13175836205482483,
      0.1319032609462738,
      0.13073043525218964,
      0.12826618552207947,
      0.12963049113750458,
      0.1334650069475174,
      0.12843899428844452,
      0.13221494853496552,
      0.14808207750320435,
      0.14416542649269104,
      0.1464930772781372,
      0.15006832778453827,
      0.16459475457668304,
      0.15291565656661987,
      0.15919040143489838,
      0.16640101373195648,
      0.17108851671218872,
      0.16360816359519958,
      0.17104005813598633,
      0.17565959692001343,
      0.16818559169769287,
      0.16591888666152954,
      0.1693437397480011,
      0.16809386014938354,
      0.1545649766921997,
      0.16862796247005463,
      0.17083096504211426,
      0.1620907187461853,
      0.15452294051647186,
      0.17354562878608704,
      0.17409160733222961,
      0.15510857105255127,
      0.16671431064605713,
      0.17619168758392334,
      0.17246851325035095,
      0.15591919422149658,
      0.16681888699531555,
      0.17653751373291016,
      0.1594027578830719,
      0.15169253945350647,
      0.15846624970436096,
      0.1601216048002243,
      0.14957967400550842,
      0.1538008451461792,
      0.1623566448688507,
      0.15712609887123108,
      0.14609909057617188,
      0.1520717591047287,
      0.15818198025226593,
      0.149693101644516,
      0.13936476409435272,
      0.15347915887832642,
      0.154944509267807,
      0.14195305109024048,
      0.13288713991641998,
      0.15089136362075806,
      0.14625920355319977,
      0.1324501484632492,
      0.13424807786941528,
      0.15467703342437744,
      0.15208300948143005,
      0.13269208371639252,
      0.1588078886270523,
      0.17841984331607819,
      0.1604844629764557,
      0.15323694050312042,
      0.18867921829223633,
      0.18625788390636444,
      0.17602911591529846,
      0.19108963012695312,
      0.21280823647975922,
      0.2080104649066925,
      0.21826329827308655,
      0.24921348690986633,
      0.2646920680999756,
      0.26727384328842163,
      0.28759822249412537,
      0.3090110421180725,
      0.31232258677482605,
      0.3149549961090088,
      0.3158503472805023,
      0.8930370807647705,
      0.8264847993850708,
      0.8637032508850098,
      0.8922241926193237,
      0.9424100518226624,
      0.9747050404548645,
      0.9869784712791443,
      0.9951843023300171,
      0.9911452531814575,
      0.9747918248176575,
      0.9833133220672607,
      0.9957659244537354,
      0.9974297881126404,
      0.998408317565918,
      0.9976666569709778,
      0.9977903962135315,
      0.9979871511459351,
      0.9987769722938538,
      0.9993901252746582,
      0.9996136426925659,
      0.999350905418396,
      0.998615026473999,
      0.9982766509056091,
      0.9947863221168518,
      0.9958846569061279,
      0.9857833981513977,
      0.9872922897338867,
      0.9935131072998047,
      0.9915393590927124,
      0.9875088334083557,
      0.9819614887237549,
      0.9716971516609192,
      0.9231588840484619,
      0.9020707607269287,
      0.7966881990432739,
      0.812333345413208,
      0.8835244178771973,
      0.8643159866333008,
      0.906093180179596,
      0.8855689764022827,
      0.9179062247276306,
      0.8763161301612854,
      0.9104325771331787,
      0.841630220413208,
      0.7890903949737549,
      0.8422446846961975,
      0.8567159175872803,
      0.9383702278137207,
      0.933771014213562,
      0.8835573196411133,
      0.8900103569030762,
      0.843292236328125,
      0.8050686717033386,
      0.8966452479362488,
      0.9038496017456055,
      0.906195878982544,
      0.8523077964782715,
      0.8694337606430054,
      0.8024094104766846,
      0.7898446321487427,
      0.8584136366844177,
      0.8849692344665527,
      0.9277365207672119,
      0.9692618250846863,
      0.984766960144043,
      0.9797210693359375,
      0.9936138987541199,
      0.99799644947052,
      0.9975618720054626,
      0.9975839853286743,
      0.9973137974739075,
      0.998744010925293,
      0.9968447685241699,
      0.9983826279640198,
      0.9989331960678101,
      0.997538149356842,
      0.9972426891326904,
      0.9988507628440857,
      0.9980984330177307,
      0.9984902739524841,
      0.9968602061271667,
      0.9989511966705322,
      0.9988086819648743,
      0.9995054006576538,
      0.9994277358055115,
      0.9992128610610962,
      0.9987501502037048,
      0.9986201524734497,
      0.9985025525093079,
      0.9957274198532104,
      0.9925973415374756,
      0.9954844117164612,
      0.9883356094360352,
      0.9593982100486755,
      0.9223154187202454,
      0.9298444390296936,
      0.8754163980484009,
      0.9108994007110596,
      0.8641381859779358,
      0.8934089541435242,
      0.8358558416366577,
      0.8837376832962036,
      0.8299078345298767,
      0.7930915355682373,
      0.7994838356971741,
      0.8119709491729736,
      0.8397246599197388,
      0.8695739507675171,
      0.8989543914794922,
      0.9513336420059204,
      0.9674162864685059,
      0.9913685321807861,
      0.9936828017234802,
      0.9962015151977539,
      0.9956271648406982
    ],
    [
      0.15109023451805115,
      0.17818936705589294,
      0.20228548347949982,
      0.19398388266563416,
      0.18545258045196533,
      0.18401440978050232,
      0.17246201634407043,
      0.17003855109214783,
      0.16944663226604462,
      0.161298930644989,
      0.15158134698867798,
      0.1498488187789917,
      0.14635874330997467,
      0.1443314254283905,
      0.14241273701190948,
      0.14109289646148682,
      0.1408596932888031,
      0.14326581358909607,
      0.1480746865272522,
      0.14228224754333496,
      0.14582806825637817,
      0.1544296145439148,
      0.15258902311325073,
      0.15309388935565948,
      0.1603488326072693,
      0.1789039671421051,
      0.1744653582572937,
      0.16869047284126282,
      0.17853279411792755,
      0.18268215656280518,
      0.179831862449646,
      0.1863686442375183,
      0.19104966521263123,
      0.1825833022594452,
      0.19065691530704498,
      0.1995999813079834,
      0.19668598473072052,
      0.18507371842861176,
      0.20103679597377777,
      0.20805752277374268,
      0.19654995203018188,
      0.1868979036808014,
      0.21060504019260406,
      0.20791304111480713,
      0.18329349160194397,
      0.19118119776248932,
      0.21194180846214294,
      0.19694772362709045,
      0.1781587153673172,
      0.19238124787807465,
      0.20270025730133057,
      0.1783226728439331,
      0.17033427953720093,
      0.17881304025650024,
      0.17373231053352356,
      0.16293959319591522,
      0.1671667844057083,
      0.1720246821641922,
      0.17110052704811096,
      0.16293908655643463,
      0.16781044006347656,
      0.18090415000915527,
      0.1801764816045761,
      0.16348764300346375,
      0.17900992929935455,
      0.18696048855781555,
      0.17691847681999207,
      0.16542255878448486,
      0.1869674026966095,
      0.1872156858444214,
      0.16442438960075378,
      0.1648310273885727,
      0.196930930018425,
      0.1944580376148224,
      0.16890573501586914,
      0.19219332933425903,
      0.21422694623470306,
      0.19531702995300293,
      0.19138136506080627,
      0.21995995938777924,
      0.2148798555135727,
      0.21131572127342224,
      0.22424684464931488,
      0.24296514689922333,
      0.23626857995986938,
      0.24178892374038696,
      0.2696947753429413,
      0.27489012479782104,
      0.2740284502506256,
      0.2965541183948517,
      0.31364676356315613,
      0.3135281503200531,
      0.3327792286872864,
      0.33686861395835876,
      0.8928537368774414,
      0.825079083442688,
      0.8598654866218567,
      0.8907052278518677,
      0.9413666725158691,
      0.9740101099014282,
      0.9869735240936279,
      0.9953263401985168,
      0.9914646148681641,
      0.9755104780197144,
      0.9838249683380127,
      0.9958847761154175,
      0.9976487755775452,
      0.9985358119010925,
      0.9978949427604675,
      0.9980412125587463,
      0.9982047080993652,
      0.9988932609558105,
      0.9994460940361023,
      0.999638020992279,
      0.9993825554847717,
      0.9986376166343689,
      0.9982625246047974,
      0.9945346117019653,
      0.9956258535385132,
      0.9846292734146118,
      0.9866811633110046,
      0.9934500455856323,
      0.9917609095573425,
      0.9879996180534363,
      0.9822152256965637,
      0.9716940522193909,
      0.9222192168235779,
      0.9006403088569641,
      0.7982664108276367,
      0.8158416748046875,
      0.8826034069061279,
      0.8631083965301514,
      0.9046797752380371,
      0.8844242095947266,
      0.9172792434692383,
      0.8759981393814087,
      0.9099408388137817,
      0.8408563733100891,
      0.7844632863998413,
      0.8425183296203613,
      0.8551509380340576,
      0.9374885559082031,
      0.9328992962837219,
      0.8820512890815735,
      0.8886305093765259,
      0.8453248739242554,
      0.8038915991783142,
      0.8961004614830017,
      0.9044814109802246,
      0.9069108963012695,
      0.8532134294509888,
      0.8715189695358276,
      0.8058466911315918,
      0.7895025014877319,
      0.8580066561698914,
      0.8835549354553223,
      0.9272329211235046,
      0.9688710570335388,
      0.9846727848052979,
      0.9802800416946411,
      0.9940471053123474,
      0.99809330701828,
      0.997579038143158,
      0.9975473284721375,
      0.9973131418228149,
      0.9988015294075012,
      0.9970754981040955,
      0.9985715746879578,
      0.99898362159729,
      0.9975776076316833,
      0.9974049925804138,
      0.998887300491333,
      0.9980732202529907,
      0.99845951795578,
      0.9967692494392395,
      0.9989421963691711,
      0.9987865090370178,
      0.9995123147964478,
      0.9994603991508484,
      0.9992681741714478,
      0.9988645911216736,
      0.9987027645111084,
      0.9986136555671692,
      0.9959772229194641,
      0.992666482925415,
      0.9955430626869202,
      0.988521933555603,
      0.9595625996589661,
      0.922164261341095,
      0.9299960732460022,
      0.8755378723144531,
      0.9104911684989929,
      0.8632519245147705,
      0.8908734917640686,
      0.8332143425941467,
      0.8807964324951172,
      0.8298038244247437,
      0.7892645597457886,
      0.7969545125961304,
      0.8100512027740479,
      0.8388208150863647,
      0.8706761002540588,
      0.8995058536529541,
      0.9517218470573425,
      0.9677786231040955,
      0.9915717244148254,
      0.9939776062965393,
      0.9964790344238281,
      0.9959931969642639
    ],
    [
      0.1551007479429245,
      0.18856266140937805,
      0.21176350116729736,
      0.21498122811317444,
      0.214554101228714,
      0.21295958757400513,
      0.20490393042564392,
      0.21797645092010498,
      0.21758772432804108,
      0.20690226554870605,
      0.20046496391296387,
      0.20278066396713257,
      0.19342799484729767,
      0.18377475440502167,
      0.18366669118404388,
      0.17810769379138947,
      0.1732337772846222,
      0.1738460808992386,
      0.18015873432159424,
      0.16944357752799988,
      0.1707322597503662,
      0.17957369983196259,
      0.17174582183361053,
      0.16863790154457092,
      0.17320585250854492,
      0.18861334025859833,
      0.1833312064409256,
      0.17699915170669556,
      0.17965412139892578,
      0.18526697158813477,
      0.177671879529953,
      0.18681779503822327,
      0.18220651149749756,
      0.18011890351772308,
      0.19526159763336182,
      0.20099230110645294,
      0.20054790377616882,
      0.19682347774505615,
      0.21619391441345215,
      0.22547200322151184,
      0.2165459394454956,
      0.2147199809551239,
      0.2491588145494461,
      0.2444762885570526,
      0.21770378947257996,
      0.2316737323999405,
      0.2559923529624939,
      0.23145225644111633,
      0.21489527821540833,
      0.23534663021564484,
      0.236832857131958,
      0.204979807138443,
      0.1989743709564209,
      0.19957181811332703,
      0.18611977994441986,
      0.17621533572673798,
      0.17889642715454102,
      0.18094070255756378,
      0.1757984459400177,
      0.169937402009964,
      0.17360098659992218,
      0.18324869871139526,
      0.19002297520637512,
      0.18280604481697083,
      0.19254812598228455,
      0.2175612449645996,
      0.21921443939208984,
      0.2007109820842743,
      0.22553198039531708,
      0.2470945417881012,
      0.2264508306980133,
      0.2169245481491089,
      0.25703877210617065,
      0.2542724609375,
      0.2240622341632843,
      0.24125611782073975,
      0.263336718082428,
      0.2409156858921051,
      0.22667360305786133,
      0.2593466639518738,
      0.2624741196632385,
      0.2516952157020569,
      0.2664005160331726,
      0.283003568649292,
      0.2686552405357361,
      0.26953840255737305,
      0.29000213742256165,
      0.3006555736064911,
      0.29233795404434204,
      0.3161037266254425,
      0.33498385548591614,
      0.32925844192504883,
      0.3700528144836426,
      0.3941631317138672,
      0.8946632146835327,
      0.8252015113830566,
      0.8594075441360474,
      0.8912387490272522,
      0.941557765007019,
      0.9745774269104004,
      0.9878169298171997,
      0.9957977533340454,
      0.9923722147941589,
      0.977358341217041,
      0.9850878119468689,
      0.9963369369506836,
      0.9979786276817322,
      0.9987189769744873,
      0.9981958270072937,
      0.998340904712677,
      0.9984734654426575,
      0.9990351796150208,
      0.9995135068893433,
      0.9996742010116577,
      0.9994082450866699,
      0.9987004995346069,
      0.9983231425285339,
      0.9947143793106079,
      0.995603621006012,
      0.9840442538261414,
      0.9862686991691589,
      0.9931292533874512,
      0.9917294383049011,
      0.9878844022750854,
      0.9813600778579712,
      0.9706679582595825,
      0.9175662994384766,
      0.8954870104789734,
      0.7954317331314087,
      0.8097063302993774,
      0.8748658299446106,
      0.8559134602546692,
      0.9007461071014404,
      0.8827214241027832,
      0.9173668622970581,
      0.8778520226478577,
      0.910875678062439,
      0.8400823473930359,
      0.779863715171814,
      0.8421072363853455,
      0.8550648093223572,
      0.9380161762237549,
      0.9329763650894165,
      0.8805577158927917,
      0.8870738744735718,
      0.8398160934448242,
      0.8077428340911865,
      0.8949981927871704,
      0.9045014381408691,
      0.908104419708252,
      0.8556976914405823,
      0.875872790813446,
      0.812467098236084,
      0.7917684316635132,
      0.8605519533157349,
      0.8844727277755737,
      0.9286839962005615,
      0.969702422618866,
      0.9853874444961548,
      0.9819926619529724,
      0.9949067831039429,
      0.9983046054840088,
      0.9976857900619507,
      0.9976031184196472,
      0.9972699880599976,
      0.9988951683044434,
      0.997317373752594,
      0.998711347579956,
      0.9990646839141846,
      0.9975659847259521,
      0.9974154233932495,
      0.9989446997642517,
      0.9980095028877258,
      0.9984350800514221,
      0.996625542640686,
      0.9989510774612427,
      0.9988030195236206,
      0.9995323419570923,
      0.9994940161705017,
      0.9993394017219543,
      0.9990283846855164,
      0.9988542199134827,
      0.9988019466400146,
      0.9964409470558167,
      0.9930960536003113,
      0.9958258867263794,
      0.9893019199371338,
      0.9601931571960449,
      0.9228224158287048,
      0.9311636686325073,
      0.8774171471595764,
      0.9094902276992798,
      0.8580995798110962,
      0.8834097385406494,
      0.8234937191009521,
      0.871778130531311,
      0.8241634368896484,
      0.7847093343734741,
      0.7842315435409546,
      0.8034263849258423,
      0.8362553119659424,
      0.8727651834487915,
      0.901958167552948,
      0.9528974294662476,
      0.9690861701965332,
      0.992282509803772,
      0.9946112036705017,
      0.9969066977500916,
      0.9964747428894043
    ],
    [
      0.19757911562919617,
      0.2625918388366699,
      0.30289027094841003,
      0.3063756227493286,
      0.3121309280395508,
      0.3178600072860718,
      0.3063451051712036,
      0.3173939287662506,
      0.33210137486457825,
      0.31248989701271057,
      0.30021199584007263,
      0.3222978711128235,
      0.3173532485961914,
      0.2940959334373474,
      0.30138370394706726,
      0.3114820122718811,
      0.29309844970703125,
      0.2698485255241394,
      0.27462244033813477,
      0.25348448753356934,
      0.23605144023895264,
      0.2384667992591858,
      0.22459658980369568,
      0.211186021566391,
      0.21112211048603058,
      0.21568647027015686,
      0.19651031494140625,
      0.18985363841056824,
      0.19145794212818146,
      0.19421829283237457,
      0.1769353747367859,
      0.18400049209594727,
      0.18924500048160553,
      0.18026529252529144,
      0.18406949937343597,
      0.19452960789203644,
      0.19405347108840942,
      0.19213983416557312,
      0.21593008935451508,
      0.22853337228298187,
      0.2292812466621399,
      0.23692137002944946,
      0.27922478318214417,
      0.27615243196487427,
      0.26008135080337524,
      0.2952481806278229,
      0.32419776916503906,
      0.2941737174987793,
      0.28081750869750977,
      0.30783265829086304,
      0.2979981601238251,
      0.26692235469818115,
      0.2609870433807373,
      0.2585611045360565,
      0.23756349086761475,
      0.2127705067396164,
      0.21531568467617035,
      0.2080211192369461,
      0.2036990374326706,
      0.199234738945961,
      0.19604825973510742,
      0.19539958238601685,
      0.20844541490077972,
      0.2070501148700714,
      0.2080615758895874,
      0.23698024451732635,
      0.2532905638217926,
      0.24240738153457642,
      0.26404547691345215,
      0.3000313639640808,
      0.2889288663864136,
      0.27815136313438416,
      0.3208610713481903,
      0.337327241897583,
      0.31220605969429016,
      0.32870054244995117,
      0.3600125014781952,
      0.34599438309669495,
      0.31217873096466064,
      0.3452950716018677,
      0.3496817350387573,
      0.3240887224674225,
      0.3277265429496765,
      0.346184104681015,
      0.3392212688922882,
      0.33718442916870117,
      0.35839617252349854,
      0.37552469968795776,
      0.3692048192024231,
      0.39217063784599304,
      0.4149952232837677,
      0.4074175953865051,
      0.4524718225002289,
      0.4576953053474426,
      0.9070940017700195,
      0.8419194221496582,
      0.8649059534072876,
      0.8942097425460815,
      0.9411898851394653,
      0.9754200577735901,
      0.9889703989028931,
      0.9965607523918152,
      0.99387127161026,
      0.9805101752281189,
      0.9871377944946289,
      0.9970632791519165,
      0.9984712600708008,
      0.9990032911300659,
      0.9986380934715271,
      0.9987353682518005,
      0.9988231658935547,
      0.9992415904998779,
      0.9996017813682556,
      0.999722421169281,
      0.9994626045227051,
      0.9987740516662598,
      0.9983388185501099,
      0.9944584369659424,
      0.9954492449760437,
      0.9830270409584045,
      0.9856040477752686,
      0.9923466444015503,
      0.9912177920341492,
      0.9875638484954834,
      0.9798123240470886,
      0.9688320159912109,
      0.9134477972984314,
      0.8928307294845581,
      0.8006426095962524,
      0.8128814697265625,
      0.8705911040306091,
      0.8453454971313477,
      0.8940821290016174,
      0.8760407567024231,
      0.9151849150657654,
      0.8818055391311646,
      0.9096943140029907,
      0.8463178873062134,
      0.7725924849510193,
      0.8513402342796326,
      0.8576433658599854,
      0.9362463355064392,
      0.9329742193222046,
      0.8857556581497192,
      0.8908320069313049,
      0.8357248306274414,
      0.8071075677871704,
      0.896293044090271,
      0.9067245721817017,
      0.9117848873138428,
      0.864456832408905,
      0.8855680823326111,
      0.8277462720870972,
      0.8041161894798279,
      0.8702940344810486,
      0.8900436162948608,
      0.9315336346626282,
      0.9696665406227112,
      0.9854308366775513,
      0.9838055372238159,
      0.9958623051643372,
      0.9985530376434326,
      0.9977630376815796,
      0.9975894689559937,
      0.9971271753311157,
      0.9989930987358093,
      0.9976246953010559,
      0.9988822340965271,
      0.999110758304596,
      0.9974030256271362,
      0.9973354339599609,
      0.9989909529685974,
      0.9979047179222107,
      0.9983641505241394,
      0.9961830973625183,
      0.9989306330680847,
      0.9987826943397522,
      0.9995614290237427,
      0.9995472431182861,
      0.9994593262672424,
      0.9992467164993286,
      0.9990520477294922,
      0.9990091323852539,
      0.9970054030418396,
      0.9933733940124512,
      0.9960877299308777,
      0.9903596043586731,
      0.9616852402687073,
      0.924456000328064,
      0.9314091205596924,
      0.880722165107727,
      0.9075452089309692,
      0.8431042432785034,
      0.8670271635055542,
      0.8088064193725586,
      0.8645519018173218,
      0.8123695850372314,
      0.7706937193870544,
      0.7655401229858398,
      0.7894340753555298,
      0.8272581100463867,
      0.8746793270111084,
      0.9050173759460449,
      0.9548031687736511,
      0.9714522957801819,
      0.9932434558868408,
      0.9956557154655457,
      0.9975978136062622,
      0.9972450733184814
    ],
    [
      0.31030717492103577,
      0.3921504616737366,
      0.4107697010040283,
      0.41732001304626465,
      0.46047332882881165,
      0.45697590708732605,
      0.42752599716186523,
      0.44440484046936035,
      0.47549378871917725,
      0.4487329125404358,
      0.4165803790092468,
      0.46262872219085693,
      0.460132360458374,
      0.4344269335269928,
      0.44016918540000916,
      0.46123361587524414,
      0.44361886382102966,
      0.4146127700805664,
      0.4290778338909149,
      0.4221789240837097,
      0.386877179145813,
      0.36339879035949707,
      0.3779084384441376,
      0.3503611981868744,
      0.30364301800727844,
      0.29833248257637024,
      0.2940573990345001,
      0.25762638449668884,
      0.2386908233165741,
      0.24924877285957336,
      0.22763703763484955,
      0.23801358044147491,
      0.23563136160373688,
      0.23493897914886475,
      0.2407018542289734,
      0.26852676272392273,
      0.26289135217666626,
      0.2624255120754242,
      0.29575228691101074,
      0.31599563360214233,
      0.3107722997665405,
      0.3338056206703186,
      0.3854001760482788,
      0.38128530979156494,
      0.3692474961280823,
      0.4155966639518738,
      0.425331175327301,
      0.3968365788459778,
      0.3886067867279053,
      0.415642648935318,
      0.38907670974731445,
      0.34790679812431335,
      0.3512231707572937,
      0.3449479937553406,
      0.3071715235710144,
      0.28972625732421875,
      0.2877485752105713,
      0.27490177750587463,
      0.2572343051433563,
      0.2555239796638489,
      0.25219643115997314,
      0.2660534679889679,
      0.2779458463191986,
      0.2772391736507416,
      0.2781543731689453,
      0.319541335105896,
      0.3514147102832794,
      0.33522313833236694,
      0.3592948317527771,
      0.4391370117664337,
      0.4360460042953491,
      0.41262608766555786,
      0.4738619923591614,
      0.49351927638053894,
      0.465661883354187,
      0.47959011793136597,
      0.5089616775512695,
      0.5062157511711121,
      0.4844340682029724,
      0.5060380697250366,
      0.5177126526832581,
      0.4850880801677704,
      0.4606980085372925,
      0.49396833777427673,
      0.4871141314506531,
      0.4454520642757416,
      0.4521133601665497,
      0.47036778926849365,
      0.4708101451396942,
      0.4565528929233551,
      0.491729199886322,
      0.500598669052124,
      0.5158459544181824,
      0.5134437084197998,
      0.9249236583709717,
      0.8672535419464111,
      0.8830747604370117,
      0.9157055616378784,
      0.954261302947998,
      0.9835129380226135,
      0.9934076070785522,
      0.9980063438415527,
      0.9966739416122437,
      0.9869337677955627,
      0.9914724230766296,
      0.9981299638748169,
      0.9991515874862671,
      0.9994887113571167,
      0.9993457198143005,
      0.9993792772293091,
      0.9994112253189087,
      0.9995944499969482,
      0.9997674822807312,
      0.9998083710670471,
      0.9995454549789429,
      0.9989933371543884,
      0.9986161589622498,
      0.9955325722694397,
      0.9964629411697388,
      0.9859275221824646,
      0.9868345856666565,
      0.9913143515586853,
      0.9885352253913879,
      0.9854506254196167,
      0.9754945635795593,
      0.9615522623062134,
      0.8982731699943542,
      0.8877203464508057,
      0.7771199941635132,
      0.792256772518158,
      0.8564826250076294,
      0.8376631140708923,
      0.8847217559814453,
      0.875070333480835,
      0.9128153324127197,
      0.8778361678123474,
      0.9150948524475098,
      0.852867603302002,
      0.751624584197998,
      0.8542141914367676,
      0.8601922392845154,
      0.9411547780036926,
      0.93733811378479,
      0.8829851150512695,
      0.8893985152244568,
      0.8278154730796814,
      0.7959821224212646,
      0.8934946060180664,
      0.9085252285003662,
      0.9170663356781006,
      0.8708749413490295,
      0.8982159495353699,
      0.8504582643508911,
      0.8042891025543213,
      0.880984902381897,
      0.8993520736694336,
      0.9377321004867554,
      0.9715815782546997,
      0.9861744046211243,
      0.9862506985664368,
      0.9971694350242615,
      0.99892657995224,
      0.9979724884033203,
      0.997688353061676,
      0.9972079992294312,
      0.9991132616996765,
      0.9981502890586853,
      0.9991737604141235,
      0.9993078708648682,
      0.9975724220275879,
      0.9974591732025146,
      0.9991510510444641,
      0.9979966282844543,
      0.9985300302505493,
      0.9962079524993896,
      0.9989681839942932,
      0.9988096952438354,
      0.9996090531349182,
      0.999638557434082,
      0.9996574521064758,
      0.9995794892311096,
      0.9994222521781921,
      0.9994242191314697,
      0.9983352422714233,
      0.9953927397727966,
      0.9971398711204529,
      0.9931744337081909,
      0.9664939641952515,
      0.9329456686973572,
      0.9384331703186035,
      0.8904415965080261,
      0.9143683314323425,
      0.8514269590377808,
      0.8672990798950195,
      0.8068835735321045,
      0.8458501100540161,
      0.7884538769721985,
      0.7741066813468933,
      0.7749181985855103,
      0.8033548593521118,
      0.844036340713501,
      0.8940644264221191,
      0.9179932475090027,
      0.9612325429916382,
      0.9760866165161133,
      0.9949058890342712,
      0.9974404573440552,
      0.9987839460372925,
      0.9985625743865967
    ],
    [
      0.38236477971076965,
      0.4537718892097473,
      0.46518510580062866,
      0.4733651280403137,
      0.5173859596252441,
      0.5271556973457336,
      0.4983600974082947,
      0.5218960642814636,
      0.5731174945831299,
      0.560285747051239,
      0.5180174112319946,
      0.5781291723251343,
      0.5908594727516174,
      0.5586201548576355,
      0.5469142198562622,
      0.5824264287948608,
      0.5594765543937683,
      0.5100692510604858,
      0.5238813161849976,
      0.5316928625106812,
      0.49642983078956604,
      0.45391014218330383,
      0.46845242381095886,
      0.45425498485565186,
      0.3883117735385895,
      0.3653622269630432,
      0.3793860673904419,
      0.33397358655929565,
      0.3005640506744385,
      0.3173912763595581,
      0.3143582344055176,
      0.3184518814086914,
      0.3166411519050598,
      0.31202432513237,
      0.3174612820148468,
      0.35534775257110596,
      0.3539332449436188,
      0.350727379322052,
      0.406578004360199,
      0.44165050983428955,
      0.41092392802238464,
      0.44794976711273193,
      0.5011785626411438,
      0.4977925419807434,
      0.4717373549938202,
      0.5294497013092041,
      0.5441091060638428,
      0.5033658742904663,
      0.5086855888366699,
      0.5381131172180176,
      0.5050467848777771,
      0.45064836740493774,
      0.4620748460292816,
      0.4660332202911377,
      0.4190194010734558,
      0.3806459307670593,
      0.39722347259521484,
      0.3872644305229187,
      0.35287970304489136,
      0.3395211100578308,
      0.3392813801765442,
      0.35423457622528076,
      0.35685041546821594,
      0.3516089618206024,
      0.3551137447357178,
      0.3970518112182617,
      0.446374773979187,
      0.42030394077301025,
      0.4485654830932617,
      0.5275552272796631,
      0.5355372428894043,
      0.5072886943817139,
      0.5433732867240906,
      0.5759258270263672,
      0.5596522688865662,
      0.5574542284011841,
      0.579534649848938,
      0.5837515592575073,
      0.568544864654541,
      0.5850493907928467,
      0.6031936407089233,
      0.5801039338111877,
      0.560486912727356,
      0.5926132202148438,
      0.5811890363693237,
      0.5355846881866455,
      0.5400539040565491,
      0.5660055875778198,
      0.5492161512374878,
      0.5130883455276489,
      0.5579511523246765,
      0.5778223276138306,
      0.5511144995689392,
      0.5488319396972656,
      0.9434025287628174,
      0.8999360799789429,
      0.9032025337219238,
      0.9373807907104492,
      0.9682762026786804,
      0.9901899099349976,
      0.9962564706802368,
      0.9986928105354309,
      0.9980508685112,
      0.9921835660934448,
      0.9949812889099121,
      0.9987285137176514,
      0.9994257688522339,
      0.9996681213378906,
      0.9996084570884705,
      0.9996090531349182,
      0.9996345043182373,
      0.9997318387031555,
      0.9998398423194885,
      0.99985671043396,
      0.9996435046195984,
      0.999221682548523,
      0.998976469039917,
      0.9970242977142334,
      0.9976423978805542,
      0.9910967350006104,
      0.9905432462692261,
      0.9921520352363586,
      0.9880212545394897,
      0.9856067895889282,
      0.9740479588508606,
      0.9618349671363831,
      0.8967251777648926,
      0.8912773132324219,
      0.777029812335968,
      0.7926773428916931,
      0.8632485866546631,
      0.8431405425071716,
      0.8964557647705078,
      0.8836046457290649,
      0.9223688840866089,
      0.8794406652450562,
      0.9048425555229187,
      0.8318723440170288,
      0.7394421100616455,
      0.8454765677452087,
      0.852423906326294,
      0.9497416019439697,
      0.9476639628410339,
      0.8921128511428833,
      0.8944190740585327,
      0.8354559540748596,
      0.8038255572319031,
      0.905109167098999,
      0.9208974838256836,
      0.9305132627487183,
      0.8824161291122437,
      0.9144052863121033,
      0.8576506972312927,
      0.818831205368042,
      0.8938828706741333,
      0.9017741680145264,
      0.9420095086097717,
      0.9724950194358826,
      0.9870948791503906,
      0.9884341359138489,
      0.9978771209716797,
      0.9991424679756165,
      0.9983097910881042,
      0.9981217384338379,
      0.9977636933326721,
      0.999241054058075,
      0.9985305070877075,
      0.999369740486145,
      0.9994472861289978,
      0.9980564713478088,
      0.9978214502334595,
      0.9992911219596863,
      0.9984126091003418,
      0.9988828897476196,
      0.9972618818283081,
      0.999186635017395,
      0.9990848302841187,
      0.9996774196624756,
      0.9997075796127319,
      0.9997544884681702,
      0.9997106790542603,
      0.9995831847190857,
      0.9995642304420471,
      0.9986737966537476,
      0.9945861101150513,
      0.997001588344574,
      0.9935463666915894,
      0.967991292476654,
      0.938728392124176,
      0.9414463043212891,
      0.9003461003303528,
      0.9218098521232605,
      0.8712067604064941,
      0.8809225559234619,
      0.8274267911911011,
      0.8547587394714355,
      0.8014124631881714,
      0.804109513759613,
      0.8051605224609375,
      0.8356380462646484,
      0.8677040934562683,
      0.9093755483627319,
      0.9290511608123779,
      0.9683299660682678,
      0.9802792072296143,
      0.9959814548492432,
      0.9981932044029236,
      0.999244749546051,
      0.9990278482437134
    ],
    [
      0.414924293756485,
      0.48235011100769043,
      0.4972124397754669,
      0.5086568593978882,
      0.5605747699737549,
      0.5811865329742432,
      0.5477681159973145,
      0.580873429775238,
      0.6431149244308472,
      0.619836151599884,
      0.5757442712783813,
      0.6268302798271179,
      0.6462670564651489,
      0.5976043343544006,
      0.5889536142349243,
      0.6337215900421143,
      0.6063334345817566,
      0.5547568798065186,
      0.5681946873664856,
      0.5832570791244507,
      0.529542863368988,
      0.48801088333129883,
      0.5024030804634094,
      0.4898834526538849,
      0.4175995886325836,
      0.40622809529304504,
      0.4146486222743988,
      0.36665278673171997,
      0.3357037603855133,
      0.3543221056461334,
      0.35979270935058594,
      0.3690193295478821,
      0.3639069199562073,
      0.35048210620880127,
      0.36257606744766235,
      0.39890849590301514,
      0.39890217781066895,
      0.39967700839042664,
      0.4687228500843048,
      0.5026549100875854,
      0.46403968334198,
      0.5112031698226929,
      0.5603811740875244,
      0.5498186349868774,
      0.5241814851760864,
      0.5761362314224243,
      0.5910586714744568,
      0.5456358194351196,
      0.5605309009552002,
      0.5943206548690796,
      0.568696141242981,
      0.5173647999763489,
      0.5261092782020569,
      0.5336942076683044,
      0.48129305243492126,
      0.43959537148475647,
      0.4656977653503418,
      0.4559212327003479,
      0.40525344014167786,
      0.39884111285209656,
      0.4041005074977875,
      0.41553106904029846,
      0.39629167318344116,
      0.400464802980423,
      0.4036480486392975,
      0.4483664333820343,
      0.49836719036102295,
      0.4830712080001831,
      0.49796298146247864,
      0.5711847543716431,
      0.5825420618057251,
      0.551531195640564,
      0.57902592420578,
      0.6117004752159119,
      0.594563364982605,
      0.5888816714286804,
      0.6092784404754639,
      0.6168402433395386,
      0.5976822376251221,
      0.6119734048843384,
      0.6353936195373535,
      0.6117950677871704,
      0.5963534116744995,
      0.6274417638778687,
      0.6231576204299927,
      0.5770308375358582,
      0.580239474773407,
      0.6187557578086853,
      0.5921042561531067,
      0.5631293654441833,
      0.6086884140968323,
      0.6296871900558472,
      0.580854594707489,
      0.583666980266571,
      0.9517271518707275,
      0.9146722555160522,
      0.9147399663925171,
      0.944341242313385,
      0.971686601638794,
      0.9922800660133362,
      0.9969364404678345,
      0.9988476037979126,
      0.9985014796257019,
      0.9944900274276733,
      0.9963808059692383,
      0.9989316463470459,
      0.999477744102478,
      0.9997233152389526,
      0.9996870756149292,
      0.9996774196624756,
      0.9997081756591797,
      0.9997798204421997,
      0.999864935874939,
      0.9998729228973389,
      0.9996901154518127,
      0.9993011355400085,
      0.9990729093551636,
      0.9973816275596619,
      0.9979153871536255,
      0.9926073551177979,
      0.9917636513710022,
      0.9921989440917969,
      0.9877387881278992,
      0.9856052994728088,
      0.9706616401672363,
      0.9616343975067139,
      0.8902448415756226,
      0.8867411017417908,
      0.7794471383094788,
      0.7963013648986816,
      0.8703606128692627,
      0.8508350253105164,
      0.9032776951789856,
      0.8897020220756531,
      0.9242045879364014,
      0.8841716647148132,
      0.9016963243484497,
      0.8235620260238647,
      0.7368761897087097,
      0.8428903818130493,
      0.8563098311424255,
      0.9523836970329285,
      0.9525939226150513,
      0.8945938348770142,
      0.8993964195251465,
      0.8384326100349426,
      0.8071516156196594,
      0.910554826259613,
      0.9287334680557251,
      0.9379451274871826,
      0.8889381289482117,
      0.92510986328125,
      0.8723053932189941,
      0.8307036757469177,
      0.9005904197692871,
      0.9052066802978516,
      0.947978138923645,
      0.975418746471405,
      0.9895336031913757,
      0.9910874366760254,
      0.9983624815940857,
      0.9992914795875549,
      0.9985414743423462,
      0.9983702898025513,
      0.9980347156524658,
      0.9992944598197937,
      0.9986549615859985,
      0.9994224905967712,
      0.9995056986808777,
      0.998182475566864,
      0.9979078769683838,
      0.9993152022361755,
      0.9985036253929138,
      0.9989707469940186,
      0.9976168870925903,
      0.9992676973342896,
      0.9991970658302307,
      0.9997088313102722,
      0.9997339248657227,
      0.9997863173484802,
      0.9997525215148926,
      0.9996280074119568,
      0.9995419383049011,
      0.9984621405601501,
      0.9923554062843323,
      0.9960484504699707,
      0.9920042753219604,
      0.9657378792762756,
      0.9381498098373413,
      0.9408340454101562,
      0.9048523306846619,
      0.9223728179931641,
      0.8781150579452515,
      0.8889732360839844,
      0.836635172367096,
      0.862093448638916,
      0.8083251714706421,
      0.8141287565231323,
      0.8222846984863281,
      0.847529411315918,
      0.8795976638793945,
      0.9173262715339661,
      0.930378794670105,
      0.9716048836708069,
      0.9820113778114319,
      0.9961943030357361,
      0.9983137845993042,
      0.9993464946746826,
      0.9991543292999268
    ],
    [
      0.43684089183807373,
      0.5031876564025879,
      0.5233373641967773,
      0.5378257036209106,
      0.6034996509552002,
      0.6177871823310852,
      0.5820610523223877,
      0.6204203963279724,
      0.6838710904121399,
      0.648293673992157,
      0.6084736585617065,
      0.6658923625946045,
      0.6800404787063599,
      0.6267151236534119,
      0.6216120719909668,
      0.67632657289505,
      0.6445479989051819,
      0.5965121984481812,
      0.6140227913856506,
      0.6348181962966919,
      0.5698237419128418,
      0.5342857837677002,
      0.5584679245948792,
      0.5337245464324951,
      0.45368632674217224,
      0.47087913751602173,
      0.46292558312416077,
      0.41027358174324036,
      0.37402987480163574,
      0.40422961115837097,
      0.4019855260848999,
      0.41755232214927673,
      0.41218581795692444,
      0.3952094316482544,
      0.4060274362564087,
      0.47423893213272095,
      0.4499399662017822,
      0.44889122247695923,
      0.5278000235557556,
      0.5662069916725159,
      0.5132441520690918,
      0.5632006525993347,
      0.6162382960319519,
      0.5930269956588745,
      0.574328601360321,
      0.6154433488845825,
      0.6320938467979431,
      0.5838818550109863,
      0.599162220954895,
      0.6356893181800842,
      0.6129790544509888,
      0.5689806342124939,
      0.5836710333824158,
      0.5960204005241394,
      0.5337693691253662,
      0.4938291013240814,
      0.5325782299041748,
      0.5101133584976196,
      0.4502503275871277,
      0.4466386139392853,
      0.45573994517326355,
      0.44699713587760925,
      0.43851450085639954,
      0.44883421063423157,
      0.4450429379940033,
      0.48391053080558777,
      0.5391240119934082,
      0.5305996537208557,
      0.5347459316253662,
      0.6048907041549683,
      0.6156580448150635,
      0.584540843963623,
      0.6055421233177185,
      0.6392714381217957,
      0.617925763130188,
      0.6117976903915405,
      0.6304759979248047,
      0.6403602361679077,
      0.6195160746574402,
      0.6342360973358154,
      0.659454882144928,
      0.6373003721237183,
      0.6209315061569214,
      0.6508496999740601,
      0.6502700448036194,
      0.6044131517410278,
      0.6100483536720276,
      0.6520973443984985,
      0.621741771697998,
      0.5949358940124512,
      0.6374107599258423,
      0.6544637680053711,
      0.6077820658683777,
      0.6094573736190796,
      0.957065224647522,
      0.9248425364494324,
      0.9209381937980652,
      0.950813889503479,
      0.9728701114654541,
      0.9936192631721497,
      0.9974576830863953,
      0.999014675617218,
      0.9988462328910828,
      0.9962627291679382,
      0.9973148703575134,
      0.999110221862793,
      0.9995244741439819,
      0.9997574090957642,
      0.9997323155403137,
      0.9997178316116333,
      0.9997497200965881,
      0.9998103380203247,
      0.9998813271522522,
      0.9998845458030701,
      0.9997217655181885,
      0.9993627667427063,
      0.9991469383239746,
      0.9976456165313721,
      0.998075544834137,
      0.993353545665741,
      0.99237459897995,
      0.992154061794281,
      0.9880786538124084,
      0.9867427945137024,
      0.969743013381958,
      0.9623029232025146,
      0.8912097215652466,
      0.8876866102218628,
      0.7814160585403442,
      0.8008356690406799,
      0.8760101199150085,
      0.8562428951263428,
      0.9075478315353394,
      0.8923696875572205,
      0.9316303730010986,
      0.8891265988349915,
      0.9015159606933594,
      0.8235064148902893,
      0.738222062587738,
      0.8437877893447876,
      0.8591703176498413,
      0.9533172249794006,
      0.9574907422065735,
      0.8994505405426025,
      0.9020249843597412,
      0.8399303555488586,
      0.8090144395828247,
      0.9137997031211853,
      0.9320813417434692,
      0.9418732523918152,
      0.8953033685684204,
      0.9271435737609863,
      0.8758745789527893,
      0.8410214185714722,
      0.9042420387268066,
      0.9069432020187378,
      0.9500575065612793,
      0.9763981699943542,
      0.9906545877456665,
      0.9922901391983032,
      0.9985772967338562,
      0.9993644952774048,
      0.9986793994903564,
      0.9985243082046509,
      0.9982069730758667,
      0.9993242025375366,
      0.9987052083015442,
      0.9994506239891052,
      0.9995334148406982,
      0.9982565641403198,
      0.9979690909385681,
      0.9993231892585754,
      0.998553454875946,
      0.9990175366401672,
      0.9978333711624146,
      0.9993155002593994,
      0.9992820620536804,
      0.9997281432151794,
      0.9997514486312866,
      0.9998065829277039,
      0.9997779130935669,
      0.9996627569198608,
      0.9995429515838623,
      0.9984237551689148,
      0.9918917417526245,
      0.9955216646194458,
      0.9914150238037109,
      0.9653199911117554,
      0.9405577778816223,
      0.944401741027832,
      0.9110885262489319,
      0.9286683797836304,
      0.883936882019043,
      0.8949910402297974,
      0.8422122001647949,
      0.867611289024353,
      0.812133252620697,
      0.819031298160553,
      0.8254536986351013,
      0.8578933477401733,
      0.8893098831176758,
      0.9238680601119995,
      0.9361165165901184,
      0.9746451377868652,
      0.9841980934143066,
      0.9965676069259644,
      0.9984931945800781,
      0.9994187355041504,
      0.9992469549179077
    ],
    [
      0.45538926124572754,
      0.520570695400238,
      0.5453203916549683,
      0.5620044469833374,
      0.639573335647583,
      0.647010087966919,
      0.6054320335388184,
      0.6491736769676208,
      0.7066363096237183,
      0.6647516489028931,
      0.6279369592666626,
      0.6930835843086243,
      0.6979675889015198,
      0.6432176828384399,
      0.6422326564788818,
      0.7047322988510132,
      0.6653919219970703,
      0.6231885552406311,
      0.6496250629425049,
      0.6711889505386353,
      0.6119654178619385,
      0.5900222063064575,
      0.623503565788269,
      0.5764812231063843,
      0.5030189752578735,
      0.5294447541236877,
      0.5119264125823975,
      0.4555055797100067,
      0.42955341935157776,
      0.45841991901397705,
      0.44466906785964966,
      0.4487479329109192,
      0.46036383509635925,
      0.44232138991355896,
      0.4620094299316406,
      0.535908043384552,
      0.5068899393081665,
      0.5011011958122253,
      0.5849205255508423,
      0.6197688579559326,
      0.5601831078529358,
      0.5991637706756592,
      0.6579275131225586,
      0.633482038974762,
      0.6054655909538269,
      0.6437796354293823,
      0.6604166030883789,
      0.6150769591331482,
      0.6195995211601257,
      0.6589776277542114,
      0.640211820602417,
      0.6016291379928589,
      0.6195695400238037,
      0.6363286972045898,
      0.5791146755218506,
      0.544551432132721,
      0.5877516269683838,
      0.5646480917930603,
      0.49270471930503845,
      0.48306506872177124,
      0.49696430563926697,
      0.46827375888824463,
      0.46129143238067627,
      0.4749627411365509,
      0.48612484335899353,
      0.5112602710723877,
      0.5561937689781189,
      0.563383936882019,
      0.564434289932251,
      0.6285772323608398,
      0.6351473927497864,
      0.6088026762008667,
      0.6233085989952087,
      0.659003496170044,
      0.6350176930427551,
      0.6286369562149048,
      0.6474542021751404,
      0.6572829484939575,
      0.6358454823493958,
      0.6511864066123962,
      0.6772743463516235,
      0.658844530582428,
      0.6406117677688599,
      0.6658327579498291,
      0.6681357026100159,
      0.6277747750282288,
      0.6363336443901062,
      0.6760541200637817,
      0.6398881673812866,
      0.6213314533233643,
      0.6614624261856079,
      0.6718843579292297,
      0.6274601221084595,
      0.628862738609314,
      0.961877703666687,
      0.9333860874176025,
      0.9269251227378845,
      0.9558205604553223,
      0.9757605791091919,
      0.9943340420722961,
      0.9977442026138306,
      0.9991118311882019,
      0.99899822473526,
      0.996898889541626,
      0.9976072311401367,
      0.9991801381111145,
      0.9995473027229309,
      0.9997759461402893,
      0.9997560381889343,
      0.9997456073760986,
      0.9997783303260803,
      0.9998300075531006,
      0.9998942017555237,
      0.9998903274536133,
      0.9997429847717285,
      0.9993976950645447,
      0.9991976022720337,
      0.9978586435317993,
      0.9981764554977417,
      0.9931283593177795,
      0.9931023716926575,
      0.9927453398704529,
      0.9899195432662964,
      0.9893925786018372,
      0.9723148345947266,
      0.9620733261108398,
      0.8965103030204773,
      0.895683765411377,
      0.7886203527450562,
      0.8077151775360107,
      0.8843578696250916,
      0.8632897734642029,
      0.9149860143661499,
      0.8969594836235046,
      0.9379880428314209,
      0.8939024209976196,
      0.9023950099945068,
      0.8246464133262634,
      0.7406147718429565,
      0.842458963394165,
      0.8631306886672974,
      0.9551920890808105,
      0.9615511298179626,
      0.9014085531234741,
      0.9060138463973999,
      0.8434088230133057,
      0.812985897064209,
      0.9182421565055847,
      0.9364545345306396,
      0.9463436603546143,
      0.8988440036773682,
      0.9328523874282837,
      0.8824065327644348,
      0.8493918180465698,
      0.9101154804229736,
      0.9079030156135559,
      0.9517187476158142,
      0.9768885374069214,
      0.9914717078208923,
      0.9929835796356201,
      0.9986949563026428,
      0.9994062185287476,
      0.9987736940383911,
      0.9986448287963867,
      0.9983465075492859,
      0.9993574023246765,
      0.9987776875495911,
      0.9994925260543823,
      0.99958735704422,
      0.9983901381492615,
      0.998134195804596,
      0.9993767738342285,
      0.9986506700515747,
      0.9990665316581726,
      0.9980150461196899,
      0.9993513822555542,
      0.999338686466217,
      0.9997400045394897,
      0.9997615218162537,
      0.9998199939727783,
      0.9997963309288025,
      0.999688446521759,
      0.9995465874671936,
      0.9983946681022644,
      0.9916346073150635,
      0.9951158165931702,
      0.9908870458602905,
      0.9608590602874756,
      0.9407007694244385,
      0.9470164775848389,
      0.9164807796478271,
      0.9358642101287842,
      0.8911797404289246,
      0.9018778800964355,
      0.8479161262512207,
      0.8742098808288574,
      0.819586992263794,
      0.8228669166564941,
      0.8322696685791016,
      0.8647639155387878,
      0.8969756364822388,
      0.9299219250679016,
      0.9395542740821838,
      0.9767692685127258,
      0.9850896596908569,
      0.9966961741447449,
      0.9985609650611877,
      0.9994099736213684,
      0.999311089515686
    ],
    [
      0.4693518877029419,
      0.5409189462661743,
      0.5659459829330444,
      0.5875386595726013,
      0.6661880016326904,
      0.667926549911499,
      0.6226644515991211,
      0.6705306768417358,
      0.7207110524177551,
      0.6738091707229614,
      0.6440483927726746,
      0.7136763334274292,
      0.7074451446533203,
      0.6529768109321594,
      0.6615458726882935,
      0.7205538749694824,
      0.6745426058769226,
      0.6407954096794128,
      0.6768887042999268,
      0.6890095472335815,
      0.6369865536689758,
      0.6234540939331055,
      0.6654722690582275,
      0.6048375964164734,
      0.5441489219665527,
      0.5747425556182861,
      0.5502409934997559,
      0.4886009991168976,
      0.4841575026512146,
      0.5121877193450928,
      0.47943246364593506,
      0.4835435450077057,
      0.5023652911186218,
      0.474744588136673,
      0.4990292191505432,
      0.582255482673645,
      0.5593797564506531,
      0.5369560718536377,
      0.6211534738540649,
      0.6561455726623535,
      0.5981349945068359,
      0.6217982769012451,
      0.6816128492355347,
      0.6567404270172119,
      0.6290413737297058,
      0.6605424284934998,
      0.6829367876052856,
      0.6374749541282654,
      0.6341891288757324,
      0.674810528755188,
      0.656259298324585,
      0.6209064722061157,
      0.6407933235168457,
      0.6603782773017883,
      0.6052062511444092,
      0.5803482532501221,
      0.6243607997894287,
      0.6040048003196716,
      0.5273714065551758,
      0.515101432800293,
      0.5175983905792236,
      0.4937184453010559,
      0.4790087342262268,
      0.48647841811180115,
      0.508939802646637,
      0.5318888425827026,
      0.5703516602516174,
      0.5898364782333374,
      0.5877582430839539,
      0.6438645124435425,
      0.6507118344306946,
      0.6243555545806885,
      0.6368007063865662,
      0.6699929237365723,
      0.6460206508636475,
      0.6430925130844116,
      0.6585528254508972,
      0.6675356030464172,
      0.6485304236412048,
      0.6617989540100098,
      0.6888476014137268,
      0.6699538230895996,
      0.6539995074272156,
      0.6752023696899414,
      0.6768070459365845,
      0.6423128843307495,
      0.6555849313735962,
      0.6905423402786255,
      0.6523115038871765,
      0.6424481272697449,
      0.6823105812072754,
      0.6845732927322388,
      0.6437022089958191,
      0.6456233263015747,
      0.9643549919128418,
      0.9380442500114441,
      0.9300731420516968,
      0.9589310884475708,
      0.9775622487068176,
      0.9947894811630249,
      0.997974693775177,
      0.9991883039474487,
      0.9991074800491333,
      0.9972929358482361,
      0.9978840351104736,
      0.9992655515670776,
      0.9995781779289246,
      0.9997938871383667,
      0.9997777938842773,
      0.9997653365135193,
      0.9997971653938293,
      0.9998453855514526,
      0.999903678894043,
      0.999898374080658,
      0.9997646808624268,
      0.999440610408783,
      0.9992501735687256,
      0.9980142712593079,
      0.9983320236206055,
      0.9945517778396606,
      0.9937708377838135,
      0.9935740828514099,
      0.9924589991569519,
      0.992306649684906,
      0.9752241969108582,
      0.9655050039291382,
      0.9028845429420471,
      0.9027169346809387,
      0.8000061511993408,
      0.8183321952819824,
      0.8929394483566284,
      0.8720314502716064,
      0.920612096786499,
      0.9020028710365295,
      0.9442058205604553,
      0.8983901739120483,
      0.904686450958252,
      0.8272778987884521,
      0.7474538087844849,
      0.846670925617218,
      0.8668126463890076,
      0.9580076336860657,
      0.9640682339668274,
      0.9028316140174866,
      0.9118332862854004,
      0.8502930402755737,
      0.8216283321380615,
      0.9219918251037598,
      0.9377278685569763,
      0.9500419497489929,
      0.9029040336608887,
      0.9357955455780029,
      0.8843849897384644,
      0.8535370230674744,
      0.913526713848114,
      0.9095381498336792,
      0.9530980587005615,
      0.9770655035972595,
      0.9918017387390137,
      0.9934018850326538,
      0.9987503886222839,
      0.9994301199913025,
      0.9988263249397278,
      0.9987136125564575,
      0.99845951795578,
      0.9994009733200073,
      0.9988704919815063,
      0.9995395541191101,
      0.9996275901794434,
      0.9985381364822388,
      0.9983133673667908,
      0.9994366765022278,
      0.9987689852714539,
      0.9991539120674133,
      0.9981836676597595,
      0.9993897676467896,
      0.9993939995765686,
      0.999752938747406,
      0.9997718334197998,
      0.9998304843902588,
      0.9998117089271545,
      0.9997143745422363,
      0.9995802640914917,
      0.9984834790229797,
      0.9917383193969727,
      0.9952440857887268,
      0.9911551475524902,
      0.9614154100418091,
      0.9418320655822754,
      0.9495810270309448,
      0.9208190441131592,
      0.9404405355453491,
      0.8967761993408203,
      0.9066188335418701,
      0.853523850440979,
      0.8792468309402466,
      0.8244151473045349,
      0.8273624181747437,
      0.8357241749763489,
      0.8697585463523865,
      0.901846706867218,
      0.9345657825469971,
      0.9434023499488831,
      0.9788252115249634,
      0.986099362373352,
      0.9969733953475952,
      0.9987016916275024,
      0.9994280338287354,
      0.9993643164634705
    ],
    [
      0.4881758987903595,
      0.5650137662887573,
      0.5904818773269653,
      0.620004415512085,
      0.7038037776947021,
      0.6946302056312561,
      0.6464424729347229,
      0.6969272494316101,
      0.7402911186218262,
      0.6907806992530823,
      0.6688224077224731,
      0.7382202744483948,
      0.7234486937522888,
      0.670154869556427,
      0.6892884969711304,
      0.7409658432006836,
      0.6893246173858643,
      0.6604903340339661,
      0.7083324193954468,
      0.7100193500518799,
      0.663796603679657,
      0.6598712205886841,
      0.7022759914398193,
      0.6429499387741089,
      0.5989046692848206,
      0.6412620544433594,
      0.6212146282196045,
      0.542988657951355,
      0.5329842567443848,
      0.5519169569015503,
      0.5251257419586182,
      0.5085241198539734,
      0.518843412399292,
      0.5237439274787903,
      0.5496953129768372,
      0.6170601844787598,
      0.6191537976264954,
      0.5846456289291382,
      0.6579807996749878,
      0.690114438533783,
      0.638606607913971,
      0.6469312310218811,
      0.7040786743164062,
      0.6819858551025391,
      0.6519775390625,
      0.678546667098999,
      0.7098791599273682,
      0.6671521663665771,
      0.6590805053710938,
      0.6968082189559937,
      0.6781412959098816,
      0.6488325595855713,
      0.6672247648239136,
      0.6886440515518188,
      0.6365941166877747,
      0.6194249987602234,
      0.6615524291992188,
      0.6482421159744263,
      0.5801854133605957,
      0.5694765448570251,
      0.5424432754516602,
      0.5305379629135132,
      0.514143705368042,
      0.5109291076660156,
      0.5411660671234131,
      0.5597445964813232,
      0.6041632890701294,
      0.621994137763977,
      0.6218122243881226,
      0.6657023429870605,
      0.6712650060653687,
      0.6451658010482788,
      0.6565387845039368,
      0.685590386390686,
      0.6660326719284058,
      0.6633400917053223,
      0.6739871501922607,
      0.6836420297622681,
      0.6667345762252808,
      0.6766888499259949,
      0.7012470364570618,
      0.686099112033844,
      0.6731888055801392,
      0.6861454248428345,
      0.6892454028129578,
      0.659842848777771,
      0.6765339374542236,
      0.703088641166687,
      0.6689023971557617,
      0.6619313359260559,
      0.6994014382362366,
      0.6944395303726196,
      0.6553277373313904,
      0.6572158336639404,
      0.967505931854248,
      0.9446589350700378,
      0.9358070492744446,
      0.9623637199401855,
      0.9793814420700073,
      0.9952930212020874,
      0.9982574582099915,
      0.9992762207984924,
      0.9992311000823975,
      0.9977978467941284,
      0.9982648491859436,
      0.9993839263916016,
      0.9996272921562195,
      0.9998190402984619,
      0.9998062252998352,
      0.9997921586036682,
      0.99982088804245,
      0.9998637437820435,
      0.9999151229858398,
      0.999909520149231,
      0.9997894763946533,
      0.9994917511940002,
      0.9993143677711487,
      0.9982258081436157,
      0.9984949827194214,
      0.9951944947242737,
      0.9945492148399353,
      0.9945459365844727,
      0.9947111010551453,
      0.99436354637146,
      0.9780120253562927,
      0.9686111807823181,
      0.9095714092254639,
      0.9091076254844666,
      0.8119297027587891,
      0.8296421766281128,
      0.9009352326393127,
      0.8825814127922058,
      0.9265121817588806,
      0.9072180986404419,
      0.9473963975906372,
      0.9034044742584229,
      0.9077705144882202,
      0.8311182260513306,
      0.7562723159790039,
      0.8516785502433777,
      0.8723343014717102,
      0.9625633955001831,
      0.965240478515625,
      0.9086313247680664,
      0.9165537357330322,
      0.8564269542694092,
      0.8314179182052612,
      0.9260318279266357,
      0.9423310160636902,
      0.9540082812309265,
      0.9064148664474487,
      0.9418998956680298,
      0.8904287815093994,
      0.8604034781455994,
      0.9170317649841309,
      0.913785457611084,
      0.9552136659622192,
      0.9782534241676331,
      0.9926767349243164,
      0.9944568276405334,
      0.9988980889320374,
      0.9994950294494629,
      0.9989374876022339,
      0.9988278746604919,
      0.9985896944999695,
      0.9994403123855591,
      0.9989683032035828,
      0.9995912909507751,
      0.9996727705001831,
      0.9986947774887085,
      0.9985368847846985,
      0.9995083808898926,
      0.9989035725593567,
      0.9992267489433289,
      0.998362123966217,
      0.9994325041770935,
      0.9994511604309082,
      0.9997751116752625,
      0.9997912645339966,
      0.9998455047607422,
      0.9998319149017334,
      0.9997531771659851,
      0.9996476769447327,
      0.9987205266952515,
      0.9924194812774658,
      0.9958128333091736,
      0.9923346638679504,
      0.9640368223190308,
      0.9441853165626526,
      0.9550291299819946,
      0.9267646670341492,
      0.9451026916503906,
      0.9029059410095215,
      0.9121975898742676,
      0.8614499568939209,
      0.8856848478317261,
      0.8303951025009155,
      0.833672046661377,
      0.8406065702438354,
      0.875968873500824,
      0.905500590801239,
      0.9392710328102112,
      0.9449173808097839,
      0.981697678565979,
      0.9883912205696106,
      0.9975042939186096,
      0.9989573359489441,
      0.9995266199111938,
      0.9994360208511353
    ],
    [
      0.5171437859535217,
      0.5896547436714172,
      0.6156180500984192,
      0.6487329006195068,
      0.7287283539772034,
      0.7128660082817078,
      0.6647664904594421,
      0.716873049736023,
      0.7571181654930115,
      0.7095052599906921,
      0.6909890174865723,
      0.7567939162254333,
      0.7429929971694946,
      0.6938126683235168,
      0.7121790647506714,
      0.7603399157524109,
      0.7106095552444458,
      0.6876129508018494,
      0.7359892129898071,
      0.7351535558700562,
      0.6902856230735779,
      0.6900752782821655,
      0.7349774837493896,
      0.6823729276657104,
      0.6477760076522827,
      0.6926194429397583,
      0.686087429523468,
      0.6187052130699158,
      0.5936135053634644,
      0.5963568091392517,
      0.5817023515701294,
      0.5527278184890747,
      0.538585901260376,
      0.5853707790374756,
      0.6061197519302368,
      0.6618030071258545,
      0.6786035895347595,
      0.6422839164733887,
      0.6952913999557495,
      0.7232747077941895,
      0.6852797865867615,
      0.683441698551178,
      0.7298066020011902,
      0.7144162058830261,
      0.6856558322906494,
      0.7075635194778442,
      0.7352710962295532,
      0.6993896961212158,
      0.6870071887969971,
      0.7170944213867188,
      0.7045833468437195,
      0.6820716261863708,
      0.6924455165863037,
      0.7119976282119751,
      0.6691213250160217,
      0.6572600603103638,
      0.6907053589820862,
      0.685623049736023,
      0.6273754835128784,
      0.6192083358764648,
      0.5826555490493774,
      0.578414261341095,
      0.5556464195251465,
      0.5440585017204285,
      0.5748230218887329,
      0.6055462956428528,
      0.6379742622375488,
      0.651992917060852,
      0.6500976085662842,
      0.6910940408706665,
      0.6943701505661011,
      0.670396625995636,
      0.678171694278717,
      0.7080617547035217,
      0.696107804775238,
      0.6935716271400452,
      0.6979608535766602,
      0.7083252668380737,
      0.6987029910087585,
      0.7043313384056091,
      0.7198656797409058,
      0.7118220925331116,
      0.7058125138282776,
      0.7124083638191223,
      0.7152768969535828,
      0.6929664015769958,
      0.7079756259918213,
      0.7218815088272095,
      0.6924627423286438,
      0.6817159652709961,
      0.7157940864562988,
      0.7060090899467468,
      0.6680701971054077,
      0.6672900319099426,
      0.971724808216095,
      0.9528953433036804,
      0.9366685152053833,
      0.96281898021698,
      0.9807688593864441,
      0.9956991672515869,
      0.9984772801399231,
      0.9993417263031006,
      0.9993090629577637,
      0.9980781674385071,
      0.9984660148620605,
      0.9994584918022156,
      0.9996677041053772,
      0.9998418688774109,
      0.9998306035995483,
      0.9998207688331604,
      0.9998460412025452,
      0.9998816251754761,
      0.9999269247055054,
      0.9999191761016846,
      0.9998136758804321,
      0.9995322823524475,
      0.9993682503700256,
      0.9983850121498108,
      0.9986189603805542,
      0.9949929714202881,
      0.9951009154319763,
      0.9950932860374451,
      0.9959393739700317,
      0.9957931637763977,
      0.9810181260108948,
      0.9705607891082764,
      0.9178272485733032,
      0.9138996601104736,
      0.8226280212402344,
      0.8422814607620239,
      0.9100526571273804,
      0.8890496492385864,
      0.9335653781890869,
      0.9112987518310547,
      0.9510666131973267,
      0.9077235460281372,
      0.9106662273406982,
      0.8343313932418823,
      0.7680334448814392,
      0.8585984706878662,
      0.8813543319702148,
      0.9665897488594055,
      0.9702705144882202,
      0.9147613048553467,
      0.9228070974349976,
      0.86493980884552,
      0.8391743898391724,
      0.9303405284881592,
      0.9468576908111572,
      0.9585803151130676,
      0.9139928817749023,
      0.9462490677833557,
      0.9009769558906555,
      0.8715418577194214,
      0.9218002557754517,
      0.9201676845550537,
      0.9628720283508301,
      0.9839106798171997,
      0.9948321580886841,
      0.9960117340087891,
      0.9991490840911865,
      0.9996100664138794,
      0.9991375207901001,
      0.9990150928497314,
      0.9988086819648743,
      0.999536395072937,
      0.9990875124931335,
      0.9996440410614014,
      0.9997174143791199,
      0.9988462328910828,
      0.9987740516662598,
      0.9995645880699158,
      0.9990041255950928,
      0.9992861151695251,
      0.9985502362251282,
      0.999480664730072,
      0.9995249509811401,
      0.9998065829277039,
      0.9998301863670349,
      0.9998680353164673,
      0.9998584985733032,
      0.9998034238815308,
      0.9997708201408386,
      0.9991582036018372,
      0.9949876666069031,
      0.9971991181373596,
      0.9941105842590332,
      0.9668676853179932,
      0.9452817440032959,
      0.9585409164428711,
      0.9279807209968567,
      0.9493494629859924,
      0.9072383046150208,
      0.9199223518371582,
      0.8719751834869385,
      0.893593430519104,
      0.8398982882499695,
      0.8410245180130005,
      0.8500878810882568,
      0.8812075853347778,
      0.9095354080200195,
      0.9435555934906006,
      0.9459120035171509,
      0.9835487008094788,
      0.9895476698875427,
      0.9978421330451965,
      0.9991288781166077,
      0.9996060132980347,
      0.9995173811912537
    ],
    [
      0.5404249429702759,
      0.6188359260559082,
      0.6478576064109802,
      0.6819159984588623,
      0.7513428926467896,
      0.7321290969848633,
      0.6893439292907715,
      0.7368475198745728,
      0.7742393612861633,
      0.7320302724838257,
      0.7143071889877319,
      0.7733289003372192,
      0.7618371844291687,
      0.7187128067016602,
      0.7349594235420227,
      0.7790714502334595,
      0.7331507205963135,
      0.7144027948379517,
      0.7601182460784912,
      0.7548853158950806,
      0.7132635116577148,
      0.7161399126052856,
      0.7589867115020752,
      0.7077599167823792,
      0.676051914691925,
      0.7218695282936096,
      0.7190988063812256,
      0.6490199565887451,
      0.6278091669082642,
      0.6240619421005249,
      0.6159791946411133,
      0.5741825699806213,
      0.5542131066322327,
      0.6302482485771179,
      0.6603418588638306,
      0.706751823425293,
      0.7153517603874207,
      0.6873080730438232,
      0.7311520576477051,
      0.7560327053070068,
      0.7280988693237305,
      0.7253047823905945,
      0.7614948153495789,
      0.7480115294456482,
      0.7249135971069336,
      0.7417839169502258,
      0.7621092796325684,
      0.73273766040802,
      0.722619354724884,
      0.7437026500701904,
      0.7327454686164856,
      0.7155974507331848,
      0.7230526804924011,
      0.7352386116981506,
      0.703585147857666,
      0.6947868466377258,
      0.7218847870826721,
      0.7157745361328125,
      0.6686543226242065,
      0.6626627445220947,
      0.6359039545059204,
      0.6301416754722595,
      0.6002799868583679,
      0.580230176448822,
      0.6060274243354797,
      0.643986701965332,
      0.6793500185012817,
      0.6816636323928833,
      0.6807968020439148,
      0.7208433747291565,
      0.7244551181793213,
      0.7022308111190796,
      0.7103555202484131,
      0.7410712838172913,
      0.7324537038803101,
      0.7345001697540283,
      0.7406524419784546,
      0.7452009916305542,
      0.7391180992126465,
      0.748842716217041,
      0.7607054114341736,
      0.7497014999389648,
      0.7519121766090393,
      0.7561153173446655,
      0.752098560333252,
      0.7339099049568176,
      0.7498679757118225,
      0.7534427642822266,
      0.7250878214836121,
      0.7185596227645874,
      0.7424448728561401,
      0.7273170351982117,
      0.6935089826583862,
      0.6919184327125549,
      0.9786015152931213,
      0.9645013809204102,
      0.9432016611099243,
      0.9711319804191589,
      0.9836567640304565,
      0.9966899752616882,
      0.998842179775238,
      0.9994476437568665,
      0.9994219541549683,
      0.9984610080718994,
      0.9987149238586426,
      0.9995381236076355,
      0.9997010827064514,
      0.999859631061554,
      0.9998486042022705,
      0.999838650226593,
      0.999861478805542,
      0.9998939633369446,
      0.9999357461929321,
      0.9999284744262695,
      0.999843180179596,
      0.9995934367179871,
      0.9994648098945618,
      0.998761773109436,
      0.998955249786377,
      0.9965285658836365,
      0.9963830709457397,
      0.9960711002349854,
      0.9969962239265442,
      0.9970031976699829,
      0.9849230051040649,
      0.9747285842895508,
      0.9259432554244995,
      0.9218673706054688,
      0.8421769738197327,
      0.8605616092681885,
      0.9242472648620605,
      0.9033019542694092,
      0.9426101446151733,
      0.9184224605560303,
      0.9546001553535461,
      0.9104834794998169,
      0.9128539562225342,
      0.8421258926391602,
      0.7860710024833679,
      0.8696156740188599,
      0.8913072347640991,
      0.971266508102417,
      0.9754488468170166,
      0.9240273237228394,
      0.933516263961792,
      0.8814870119094849,
      0.8554023504257202,
      0.9384243488311768,
      0.955780029296875,
      0.9661546945571899,
      0.9261423349380493,
      0.9558812379837036,
      0.916067898273468,
      0.8842236995697021,
      0.9297028183937073,
      0.9281136989593506,
      0.970637321472168,
      0.9884490966796875,
      0.9965266585350037,
      0.997580349445343,
      0.999434769153595,
      0.9997329711914062,
      0.9993677139282227,
      0.999271035194397,
      0.9990985989570618,
      0.9996479749679565,
      0.9992802143096924,
      0.9997256994247437,
      0.9997765421867371,
      0.9990972876548767,
      0.9991180300712585,
      0.9996542930603027,
      0.9992402791976929,
      0.999446451663971,
      0.9988623857498169,
      0.9995759129524231,
      0.9996223449707031,
      0.9998582005500793,
      0.9998759031295776,
      0.9998916387557983,
      0.9998779296875,
      0.9998382329940796,
      0.9998157620429993,
      0.9993700385093689,
      0.9966341257095337,
      0.9979764223098755,
      0.9954349994659424,
      0.9687744379043579,
      0.9473210573196411,
      0.9607265591621399,
      0.9333049058914185,
      0.9564226865768433,
      0.9166406393051147,
      0.9337728023529053,
      0.8889873027801514,
      0.9086174368858337,
      0.855963945388794,
      0.8582940101623535,
      0.8686605095863342,
      0.8946622610092163,
      0.9197558164596558,
      0.9468100070953369,
      0.9497668147087097,
      0.9858455657958984,
      0.9909889101982117,
      0.9981892704963684,
      0.9992620348930359,
      0.9996634125709534,
      0.9995744228363037
    ],
    [
      0.5717959403991699,
      0.6629092693328857,
      0.6797019243240356,
      0.707672655582428,
      0.7670497894287109,
      0.7498902678489685,
      0.7108182907104492,
      0.7517378926277161,
      0.7876359224319458,
      0.7470698356628418,
      0.7310930490493774,
      0.786687970161438,
      0.7770124673843384,
      0.737627387046814,
      0.7514379620552063,
      0.7937765121459961,
      0.7515802383422852,
      0.7333968877792358,
      0.7764045000076294,
      0.7708279490470886,
      0.732597827911377,
      0.7374086976051331,
      0.775296688079834,
      0.7281997203826904,
      0.6992930769920349,
      0.7418009042739868,
      0.739443838596344,
      0.6716942191123962,
      0.6571792960166931,
      0.6503543257713318,
      0.6436007618904114,
      0.5953205823898315,
      0.571753203868866,
      0.6633868217468262,
      0.6951894164085388,
      0.7368017435073853,
      0.7418431639671326,
      0.7195354700088501,
      0.7573167085647583,
      0.7770960330963135,
      0.7549510598182678,
      0.753415048122406,
      0.784734308719635,
      0.7715243697166443,
      0.7491795420646667,
      0.7670296430587769,
      0.7824147939682007,
      0.7571541666984558,
      0.7471095323562622,
      0.7622874975204468,
      0.7535695433616638,
      0.7393984198570251,
      0.7460899949073792,
      0.7542093396186829,
      0.7265409827232361,
      0.7203270792961121,
      0.743488609790802,
      0.7351580858230591,
      0.6954793334007263,
      0.6900995969772339,
      0.6777936220169067,
      0.6630030870437622,
      0.6254838705062866,
      0.598435640335083,
      0.6253535747528076,
      0.6717666387557983,
      0.7081673741340637,
      0.7031722068786621,
      0.7048530578613281,
      0.7430196404457092,
      0.7472286224365234,
      0.7257751226425171,
      0.7363063097000122,
      0.7649310827255249,
      0.7576019167900085,
      0.7645390033721924,
      0.7725450396537781,
      0.7726681232452393,
      0.7698153257369995,
      0.783333420753479,
      0.7918846607208252,
      0.77838534116745,
      0.7863264679908752,
      0.787611722946167,
      0.7767831087112427,
      0.7631485462188721,
      0.7772117853164673,
      0.7760192155838013,
      0.7515562772750854,
      0.7452508807182312,
      0.761671245098114,
      0.7463235259056091,
      0.7183544635772705,
      0.711927056312561,
      0.9837035536766052,
      0.9753333330154419,
      0.9531960487365723,
      0.9773790836334229,
      0.9868736267089844,
      0.9973623156547546,
      0.9991205334663391,
      0.9995388984680176,
      0.9995242953300476,
      0.9988133311271667,
      0.9989707469940186,
      0.9996173977851868,
      0.9997332692146301,
      0.9998723864555359,
      0.9998599290847778,
      0.999847948551178,
      0.9998690485954285,
      0.9999006986618042,
      0.9999400973320007,
      0.9999334812164307,
      0.9998641610145569,
      0.999646008014679,
      0.9995513558387756,
      0.999037504196167,
      0.9991918802261353,
      0.9974163174629211,
      0.9971869587898254,
      0.9970611929893494,
      0.9983715415000916,
      0.9977218508720398,
      0.9870620965957642,
      0.977613091468811,
      0.9322298169136047,
      0.929879903793335,
      0.8568970561027527,
      0.8774992823600769,
      0.935448408126831,
      0.9150509834289551,
      0.9504700899124146,
      0.9262003898620605,
      0.95900559425354,
      0.9156585931777954,
      0.9173703193664551,
      0.849644660949707,
      0.8004215955734253,
      0.8794587850570679,
      0.9014223217964172,
      0.9744503498077393,
      0.9788540601730347,
      0.9318732023239136,
      0.9420061707496643,
      0.8940939903259277,
      0.8699160814285278,
      0.9465225338935852,
      0.9629052877426147,
      0.9720752835273743,
      0.9372631907463074,
      0.9630074501037598,
      0.9272540807723999,
      0.894629716873169,
      0.9360755681991577,
      0.9355462789535522,
      0.9755416512489319,
      0.9909520149230957,
      0.9973992109298706,
      0.9983197450637817,
      0.9995793104171753,
      0.9997955560684204,
      0.9994945526123047,
      0.9994314312934875,
      0.9992955327033997,
      0.9997266530990601,
      0.9994536638259888,
      0.9997811913490295,
      0.9998243451118469,
      0.9992892742156982,
      0.9993473291397095,
      0.9997214078903198,
      0.9994704127311707,
      0.9995997548103333,
      0.9991214275360107,
      0.9996770024299622,
      0.9997021555900574,
      0.9998847842216492,
      0.9998990893363953,
      0.9999046921730042,
      0.9998874664306641,
      0.9998590350151062,
      0.9998394250869751,
      0.9994643926620483,
      0.9972524642944336,
      0.9983486533164978,
      0.9965396523475647,
      0.9714253544807434,
      0.9494814872741699,
      0.9646103382110596,
      0.9347869157791138,
      0.9624871015548706,
      0.9253734946250916,
      0.9439558386802673,
      0.9030753374099731,
      0.9199376702308655,
      0.8682159185409546,
      0.8698418140411377,
      0.8837145566940308,
      0.9073053598403931,
      0.9292294979095459,
      0.9545304179191589,
      0.9550884962081909,
      0.98858243227005,
      0.9929465651512146,
      0.9985156059265137,
      0.9993777275085449,
      0.9997021555900574,
      0.9996113181114197
    ],
    [
      0.6027833223342896,
      0.7030147314071655,
      0.7056939601898193,
      0.7232279777526855,
      0.7789661288261414,
      0.7652581930160522,
      0.7285117506980896,
      0.7631632685661316,
      0.79930579662323,
      0.762167751789093,
      0.7450278997421265,
      0.7970250844955444,
      0.7923593521118164,
      0.7552756667137146,
      0.7656345367431641,
      0.8065245151519775,
      0.7700339555740356,
      0.7487697005271912,
      0.7888604998588562,
      0.7878341674804688,
      0.7506715655326843,
      0.7504810690879822,
      0.7897692322731018,
      0.7471343278884888,
      0.7186293601989746,
      0.7557771801948547,
      0.7562483549118042,
      0.6962323188781738,
      0.6835440397262573,
      0.6842131614685059,
      0.6722644567489624,
      0.6193380355834961,
      0.5875024795532227,
      0.691547155380249,
      0.7213781476020813,
      0.7604631781578064,
      0.7618836164474487,
      0.7469230890274048,
      0.7801430225372314,
      0.7949118614196777,
      0.7768235802650452,
      0.777274489402771,
      0.803955078125,
      0.7905612587928772,
      0.773544192314148,
      0.7878227829933167,
      0.801405131816864,
      0.7806002497673035,
      0.7702685594558716,
      0.7798726558685303,
      0.7723156213760376,
      0.7612050175666809,
      0.7647351622581482,
      0.7715784907341003,
      0.745108962059021,
      0.7383681535720825,
      0.7604531645774841,
      0.7507495880126953,
      0.7148537635803223,
      0.7086770534515381,
      0.7051129937171936,
      0.6800847053527832,
      0.6400372982025146,
      0.6008527874946594,
      0.6316349506378174,
      0.682889997959137,
      0.7194353938102722,
      0.716360867023468,
      0.7202715277671814,
      0.7581257224082947,
      0.762605607509613,
      0.7415392398834229,
      0.7526282668113708,
      0.7814280986785889,
      0.7766143083572388,
      0.7863099575042725,
      0.7939069271087646,
      0.7911233901977539,
      0.7925989627838135,
      0.8071915507316589,
      0.8122457265853882,
      0.7985700368881226,
      0.8096140027046204,
      0.8088255524635315,
      0.7938591241836548,
      0.7853411436080933,
      0.797038733959198,
      0.7927852869033813,
      0.771557092666626,
      0.7669770121574402,
      0.7782950401306152,
      0.7636851072311401,
      0.7385486364364624,
      0.7296696901321411,
      0.9860042929649353,
      0.980017900466919,
      0.9558901786804199,
      0.9756690263748169,
      0.9886257648468018,
      0.997860848903656,
      0.9992672801017761,
      0.9995927214622498,
      0.9995793104171753,
      0.9989835023880005,
      0.9991061091423035,
      0.9996690154075623,
      0.9997580051422119,
      0.9998825192451477,
      0.9998689293861389,
      0.9998555183410645,
      0.9998746514320374,
      0.9999052882194519,
      0.9999434947967529,
      0.9999401569366455,
      0.999878466129303,
      0.9996734261512756,
      0.9995989799499512,
      0.999187171459198,
      0.9993293285369873,
      0.9976726174354553,
      0.9977498054504395,
      0.9974746704101562,
      0.9986602663993835,
      0.9980177879333496,
      0.9882253408432007,
      0.9795827269554138,
      0.9372016191482544,
      0.9355394840240479,
      0.8694871664047241,
      0.889403223991394,
      0.9418196082115173,
      0.9230564832687378,
      0.954590916633606,
      0.9315223693847656,
      0.9617328643798828,
      0.9197734594345093,
      0.9209269881248474,
      0.8563106060028076,
      0.8118277788162231,
      0.8873322010040283,
      0.9087940454483032,
      0.976947546005249,
      0.9813351631164551,
      0.9380842447280884,
      0.9485613107681274,
      0.9035497307777405,
      0.8815867900848389,
      0.9527059197425842,
      0.9687156081199646,
      0.9765380620956421,
      0.9455640316009521,
      0.9713173508644104,
      0.9367989897727966,
      0.9051288366317749,
      0.9441189765930176,
      0.9438448548316956,
      0.9817565679550171,
      0.9931751489639282,
      0.9980047941207886,
      0.998773455619812,
      0.999671220779419,
      0.999835729598999,
      0.9995837807655334,
      0.9995326399803162,
      0.9994233250617981,
      0.9997757077217102,
      0.9995939135551453,
      0.9998185634613037,
      0.9998552203178406,
      0.9994134902954102,
      0.999487578868866,
      0.9997658133506775,
      0.9996014833450317,
      0.9996789693832397,
      0.9992750883102417,
      0.9997348785400391,
      0.9997420907020569,
      0.9999006986618042,
      0.9999131560325623,
      0.9999134540557861,
      0.9998937249183655,
      0.9998729825019836,
      0.9998545050621033,
      0.9995201826095581,
      0.9975104928016663,
      0.99858158826828,
      0.9972903728485107,
      0.9734712839126587,
      0.9517084360122681,
      0.9667466282844543,
      0.9389501810073853,
      0.965720534324646,
      0.9281028509140015,
      0.9486751556396484,
      0.9114236235618591,
      0.9265952110290527,
      0.8781303763389587,
      0.8805299997329712,
      0.8939246535301208,
      0.9156759977340698,
      0.9351931810379028,
      0.9589744806289673,
      0.9589793086051941,
      0.9883208274841309,
      0.9938013553619385,
      0.9987733364105225,
      0.9994638562202454,
      0.9997333288192749,
      0.9996404647827148
    ],
    [
      0.6315682530403137,
      0.7307980060577393,
      0.7306556701660156,
      0.7366083264350891,
      0.7892564535140991,
      0.7820625305175781,
      0.7444337010383606,
      0.7737147808074951,
      0.8112049102783203,
      0.779237687587738,
      0.7599066495895386,
      0.8084306120872498,
      0.8095461130142212,
      0.7735116481781006,
      0.7803713083267212,
      0.8200201988220215,
      0.7893510460853577,
      0.764064610004425,
      0.8012003898620605,
      0.8063809871673584,
      0.7700945734977722,
      0.7628526091575623,
      0.8042158484458923,
      0.7673263549804688,
      0.7370222210884094,
      0.7676898837089539,
      0.7747124433517456,
      0.7210878133773804,
      0.7052831053733826,
      0.7196722626686096,
      0.7051534652709961,
      0.6410205364227295,
      0.6090070009231567,
      0.7197000980377197,
      0.7418307662010193,
      0.7788399457931519,
      0.7768526673316956,
      0.7703427672386169,
      0.7990849614143372,
      0.8110765218734741,
      0.7953894138336182,
      0.7971228957176208,
      0.8207353353500366,
      0.8092573881149292,
      0.796870768070221,
      0.8064031600952148,
      0.8187370300292969,
      0.80308598279953,
      0.7912399768829346,
      0.7968840599060059,
      0.7921352386474609,
      0.7838035821914673,
      0.7814412713050842,
      0.7896279692649841,
      0.7634119391441345,
      0.7588478326797485,
      0.7787364721298218,
      0.7658714056015015,
      0.7356789112091064,
      0.7294953465461731,
      0.7313857078552246,
      0.7024914622306824,
      0.6567288637161255,
      0.607957124710083,
      0.6535576581954956,
      0.7028181552886963,
      0.7351226210594177,
      0.7317169308662415,
      0.7419959902763367,
      0.773343563079834,
      0.7786524295806885,
      0.759192705154419,
      0.7693843245506287,
      0.7970658540725708,
      0.7931137681007385,
      0.8049761652946472,
      0.8111016750335693,
      0.8053642511367798,
      0.8113193511962891,
      0.8280797004699707,
      0.828475296497345,
      0.8144851326942444,
      0.8284206390380859,
      0.8274644017219543,
      0.8076966404914856,
      0.8030304312705994,
      0.8139909505844116,
      0.8073593378067017,
      0.787616491317749,
      0.7851061820983887,
      0.7920238971710205,
      0.7772601246833801,
      0.7533689737319946,
      0.7438615560531616,
      0.9879730343818665,
      0.9836010932922363,
      0.9611532688140869,
      0.9783445596694946,
      0.9903533458709717,
      0.9982591867446899,
      0.9994242191314697,
      0.9996535778045654,
      0.99964439868927,
      0.9992024302482605,
      0.99928218126297,
      0.9997226595878601,
      0.9997793436050415,
      0.9998905062675476,
      0.9998732209205627,
      0.9998601675033569,
      0.9998775720596313,
      0.9999074935913086,
      0.9999456405639648,
      0.9999417662620544,
      0.9998900890350342,
      0.9997272491455078,
      0.9996737241744995,
      0.999322772026062,
      0.9994496703147888,
      0.9977124929428101,
      0.9980772733688354,
      0.9978788495063782,
      0.9989363551139832,
      0.998344898223877,
      0.9895321130752563,
      0.9820986390113831,
      0.9425573945045471,
      0.9426131844520569,
      0.8822463154792786,
      0.9011807441711426,
      0.9491677284240723,
      0.9311941862106323,
      0.9581649303436279,
      0.9371057748794556,
      0.9642733335494995,
      0.9244604110717773,
      0.9248347282409668,
      0.864379346370697,
      0.8232947587966919,
      0.8958108425140381,
      0.9163534045219421,
      0.9795193672180176,
      0.9835224151611328,
      0.9437415599822998,
      0.9544225931167603,
      0.9124940633773804,
      0.8921226263046265,
      0.9564028382301331,
      0.9734901785850525,
      0.981645941734314,
      0.9528627991676331,
      0.9772461652755737,
      0.947543740272522,
      0.9145522713661194,
      0.9513188600540161,
      0.9510059952735901,
      0.9863433241844177,
      0.994928777217865,
      0.9982673525810242,
      0.9990649819374084,
      0.999738872051239,
      0.9998677372932434,
      0.9996787309646606,
      0.9996169209480286,
      0.9995740056037903,
      0.999818742275238,
      0.9997066259384155,
      0.9998499155044556,
      0.9998812675476074,
      0.9995574355125427,
      0.9996001124382019,
      0.999800980091095,
      0.9996932744979858,
      0.9997453093528748,
      0.9994035363197327,
      0.9997878074645996,
      0.9997785091400146,
      0.9999150633811951,
      0.9999244809150696,
      0.9999209046363831,
      0.9998989701271057,
      0.9998855590820312,
      0.9998772740364075,
      0.9996232390403748,
      0.9982274174690247,
      0.998942494392395,
      0.9981278777122498,
      0.9762537479400635,
      0.9534493684768677,
      0.9687510132789612,
      0.9428651332855225,
      0.9690253138542175,
      0.9338013529777527,
      0.9542779326438904,
      0.9195373058319092,
      0.9345362186431885,
      0.8882169723510742,
      0.8918523788452148,
      0.9045428037643433,
      0.9244534969329834,
      0.9408029317855835,
      0.9626980423927307,
      0.9642665982246399,
      0.9908782243728638,
      0.9954038262367249,
      0.9990700483322144,
      0.999552309513092,
      0.9997853636741638,
      0.9996646642684937
    ],
    [
      0.6650906801223755,
      0.7492667436599731,
      0.7453186511993408,
      0.7461533546447754,
      0.7980813384056091,
      0.7938802242279053,
      0.7566722631454468,
      0.7821317315101624,
      0.8192250728607178,
      0.790642499923706,
      0.7705734968185425,
      0.8152245283126831,
      0.8194783926010132,
      0.7848724126815796,
      0.7898885607719421,
      0.8278872966766357,
      0.8007278442382812,
      0.7741876840591431,
      0.8093028664588928,
      0.8167142271995544,
      0.782607913017273,
      0.7726626396179199,
      0.8135605454444885,
      0.7799500226974487,
      0.7496598362922668,
      0.7773405313491821,
      0.7864753007888794,
      0.7353992462158203,
      0.7194076180458069,
      0.7459477186203003,
      0.7346183061599731,
      0.6565544009208679,
      0.6331835985183716,
      0.7344259023666382,
      0.7517045736312866,
      0.7869220972061157,
      0.7857390642166138,
      0.7815366983413696,
      0.8076189160346985,
      0.8204636573791504,
      0.8045697808265686,
      0.8078393936157227,
      0.8291375637054443,
      0.8197730779647827,
      0.8094558715820312,
      0.8154343962669373,
      0.8283448219299316,
      0.8148630857467651,
      0.8032994866371155,
      0.8051964044570923,
      0.803422749042511,
      0.7964603900909424,
      0.790759265422821,
      0.7978799343109131,
      0.7734474539756775,
      0.7705467939376831,
      0.7874423265457153,
      0.7723112106323242,
      0.7402506470680237,
      0.7300390005111694,
      0.7301392555236816,
      0.7111847400665283,
      0.6420755982398987,
      0.60677570104599,
      0.6684058904647827,
      0.7145168781280518,
      0.7470126748085022,
      0.742445707321167,
      0.7578067779541016,
      0.7850933074951172,
      0.7910112142562866,
      0.774206817150116,
      0.7826926708221436,
      0.8082852959632874,
      0.8048555254936218,
      0.8171883821487427,
      0.823225736618042,
      0.8149552345275879,
      0.8232929706573486,
      0.8420097827911377,
      0.8398782014846802,
      0.8243894577026367,
      0.8395135998725891,
      0.8407509326934814,
      0.8161280155181885,
      0.8130443096160889,
      0.8242475390434265,
      0.8165162801742554,
      0.7969107031822205,
      0.7959747314453125,
      0.8007542490959167,
      0.7853540182113647,
      0.7611583471298218,
      0.75211501121521,
      0.9894226789474487,
      0.9861723184585571,
      0.9664505124092102,
      0.9808946847915649,
      0.991729199886322,
      0.9985741376876831,
      0.999519407749176,
      0.9996939897537231,
      0.9996858239173889,
      0.9993219375610352,
      0.9993846416473389,
      0.9997561573982239,
      0.9997947812080383,
      0.9998955726623535,
      0.9998758435249329,
      0.9998616576194763,
      0.9998779296875,
      0.9999083876609802,
      0.9999465346336365,
      0.9999437928199768,
      0.9998977184295654,
      0.9997596740722656,
      0.9997246265411377,
      0.9994325637817383,
      0.9995739459991455,
      0.9982072710990906,
      0.9984857439994812,
      0.9982108473777771,
      0.9991039037704468,
      0.9985873699188232,
      0.9906768202781677,
      0.9843862056732178,
      0.9481970071792603,
      0.9488450288772583,
      0.8925434350967407,
      0.9102678894996643,
      0.9547383785247803,
      0.9370256066322327,
      0.9620406627655029,
      0.9410755634307861,
      0.9663242101669312,
      0.927794337272644,
      0.9274502992630005,
      0.8700873851776123,
      0.8325293660163879,
      0.9008187055587769,
      0.9208164811134338,
      0.9805374145507812,
      0.984792947769165,
      0.9474565982818604,
      0.9584903717041016,
      0.9194972515106201,
      0.9007430672645569,
      0.9613465070724487,
      0.9769089221954346,
      0.9845997095108032,
      0.957584023475647,
      0.9806404113769531,
      0.9516425132751465,
      0.9193912744522095,
      0.9554316401481628,
      0.9540850520133972,
      0.9877699613571167,
      0.9955575466156006,
      0.9985547661781311,
      0.9992225766181946,
      0.9997751116752625,
      0.999884843826294,
      0.9997343420982361,
      0.9996858239173889,
      0.9996616840362549,
      0.9998458623886108,
      0.9997649192810059,
      0.999869167804718,
      0.9998986124992371,
      0.999652087688446,
      0.9996793270111084,
      0.9998297095298767,
      0.9997643828392029,
      0.9997984766960144,
      0.9994991421699524,
      0.9998217225074768,
      0.999805748462677,
      0.9999249577522278,
      0.9999316930770874,
      0.9999249577522278,
      0.9999014139175415,
      0.9998926520347595,
      0.9998855590820312,
      0.9996591210365295,
      0.9983948469161987,
      0.9990716576576233,
      0.9983934164047241,
      0.9771596789360046,
      0.955344557762146,
      0.9715353846549988,
      0.9452179074287415,
      0.9713688492774963,
      0.9373679161071777,
      0.9589669108390808,
      0.926398515701294,
      0.9417179822921753,
      0.8964570760726929,
      0.9010284543037415,
      0.9127049446105957,
      0.9310355186462402,
      0.9445752501487732,
      0.9655463695526123,
      0.9669732451438904,
      0.9930933713912964,
      0.9963266849517822,
      0.9992367625236511,
      0.9996013641357422,
      0.9997808933258057,
      0.999677300453186
    ],
    [
      0.6966329216957092,
      0.7680007219314575,
      0.7584940791130066,
      0.7554621696472168,
      0.8076212406158447,
      0.8047268390655518,
      0.7677100300788879,
      0.7917156219482422,
      0.8283266425132751,
      0.8015035390853882,
      0.7815305590629578,
      0.8229649066925049,
      0.8270772099494934,
      0.7929732799530029,
      0.7979253530502319,
      0.8343976736068726,
      0.8107782006263733,
      0.782233476638794,
      0.8154463768005371,
      0.824212908744812,
      0.791972279548645,
      0.7806159853935242,
      0.819990873336792,
      0.7888289093971252,
      0.7580986618995667,
      0.7833437919616699,
      0.7933928966522217,
      0.7445286512374878,
      0.729764997959137,
      0.7598159313201904,
      0.7521384954452515,
      0.6684616208076477,
      0.647478461265564,
      0.7447734475135803,
      0.7564197778701782,
      0.7919760346412659,
      0.7925981283187866,
      0.7883831262588501,
      0.8122917413711548,
      0.8268445134162903,
      0.8111609816551208,
      0.8149546384811401,
      0.8344672322273254,
      0.8277088403701782,
      0.8185077905654907,
      0.8226066827774048,
      0.8348706960678101,
      0.8227574825286865,
      0.8118702173233032,
      0.8110480308532715,
      0.8120198249816895,
      0.8059513568878174,
      0.7987830638885498,
      0.8056259155273438,
      0.7836090326309204,
      0.78119295835495,
      0.7949596643447876,
      0.7796439528465271,
      0.7513453364372253,
      0.7398678064346313,
      0.7368851900100708,
      0.7253835797309875,
      0.6442768573760986,
      0.6201967000961304,
      0.700455904006958,
      0.7331796884536743,
      0.7605372667312622,
      0.7555736899375916,
      0.7725489139556885,
      0.794937252998352,
      0.8029088973999023,
      0.7869199514389038,
      0.7940667271614075,
      0.8172652125358582,
      0.8135477304458618,
      0.8263099193572998,
      0.832404613494873,
      0.8218217492103577,
      0.8311182260513306,
      0.8508777618408203,
      0.8469113707542419,
      0.8309189081192017,
      0.8465685248374939,
      0.8491725921630859,
      0.8217436671257019,
      0.8193925619125366,
      0.8307368755340576,
      0.8223954439163208,
      0.8030028939247131,
      0.8025071620941162,
      0.8065963983535767,
      0.7904278039932251,
      0.7651433944702148,
      0.7561760544776917,
      0.990379273891449,
      0.9879068732261658,
      0.9715023040771484,
      0.9851189851760864,
      0.9928192496299744,
      0.9988002777099609,
      0.9995848536491394,
      0.9997216463088989,
      0.9997146129608154,
      0.9994036555290222,
      0.9994552135467529,
      0.9997798800468445,
      0.9998047947883606,
      0.9998981952667236,
      0.9998758435249329,
      0.9998601078987122,
      0.9998772740364075,
      0.9999088644981384,
      0.9999471306800842,
      0.9999452233314514,
      0.9999033212661743,
      0.9997857213020325,
      0.9997625350952148,
      0.9995402097702026,
      0.9996548295021057,
      0.998507022857666,
      0.9986972808837891,
      0.9982742667198181,
      0.9988407492637634,
      0.9986371397972107,
      0.9912382364273071,
      0.9857968091964722,
      0.9508093595504761,
      0.9529613852500916,
      0.8993061780929565,
      0.9161322116851807,
      0.9583919048309326,
      0.940946102142334,
      0.964851438999176,
      0.9445120096206665,
      0.9681742191314697,
      0.9308022260665894,
      0.9301916360855103,
      0.8749556541442871,
      0.8398135900497437,
      0.9046541452407837,
      0.9243743419647217,
      0.9814372658729553,
      0.9855422377586365,
      0.9508238434791565,
      0.9615339636802673,
      0.9241921901702881,
      0.906223475933075,
      0.9643672704696655,
      0.9789482355117798,
      0.9863080382347107,
      0.9605662822723389,
      0.9823065996170044,
      0.9538402557373047,
      0.9221674203872681,
      0.9563810229301453,
      0.9555696249008179,
      0.988282322883606,
      0.995746374130249,
      0.9986705780029297,
      0.9992972016334534,
      0.9997962713241577,
      0.9998958706855774,
      0.9997684955596924,
      0.9997290968894958,
      0.999714195728302,
      0.9998623132705688,
      0.9997997283935547,
      0.9998811483383179,
      0.9999092221260071,
      0.9997078776359558,
      0.999726414680481,
      0.9998478293418884,
      0.9998055100440979,
      0.9998313784599304,
      0.9995650053024292,
      0.9998455047607422,
      0.999832808971405,
      0.9999315142631531,
      0.9999367594718933,
      0.9999277591705322,
      0.9999025464057922,
      0.9998933672904968,
      0.999886691570282,
      0.99966961145401,
      0.9984163045883179,
      0.9990932941436768,
      0.9985641837120056,
      0.9782105684280396,
      0.9574780464172363,
      0.9734278321266174,
      0.9476763010025024,
      0.9723584651947021,
      0.9407423734664917,
      0.9622026681900024,
      0.9311890006065369,
      0.9465484619140625,
      0.9023014903068542,
      0.9074843525886536,
      0.9183822870254517,
      0.9360076189041138,
      0.9478307962417603,
      0.9680838584899902,
      0.9697344303131104,
      0.9939047694206238,
      0.9970538020133972,
      0.9993540048599243,
      0.9996283650398254,
      0.9997894763946533,
      0.9996805191040039
    ],
    [
      0.7160956263542175,
      0.777959942817688,
      0.763384222984314,
      0.7601613402366638,
      0.8115346431732178,
      0.808986246585846,
      0.7719622850418091,
      0.795433759689331,
      0.8318509459495544,
      0.8056385517120361,
      0.7859784960746765,
      0.8264028429985046,
      0.8307373523712158,
      0.7968363165855408,
      0.8039751052856445,
      0.8383560180664062,
      0.8149752020835876,
      0.7880100607872009,
      0.8204201459884644,
      0.8272725343704224,
      0.7969881892204285,
      0.7872788906097412,
      0.8241267204284668,
      0.7922865748405457,
      0.7642558813095093,
      0.7894802093505859,
      0.7970380783081055,
      0.749671220779419,
      0.7366724014282227,
      0.7721416354179382,
      0.7702213525772095,
      0.6782330274581909,
      0.6666297912597656,
      0.7579110860824585,
      0.759666919708252,
      0.7961446642875671,
      0.797233521938324,
      0.7909966707229614,
      0.8144122362136841,
      0.8309938907623291,
      0.814258873462677,
      0.8183717727661133,
      0.8370901346206665,
      0.8318647146224976,
      0.8230946660041809,
      0.826203465461731,
      0.8385422229766846,
      0.8263086080551147,
      0.8164136409759521,
      0.8145695924758911,
      0.8165353536605835,
      0.8103722333908081,
      0.80375075340271,
      0.810714066028595,
      0.7870587110519409,
      0.7845802307128906,
      0.801457405090332,
      0.7851437330245972,
      0.7578907012939453,
      0.7461945414543152,
      0.7403232455253601,
      0.7250277996063232,
      0.6518673300743103,
      0.6277362704277039,
      0.6958726644515991,
      0.7297471761703491,
      0.7662627100944519,
      0.7633754014968872,
      0.7748746871948242,
      0.7988278269767761,
      0.8069827556610107,
      0.7923344373703003,
      0.7983665466308594,
      0.8227427005767822,
      0.8181295394897461,
      0.8313687443733215,
      0.8380255699157715,
      0.8291668891906738,
      0.8374556303024292,
      0.8571139574050903,
      0.85335373878479,
      0.8365582227706909,
      0.8516930937767029,
      0.8547978401184082,
      0.8263558149337769,
      0.8240071535110474,
      0.8351823091506958,
      0.8264268040657043,
      0.8069224953651428,
      0.8072462677955627,
      0.810815691947937,
      0.7939121723175049,
      0.7676164507865906,
      0.7577274441719055,
      0.9911342263221741,
      0.9891494512557983,
      0.9724382162094116,
      0.9862595200538635,
      0.9935718178749084,
      0.9989728331565857,
      0.9996441006660461,
      0.9997509717941284,
      0.9997463822364807,
      0.999485433101654,
      0.99952232837677,
      0.9998024106025696,
      0.9998153448104858,
      0.9999012351036072,
      0.9998762607574463,
      0.9998599290847778,
      0.9998764991760254,
      0.9999090433120728,
      0.999947726726532,
      0.9999467134475708,
      0.9999085068702698,
      0.9998106956481934,
      0.9997952580451965,
      0.9996210932731628,
      0.9997114539146423,
      0.99871826171875,
      0.9989045858383179,
      0.9985927939414978,
      0.9992978572845459,
      0.9988551735877991,
      0.992037832736969,
      0.9869144558906555,
      0.9529746770858765,
      0.9557074308395386,
      0.9035660624504089,
      0.9197577238082886,
      0.960807204246521,
      0.9450033903121948,
      0.9673134088516235,
      0.9480447173118591,
      0.969819188117981,
      0.9335505366325378,
      0.932354211807251,
      0.8783795237541199,
      0.8451736569404602,
      0.9073843955993652,
      0.9270261526107788,
      0.9822476506233215,
      0.9849948287010193,
      0.9532108902931213,
      0.9638014435768127,
      0.9276953339576721,
      0.9101707935333252,
      0.9664632081985474,
      0.9803028106689453,
      0.9873681664466858,
      0.9625347852706909,
      0.9831861257553101,
      0.9527889490127563,
      0.9240928292274475,
      0.9576748013496399,
      0.9565483927726746,
      0.9884493350982666,
      0.9957804083824158,
      0.998762845993042,
      0.9993430972099304,
      0.9998104572296143,
      0.9999039769172668,
      0.9997937083244324,
      0.9997615814208984,
      0.999744176864624,
      0.9998674392700195,
      0.999811589717865,
      0.9998871088027954,
      0.9999145865440369,
      0.999740481376648,
      0.9997562170028687,
      0.9998603463172913,
      0.9998339414596558,
      0.9998531937599182,
      0.9996109008789062,
      0.9998631477355957,
      0.9998539090156555,
      0.9999366402626038,
      0.9999414086341858,
      0.9999297261238098,
      0.999903678894043,
      0.9998968839645386,
      0.9998903870582581,
      0.9996816515922546,
      0.9984188079833984,
      0.999193549156189,
      0.9987448453903198,
      0.9794276356697083,
      0.9596421718597412,
      0.975286602973938,
      0.9503944516181946,
      0.9744654893875122,
      0.9437779784202576,
      0.9648036956787109,
      0.934827446937561,
      0.9499272108078003,
      0.9061652421951294,
      0.9122415781021118,
      0.9227995872497559,
      0.9401730895042419,
      0.9516888856887817,
      0.9713035821914673,
      0.9722613096237183,
      0.9948889017105103,
      0.9975714683532715,
      0.999454140663147,
      0.9996626973152161,
      0.9997991323471069,
      0.9996846318244934
    ],
    [
      0.7326469421386719,
      0.786583662033081,
      0.767685055732727,
      0.7663857936859131,
      0.8154683113098145,
      0.8123729228973389,
      0.7771673202514648,
      0.7986442446708679,
      0.8340761661529541,
      0.8088340759277344,
      0.790529727935791,
      0.8296084403991699,
      0.8346258997917175,
      0.8022820949554443,
      0.8104541897773743,
      0.8420246839523315,
      0.8167845010757446,
      0.7937446236610413,
      0.8248113393783569,
      0.8280887603759766,
      0.8003594279289246,
      0.7939810752868652,
      0.8266305923461914,
      0.7929611206054688,
      0.7682397365570068,
      0.7952278852462769,
      0.7994377017021179,
      0.754039466381073,
      0.7438238859176636,
      0.7817983627319336,
      0.7822387218475342,
      0.6886353492736816,
      0.6902662515640259,
      0.7698237895965576,
      0.7607625722885132,
      0.7998112440109253,
      0.8012483716011047,
      0.7912623882293701,
      0.8147419691085815,
      0.8330568075180054,
      0.8151795268058777,
      0.8203657865524292,
      0.8387192487716675,
      0.8346178531646729,
      0.8267167806625366,
      0.8297370076179504,
      0.8428617715835571,
      0.8307713270187378,
      0.8220120668411255,
      0.8194390535354614,
      0.822970986366272,
      0.8174164295196533,
      0.8122361898422241,
      0.8189025521278381,
      0.7958145141601562,
      0.7957821488380432,
      0.8125859498977661,
      0.7952702045440674,
      0.7745178937911987,
      0.7637180089950562,
      0.7518197894096375,
      0.729957103729248,
      0.6951309442520142,
      0.6644170880317688,
      0.6878682971000671,
      0.7372099161148071,
      0.7751224040985107,
      0.774609386920929,
      0.7809019088745117,
      0.8034591674804688,
      0.8119011521339417,
      0.8015660047531128,
      0.804652214050293,
      0.8284679651260376,
      0.8251038193702698,
      0.8385525941848755,
      0.8432152271270752,
      0.8362126350402832,
      0.843475878238678,
      0.862627387046814,
      0.8586034774780273,
      0.8408305644989014,
      0.8558164238929749,
      0.8594867587089539,
      0.829801619052887,
      0.8269811868667603,
      0.8381272554397583,
      0.829522430896759,
      0.809325098991394,
      0.8108133673667908,
      0.813845157623291,
      0.7970150113105774,
      0.7699410319328308,
      0.7598282098770142,
      0.9917815327644348,
      0.9902461767196655,
      0.974667489528656,
      0.9873623251914978,
      0.9942556023597717,
      0.9991260766983032,
      0.99969881772995,
      0.9997771978378296,
      0.9997788071632385,
      0.9995757937431335,
      0.9996057152748108,
      0.9998316168785095,
      0.9998316764831543,
      0.9999067783355713,
      0.999878466129303,
      0.9998631477355957,
      0.9998775124549866,
      0.999909520149231,
      0.9999483227729797,
      0.999949038028717,
      0.9999147653579712,
      0.999838650226593,
      0.9998285174369812,
      0.9997009634971619,
      0.9997609853744507,
      0.9988871812820435,
      0.9990369081497192,
      0.9987409710884094,
      0.9993428587913513,
      0.9989151358604431,
      0.9924351572990417,
      0.9876115918159485,
      0.9545241594314575,
      0.9576774835586548,
      0.906631588935852,
      0.9224095344543457,
      0.9627485275268555,
      0.9482743740081787,
      0.9697425961494446,
      0.9521173238754272,
      0.9722177982330322,
      0.9375932216644287,
      0.936041533946991,
      0.88374263048172,
      0.852949857711792,
      0.911753237247467,
      0.9311870336532593,
      0.9840347170829773,
      0.9861870408058167,
      0.95606529712677,
      0.9657618999481201,
      0.930719256401062,
      0.913130521774292,
      0.9679187536239624,
      0.9814579486846924,
      0.9882625341415405,
      0.9631236791610718,
      0.9842188358306885,
      0.9536135792732239,
      0.9272621870040894,
      0.9608666896820068,
      0.9591732025146484,
      0.9891942143440247,
      0.9959200620651245,
      0.9989702105522156,
      0.9994336366653442,
      0.9998349547386169,
      0.999916136264801,
      0.9998279809951782,
      0.9997965693473816,
      0.9997804164886475,
      0.9998798966407776,
      0.9998334646224976,
      0.9998948574066162,
      0.999923050403595,
      0.9997702836990356,
      0.9997793436050415,
      0.9998698234558105,
      0.9998557567596436,
      0.9998733401298523,
      0.9996578097343445,
      0.9998825192451477,
      0.9998788237571716,
      0.9999433755874634,
      0.9999479055404663,
      0.9999336004257202,
      0.9999064803123474,
      0.9999072551727295,
      0.9999026656150818,
      0.999725341796875,
      0.99870365858078,
      0.999384880065918,
      0.9990639686584473,
      0.9825184941291809,
      0.9640389680862427,
      0.9781465530395508,
      0.9538630843162537,
      0.9767633676528931,
      0.9477781653404236,
      0.9672184586524963,
      0.9381877779960632,
      0.9522297382354736,
      0.9093177318572998,
      0.9166788458824158,
      0.9268798232078552,
      0.9436877965927124,
      0.9556643962860107,
      0.9739978313446045,
      0.9749685525894165,
      0.9961074590682983,
      0.9982562065124512,
      0.9995876550674438,
      0.9997174739837646,
      0.9998180866241455,
      0.9996967315673828
    ],
    [
      0.7495806813240051,
      0.8023344874382019,
      0.7773433923721313,
      0.7745606303215027,
      0.8235722780227661,
      0.8230467438697815,
      0.7901540994644165,
      0.8103560209274292,
      0.8463599681854248,
      0.823707103729248,
      0.8056179285049438,
      0.8405106067657471,
      0.8461122512817383,
      0.8173162341117859,
      0.8244808912277222,
      0.8526159524917603,
      0.8290852904319763,
      0.8083165884017944,
      0.8352966904640198,
      0.8358807563781738,
      0.8125285506248474,
      0.8086559176445007,
      0.8333128690719604,
      0.7994757890701294,
      0.780099630355835,
      0.8053112030029297,
      0.8058930039405823,
      0.7643293738365173,
      0.7569544911384583,
      0.7959132194519043,
      0.7980613112449646,
      0.7161459922790527,
      0.7152785062789917,
      0.783576250076294,
      0.7691705226898193,
      0.8055450320243835,
      0.8098607063293457,
      0.7999573349952698,
      0.819746732711792,
      0.8404671549797058,
      0.8250881433486938,
      0.8298441171646118,
      0.8458782434463501,
      0.845036506652832,
      0.8392707109451294,
      0.8393393754959106,
      0.8517506122589111,
      0.8436862230300903,
      0.835048258304596,
      0.8277474045753479,
      0.8346097469329834,
      0.8329241275787354,
      0.8236850500106812,
      0.8293861150741577,
      0.807373046875,
      0.8092044591903687,
      0.819902241230011,
      0.802060067653656,
      0.7775724530220032,
      0.7642039656639099,
      0.7720296382904053,
      0.7576373815536499,
      0.6673150062561035,
      0.6403698325157166,
      0.7236568927764893,
      0.754892885684967,
      0.7800100445747375,
      0.7758112549781799,
      0.7997536659240723,
      0.8156598210334778,
      0.8239730596542358,
      0.8154169321060181,
      0.8193563222885132,
      0.8390550017356873,
      0.8353079557418823,
      0.8511381149291992,
      0.8550786972045898,
      0.848852276802063,
      0.8552259802818298,
      0.8728528022766113,
      0.867027759552002,
      0.8506312370300293,
      0.8650747537612915,
      0.8670861721038818,
      0.8381929993629456,
      0.8360153436660767,
      0.8454374074935913,
      0.8362740874290466,
      0.8166767954826355,
      0.8189914226531982,
      0.8203544616699219,
      0.8034753799438477,
      0.7749396562576294,
      0.7648285031318665,
      0.992537260055542,
      0.9914812445640564,
      0.9770544767379761,
      0.9886948466300964,
      0.9950869679450989,
      0.9992787837982178,
      0.9997450113296509,
      0.9998000860214233,
      0.999800980091095,
      0.9996277093887329,
      0.9996510744094849,
      0.9998492002487183,
      0.9998428821563721,
      0.9999113082885742,
      0.999880850315094,
      0.9998653531074524,
      0.9998775720596313,
      0.9999094605445862,
      0.9999492764472961,
      0.9999517202377319,
      0.9999222159385681,
      0.9998607635498047,
      0.9998572468757629,
      0.9997698664665222,
      0.9998149871826172,
      0.9990991950035095,
      0.9992225170135498,
      0.9989883303642273,
      0.9994477033615112,
      0.9990680813789368,
      0.9934648871421814,
      0.9888803958892822,
      0.9571149349212646,
      0.9609638452529907,
      0.9122806787490845,
      0.9276630282402039,
      0.9660940170288086,
      0.9545100331306458,
      0.9735248684883118,
      0.9578008055686951,
      0.975001335144043,
      0.9415687918663025,
      0.9407550096511841,
      0.8919262886047363,
      0.8625609874725342,
      0.9177483916282654,
      0.9363642334938049,
      0.9846836924552917,
      0.9877896308898926,
      0.9597086906433105,
      0.9693478345870972,
      0.9364767074584961,
      0.9186503887176514,
      0.9701482057571411,
      0.9828272461891174,
      0.989310085773468,
      0.9644827842712402,
      0.9857518672943115,
      0.9570717811584473,
      0.9331693649291992,
      0.9631119966506958,
      0.9627887010574341,
      0.9887563586235046,
      0.9966943264007568,
      0.9992162585258484,
      0.9995245337486267,
      0.9998593330383301,
      0.9999282956123352,
      0.9998588562011719,
      0.999828577041626,
      0.9998230934143066,
      0.9998995065689087,
      0.9998695850372314,
      0.9999073147773743,
      0.9999332427978516,
      0.9998125433921814,
      0.9998160004615784,
      0.9998847842216492,
      0.9998851418495178,
      0.9998980760574341,
      0.9997386932373047,
      0.9999079704284668,
      0.9999052286148071,
      0.9999505877494812,
      0.9999542236328125,
      0.9999374151229858,
      0.9999003410339355,
      0.9999116063117981,
      0.9999096989631653,
      0.9997499585151672,
      0.9989952445030212,
      0.999485194683075,
      0.9991767406463623,
      0.9845882058143616,
      0.9671410322189331,
      0.9787734150886536,
      0.9573385715484619,
      0.980385422706604,
      0.9543845653533936,
      0.9710251092910767,
      0.9437872171401978,
      0.9563806056976318,
      0.9147760272026062,
      0.9222479462623596,
      0.932288408279419,
      0.948300838470459,
      0.9604896903038025,
      0.9766671657562256,
      0.9773479104042053,
      0.9964575171470642,
      0.9985455274581909,
      0.9996485710144043,
      0.9997494220733643,
      0.9998312592506409,
      0.999705970287323
    ],
    [
      0.7597178816795349,
      0.8115764856338501,
      0.7822566032409668,
      0.7801237106323242,
      0.8287799954414368,
      0.8274874091148376,
      0.7960734367370605,
      0.8162680864334106,
      0.8505628705024719,
      0.8265405893325806,
      0.8109185695648193,
      0.8445796966552734,
      0.8482193946838379,
      0.821683406829834,
      0.8301964402198792,
      0.855018675327301,
      0.8296321630477905,
      0.8131232261657715,
      0.8397133350372314,
      0.83602374792099,
      0.8154095411300659,
      0.815468966960907,
      0.8369273543357849,
      0.8026114106178284,
      0.7866610884666443,
      0.8125901818275452,
      0.813177764415741,
      0.7753552198410034,
      0.770412802696228,
      0.810041069984436,
      0.8182396292686462,
      0.7534021139144897,
      0.7532312870025635,
      0.7993336915969849,
      0.7789109349250793,
      0.8116233348846436,
      0.816707968711853,
      0.8033195734024048,
      0.8191988468170166,
      0.8410711884498596,
      0.8270183801651001,
      0.8306258320808411,
      0.8462299108505249,
      0.8446488976478577,
      0.8414696455001831,
      0.8412496447563171,
      0.8530973196029663,
      0.8456093668937683,
      0.8390660881996155,
      0.8309292793273926,
      0.8371627926826477,
      0.8370227217674255,
      0.8276774883270264,
      0.8325804471969604,
      0.8124657869338989,
      0.8148648738861084,
      0.8227227926254272,
      0.8061351776123047,
      0.7841694951057434,
      0.769032895565033,
      0.7776552438735962,
      0.7637230753898621,
      0.6720366477966309,
      0.6478906869888306,
      0.7358759641647339,
      0.7689949870109558,
      0.7884209752082825,
      0.7853139042854309,
      0.809838056564331,
      0.8225243091583252,
      0.8305917382240295,
      0.8239569067955017,
      0.8254016041755676,
      0.8457663059234619,
      0.8417301177978516,
      0.8571287393569946,
      0.8609822988510132,
      0.8568238019943237,
      0.8613957762718201,
      0.879047155380249,
      0.8730137944221497,
      0.8557772636413574,
      0.8692993521690369,
      0.8720713257789612,
      0.8432799577713013,
      0.8395968675613403,
      0.8479151725769043,
      0.8398367166519165,
      0.8206416368484497,
      0.8229535818099976,
      0.8240793943405151,
      0.8070144653320312,
      0.7786163091659546,
      0.7665930986404419,
      0.9931509494781494,
      0.992419421672821,
      0.979642391204834,
      0.9909505844116211,
      0.9958494901657104,
      0.9993973970413208,
      0.999775230884552,
      0.999815821647644,
      0.9998189806938171,
      0.9996727108955383,
      0.9996914267539978,
      0.9998629689216614,
      0.9998505711555481,
      0.9999135136604309,
      0.9998809099197388,
      0.9998651146888733,
      0.9998776912689209,
      0.9999093413352966,
      0.99994957447052,
      0.9999528527259827,
      0.9999258518218994,
      0.9998747110366821,
      0.9998746514320374,
      0.9998116493225098,
      0.9998536109924316,
      0.9994328022003174,
      0.9993630051612854,
      0.9991103410720825,
      0.9994937777519226,
      0.9991515278816223,
      0.9941381812095642,
      0.9897609949111938,
      0.9589422941207886,
      0.9630405306816101,
      0.9158125519752502,
      0.9306981563568115,
      0.9680803418159485,
      0.957924485206604,
      0.9756813049316406,
      0.9609794616699219,
      0.9768937230110168,
      0.9457312226295471,
      0.9445438385009766,
      0.8969975709915161,
      0.8688628077507019,
      0.9218555688858032,
      0.9387128353118896,
      0.9857261180877686,
      0.9885879158973694,
      0.961927592754364,
      0.9713732004165649,
      0.939500093460083,
      0.9216392636299133,
      0.9719570279121399,
      0.983687162399292,
      0.9898410439491272,
      0.966181755065918,
      0.9857727885246277,
      0.9582065343856812,
      0.93519526720047,
      0.9645214080810547,
      0.9649919867515564,
      0.9892609119415283,
      0.9969479441642761,
      0.9993171691894531,
      0.9995667338371277,
      0.999871015548706,
      0.999934196472168,
      0.999875545501709,
      0.9998506903648376,
      0.9998425841331482,
      0.999904990196228,
      0.9998821020126343,
      0.9999122619628906,
      0.9999362826347351,
      0.9998323917388916,
      0.9998332262039185,
      0.9998936653137207,
      0.9999024271965027,
      0.9999114274978638,
      0.9997789263725281,
      0.9999187588691711,
      0.9999174475669861,
      0.999954104423523,
      0.9999578595161438,
      0.9999397397041321,
      0.9999024271965027,
      0.999916136264801,
      0.9999138712882996,
      0.9997608661651611,
      0.9990001320838928,
      0.9995276927947998,
      0.9992790222167969,
      0.9861243963241577,
      0.9701833128929138,
      0.9811911582946777,
      0.9601720571517944,
      0.981674313545227,
      0.9583181142807007,
      0.9736055135726929,
      0.9483468532562256,
      0.9593722820281982,
      0.9188052415847778,
      0.9264963865280151,
      0.9368111491203308,
      0.9522920846939087,
      0.964017927646637,
      0.9789648056030273,
      0.9798727631568909,
      0.9971149563789368,
      0.9988702535629272,
      0.9997066259384155,
      0.9997721910476685,
      0.9998387694358826,
      0.9997082352638245
    ],
    [
      0.7687270641326904,
      0.8190613985061646,
      0.7884603142738342,
      0.7860347032546997,
      0.8335611820220947,
      0.8322834372520447,
      0.8014419078826904,
      0.8215705156326294,
      0.8557215929031372,
      0.831984281539917,
      0.8174852132797241,
      0.8499231338500977,
      0.8531261086463928,
      0.8289143443107605,
      0.8374931812286377,
      0.8604288101196289,
      0.8353478908538818,
      0.8216174244880676,
      0.8468447327613831,
      0.8410670757293701,
      0.8241961002349854,
      0.8252847194671631,
      0.8434562087059021,
      0.8102896213531494,
      0.7966228127479553,
      0.8215090036392212,
      0.8221061825752258,
      0.7877493500709534,
      0.7842767238616943,
      0.8252307176589966,
      0.8350465297698975,
      0.7769135236740112,
      0.7811839580535889,
      0.8148706555366516,
      0.7891352772712708,
      0.8200578689575195,
      0.8258181214332581,
      0.8083271384239197,
      0.8245537877082825,
      0.8458460569381714,
      0.8343879580497742,
      0.8368782997131348,
      0.8506386876106262,
      0.8494998216629028,
      0.8482129573822021,
      0.8466994166374207,
      0.8568440079689026,
      0.8515371680259705,
      0.8456341624259949,
      0.8363693952560425,
      0.8426504135131836,
      0.8438037037849426,
      0.8337101936340332,
      0.8371859788894653,
      0.8176568746566772,
      0.8204904794692993,
      0.8257110714912415,
      0.8098013997077942,
      0.7889694571495056,
      0.7727674245834351,
      0.7784582376480103,
      0.7666029930114746,
      0.6725297570228577,
      0.6556112170219421,
      0.7402159571647644,
      0.776069164276123,
      0.7942254543304443,
      0.7917307615280151,
      0.8147668838500977,
      0.8269133567810059,
      0.8358399271965027,
      0.8313315510749817,
      0.8319602012634277,
      0.8519307971000671,
      0.8487228155136108,
      0.864331841468811,
      0.8687637448310852,
      0.8650693893432617,
      0.8688809871673584,
      0.8873799443244934,
      0.8818458318710327,
      0.863788366317749,
      0.8760890960693359,
      0.8802270293235779,
      0.851647138595581,
      0.8467296957969666,
      0.8537799119949341,
      0.8467193841934204,
      0.828754186630249,
      0.8306061625480652,
      0.8306558728218079,
      0.8135406970977783,
      0.7855506539344788,
      0.7725337147712708,
      0.9937757253646851,
      0.9933940172195435,
      0.9823087453842163,
      0.9920234680175781,
      0.9964562058448792,
      0.9994855523109436,
      0.9998047947883606,
      0.9998325705528259,
      0.9998360872268677,
      0.9997121691703796,
      0.9997239708900452,
      0.9998743534088135,
      0.9998574256896973,
      0.999916136264801,
      0.9998815655708313,
      0.9998660683631897,
      0.9998781085014343,
      0.9999095797538757,
      0.9999503493309021,
      0.9999546408653259,
      0.9999302625656128,
      0.9998894333839417,
      0.9998918175697327,
      0.9998458623886108,
      0.9998719096183777,
      0.9993857741355896,
      0.9994240403175354,
      0.99924635887146,
      0.999546468257904,
      0.9992413520812988,
      0.9949344396591187,
      0.9908461570739746,
      0.9616810083389282,
      0.9660301208496094,
      0.9212864637374878,
      0.9353554248809814,
      0.9711377024650574,
      0.9623064994812012,
      0.9782525300979614,
      0.964335560798645,
      0.9787484407424927,
      0.949622631072998,
      0.947754979133606,
      0.9017606973648071,
      0.875212550163269,
      0.9257474541664124,
      0.9427087903022766,
      0.98675137758255,
      0.9895057082176208,
      0.9646215438842773,
      0.9738016724586487,
      0.9436668157577515,
      0.9256402254104614,
      0.9736656546592712,
      0.9851868748664856,
      0.9906418323516846,
      0.9686135053634644,
      0.9859161972999573,
      0.9608099460601807,
      0.9383679628372192,
      0.9666169285774231,
      0.9664339423179626,
      0.9898780584335327,
      0.9972147941589355,
      0.9994086027145386,
      0.9996094107627869,
      0.9998818635940552,
      0.9999394416809082,
      0.9998884201049805,
      0.9998617768287659,
      0.9998601675033569,
      0.9999142289161682,
      0.9998906850814819,
      0.9999182224273682,
      0.9999412894248962,
      0.9998515844345093,
      0.9998520016670227,
      0.9999011754989624,
      0.999914288520813,
      0.9999210834503174,
      0.9998151063919067,
      0.9999287724494934,
      0.9999244213104248,
      0.9999571442604065,
      0.9999606609344482,
      0.9999418258666992,
      0.9999040961265564,
      0.9999200701713562,
      0.9999180436134338,
      0.9997743964195251,
      0.9990441203117371,
      0.9995697736740112,
      0.9993504285812378,
      0.9871182441711426,
      0.9719673991203308,
      0.9824123382568359,
      0.9631129503250122,
      0.9834311008453369,
      0.9627901315689087,
      0.9766963720321655,
      0.954104483127594,
      0.9637324810028076,
      0.924368679523468,
      0.9320523738861084,
      0.9425173997879028,
      0.9576713442802429,
      0.9680646657943726,
      0.9810454249382019,
      0.9815683364868164,
      0.9976068735122681,
      0.9990447163581848,
      0.9997438788414001,
      0.9997897744178772,
      0.9998459815979004,
      0.999711275100708
    ],
    [
      0.7750946283340454,
      0.8244305849075317,
      0.79351806640625,
      0.7909363508224487,
      0.8374626636505127,
      0.8368082046508789,
      0.8067066669464111,
      0.8260895013809204,
      0.8605794310569763,
      0.8381119966506958,
      0.8237090706825256,
      0.8552236557006836,
      0.8592181205749512,
      0.8368077278137207,
      0.8445641994476318,
      0.8678959608078003,
      0.8433158993721008,
      0.8302754759788513,
      0.8543004393577576,
      0.8481472134590149,
      0.8333138823509216,
      0.8336985111236572,
      0.8501462936401367,
      0.8175637125968933,
      0.8059426546096802,
      0.8283871412277222,
      0.8300212621688843,
      0.7975936532020569,
      0.794289767742157,
      0.8352996110916138,
      0.8484841585159302,
      0.793030858039856,
      0.7997243404388428,
      0.8243470788002014,
      0.7973681688308716,
      0.8274552822113037,
      0.8334494829177856,
      0.8137595653533936,
      0.83000648021698,
      0.8513158559799194,
      0.8427942395210266,
      0.8447182774543762,
      0.8561915755271912,
      0.8563717007637024,
      0.8560935854911804,
      0.8532472252845764,
      0.8619329929351807,
      0.8585671186447144,
      0.8522903919219971,
      0.841913104057312,
      0.8483974933624268,
      0.8506600260734558,
      0.839426577091217,
      0.841625452041626,
      0.8230767250061035,
      0.8254170417785645,
      0.8296253681182861,
      0.8128495812416077,
      0.7933336496353149,
      0.7752348780632019,
      0.7817745208740234,
      0.7691742181777954,
      0.6752467751502991,
      0.6617089509963989,
      0.7386582493782043,
      0.7791971564292908,
      0.7980412244796753,
      0.7962268590927124,
      0.8170937299728394,
      0.8298094272613525,
      0.8399044871330261,
      0.8376418352127075,
      0.8377048373222351,
      0.8582080602645874,
      0.8558526635169983,
      0.8722488284111023,
      0.877315878868103,
      0.8734192252159119,
      0.8766245245933533,
      0.896206259727478,
      0.8912413120269775,
      0.8722527027130127,
      0.8839185237884521,
      0.8904430866241455,
      0.8601057529449463,
      0.854429304599762,
      0.8605283498764038,
      0.8545482158660889,
      0.836381196975708,
      0.8378294706344604,
      0.837336540222168,
      0.8200089931488037,
      0.7930943965911865,
      0.7789981961250305,
      0.9944655895233154,
      0.9944262504577637,
      0.9851098656654358,
      0.9929638504981995,
      0.9966267347335815,
      0.9995599985122681,
      0.9998309016227722,
      0.9998481273651123,
      0.999851644039154,
      0.9997475147247314,
      0.9997539520263672,
      0.9998857975006104,
      0.9998648166656494,
      0.999919056892395,
      0.9998830556869507,
      0.9998674988746643,
      0.9998791813850403,
      0.9999104142189026,
      0.9999511241912842,
      0.9999562501907349,
      0.9999348521232605,
      0.9999040961265564,
      0.9999095797538757,
      0.9998792409896851,
      0.9998977780342102,
      0.9995418190956116,
      0.9995248913764954,
      0.9993963837623596,
      0.9996035695075989,
      0.9993388652801514,
      0.9958256483078003,
      0.9920934438705444,
      0.9651975631713867,
      0.9696652889251709,
      0.927514910697937,
      0.940502405166626,
      0.9746781587600708,
      0.9667640924453735,
      0.9808822870254517,
      0.9677080512046814,
      0.9804001450538635,
      0.9528225064277649,
      0.9501354694366455,
      0.9048593044281006,
      0.8806267976760864,
      0.9292056560516357,
      0.9477623105049133,
      0.9877768158912659,
      0.9903749823570251,
      0.9665006995201111,
      0.976364254951477,
      0.9483193159103394,
      0.9304993152618408,
      0.9759451150894165,
      0.9864523410797119,
      0.9913339614868164,
      0.97034752368927,
      0.9867662191390991,
      0.9627282619476318,
      0.9412544369697571,
      0.9686340689659119,
      0.9683031439781189,
      0.9905828833580017,
      0.9974597692489624,
      0.999491810798645,
      0.9996498227119446,
      0.9998924732208252,
      0.9999447464942932,
      0.9999018907546997,
      0.9998798966407776,
      0.9998774528503418,
      0.9999197125434875,
      0.9999036192893982,
      0.9999246597290039,
      0.9999476075172424,
      0.9998729825019836,
      0.999872624874115,
      0.9999115467071533,
      0.9999299049377441,
      0.9999354481697083,
      0.9998523592948914,
      0.9999393224716187,
      0.9999344348907471,
      0.9999604821205139,
      0.9999638199806213,
      0.9999440312385559,
      0.9999062418937683,
      0.9999232888221741,
      0.9999186992645264,
      0.9997690320014954,
      0.9987266659736633,
      0.9995664954185486,
      0.9993816614151001,
      0.987529456615448,
      0.9730452299118042,
      0.9835583567619324,
      0.965678870677948,
      0.9852372407913208,
      0.9670225381851196,
      0.9797552824020386,
      0.9595096111297607,
      0.9685806632041931,
      0.9305931329727173,
      0.9382158517837524,
      0.9485282897949219,
      0.9631035327911377,
      0.9717046618461609,
      0.9828041791915894,
      0.9831582307815552,
      0.9980311989784241,
      0.9991885423660278,
      0.9997754096984863,
      0.9998063445091248,
      0.9998518228530884,
      0.9997158646583557
    ],
    [
      0.7811237573623657,
      0.8296265006065369,
      0.7983612418174744,
      0.7955199480056763,
      0.8411011099815369,
      0.84147047996521,
      0.8120919466018677,
      0.8303082585334778,
      0.8653048872947693,
      0.8439408540725708,
      0.8299717307090759,
      0.8609340190887451,
      0.8654851913452148,
      0.8444753289222717,
      0.851515531539917,
      0.8747284412384033,
      0.850775957107544,
      0.8382399082183838,
      0.8611851930618286,
      0.854435920715332,
      0.8410722613334656,
      0.8416556715965271,
      0.85588139295578,
      0.8244531750679016,
      0.8138430118560791,
      0.8355560898780823,
      0.8368067145347595,
      0.8071327805519104,
      0.803480863571167,
      0.8432332277297974,
      0.859173059463501,
      0.8076461553573608,
      0.8140500783920288,
      0.8305785655975342,
      0.802369236946106,
      0.8319376707077026,
      0.8384801149368286,
      0.8177748918533325,
      0.8340578079223633,
      0.8564246892929077,
      0.8492317199707031,
      0.8509815335273743,
      0.8606195449829102,
      0.8622182607650757,
      0.8622078895568848,
      0.8587380051612854,
      0.8663609027862549,
      0.8643133640289307,
      0.8580174446105957,
      0.8468819856643677,
      0.8535383939743042,
      0.8555012345314026,
      0.8434598445892334,
      0.8450510501861572,
      0.8271857500076294,
      0.8284220695495605,
      0.8318339586257935,
      0.8149294257164001,
      0.7957248091697693,
      0.7775952219963074,
      0.7842341661453247,
      0.7720837593078613,
      0.6816508173942566,
      0.6726887226104736,
      0.7421571016311646,
      0.7849506139755249,
      0.8024227619171143,
      0.8013271689414978,
      0.8196556568145752,
      0.833044171333313,
      0.8442439436912537,
      0.8431304693222046,
      0.8437474966049194,
      0.8645187616348267,
      0.8624557256698608,
      0.8790796399116516,
      0.8857758045196533,
      0.8815969824790955,
      0.883037805557251,
      0.9030378460884094,
      0.8988345861434937,
      0.8793500661849976,
      0.8903736472129822,
      0.8984660506248474,
      0.8675245046615601,
      0.8612487316131592,
      0.8663235306739807,
      0.8609073162078857,
      0.8428850173950195,
      0.8435772657394409,
      0.843625009059906,
      0.8256183862686157,
      0.7998652458190918,
      0.7844371795654297,
      0.9949842691421509,
      0.9951371550559998,
      0.9869819283485413,
      0.9933344125747681,
      0.9971397519111633,
      0.9996266961097717,
      0.9998496174812317,
      0.9998583197593689,
      0.9998600482940674,
      0.9997719526290894,
      0.9997756481170654,
      0.999894380569458,
      0.9998701214790344,
      0.9999210238456726,
      0.9998833537101746,
      0.999868631362915,
      0.9998788237571716,
      0.9999100565910339,
      0.999951183795929,
      0.9999571442604065,
      0.9999382495880127,
      0.9999136328697205,
      0.9999203681945801,
      0.9999019503593445,
      0.9999157190322876,
      0.9996465444564819,
      0.99959796667099,
      0.9994964599609375,
      0.9996333718299866,
      0.9994041919708252,
      0.9964838027954102,
      0.993053674697876,
      0.9683154821395874,
      0.9727339744567871,
      0.9327720999717712,
      0.9447588324546814,
      0.9776318073272705,
      0.9701836705207825,
      0.9828271269798279,
      0.9699824452400208,
      0.9815431833267212,
      0.9547147750854492,
      0.9519635438919067,
      0.9080013632774353,
      0.8844809532165527,
      0.931652843952179,
      0.9503124952316284,
      0.988480806350708,
      0.9909840822219849,
      0.968549907207489,
      0.9783766865730286,
      0.9528923034667969,
      0.9347677230834961,
      0.9782991409301758,
      0.9875765442848206,
      0.9918951392173767,
      0.9709396362304688,
      0.98735511302948,
      0.9642357230186462,
      0.9433501958847046,
      0.9699947834014893,
      0.9697595238685608,
      0.9911848902702332,
      0.9977160692214966,
      0.9995492100715637,
      0.9996757507324219,
      0.99989914894104,
      0.9999481439590454,
      0.9999098181724548,
      0.9998934864997864,
      0.999889612197876,
      0.9999255537986755,
      0.9999136924743652,
      0.999929666519165,
      0.9999518990516663,
      0.9998875260353088,
      0.9998877644538879,
      0.999919056892395,
      0.9999407529830933,
      0.9999446272850037,
      0.9998766779899597,
      0.9999439716339111,
      0.9999411702156067,
      0.999963104724884,
      0.9999660849571228,
      0.9999454617500305,
      0.9999067783355713,
      0.9999258518218994,
      0.999922513961792,
      0.9997819066047668,
      0.9988172054290771,
      0.9996059536933899,
      0.9994352459907532,
      0.9882804155349731,
      0.9741055965423584,
      0.9843430519104004,
      0.9679692983627319,
      0.9865597486495972,
      0.9701512455940247,
      0.9822813868522644,
      0.9638247489929199,
      0.9724540114402771,
      0.9359734058380127,
      0.9433100819587708,
      0.9533596038818359,
      0.9674621820449829,
      0.9744106531143188,
      0.9841946363449097,
      0.9841821193695068,
      0.9979420304298401,
      0.9992952346801758,
      0.999801516532898,
      0.999821126461029,
      0.9998577833175659,
      0.9997183084487915
    ],
    [
      0.7880846261978149,
      0.8351607322692871,
      0.8034439086914062,
      0.8009026050567627,
      0.8453483581542969,
      0.8461190462112427,
      0.8174740076065063,
      0.8343225121498108,
      0.8702212572097778,
      0.8496699333190918,
      0.8369227051734924,
      0.8669239282608032,
      0.8718937635421753,
      0.8520196676254272,
      0.8579591512680054,
      0.8806234002113342,
      0.8576090335845947,
      0.84511399269104,
      0.8670213222503662,
      0.8597819209098816,
      0.847761869430542,
      0.8482845425605774,
      0.8613592386245728,
      0.8311194181442261,
      0.8217962980270386,
      0.8421601057052612,
      0.8436989784240723,
      0.8172367811203003,
      0.8141219615936279,
      0.8512740731239319,
      0.8691743612289429,
      0.8235020637512207,
      0.8306106328964233,
      0.8389995098114014,
      0.8103755116462708,
      0.8373708128929138,
      0.8437460660934448,
      0.8229913711547852,
      0.8379762172698975,
      0.8603436350822449,
      0.8547855019569397,
      0.8564887642860413,
      0.8646287322044373,
      0.8668332099914551,
      0.8672856092453003,
      0.8638585805892944,
      0.8706079721450806,
      0.8696881532669067,
      0.8633662462234497,
      0.8521645069122314,
      0.8588873147964478,
      0.8608624339103699,
      0.848578155040741,
      0.8495781421661377,
      0.8324785232543945,
      0.8333374857902527,
      0.8356227874755859,
      0.8190795183181763,
      0.7992604374885559,
      0.7822489738464355,
      0.7897905111312866,
      0.7784995436668396,
      0.6930710077285767,
      0.6845954656600952,
      0.7489932775497437,
      0.7908153533935547,
      0.8070806860923767,
      0.8057719469070435,
      0.8233983516693115,
      0.8376764059066772,
      0.849098265171051,
      0.8487464189529419,
      0.8505027294158936,
      0.8714572787284851,
      0.8692412376403809,
      0.8855038285255432,
      0.8940140008926392,
      0.8889905214309692,
      0.8894917964935303,
      0.9089069366455078,
      0.9051880836486816,
      0.8862509727478027,
      0.8965436816215515,
      0.9044735431671143,
      0.8748934268951416,
      0.8679354786872864,
      0.8716457486152649,
      0.8666018843650818,
      0.8492573499679565,
      0.849124550819397,
      0.849530816078186,
      0.832012414932251,
      0.8077325820922852,
      0.790540874004364,
      0.9955354332923889,
      0.9958124756813049,
      0.9888125061988831,
      0.9942560791969299,
      0.9975676536560059,
      0.9996766448020935,
      0.9998652935028076,
      0.9998664855957031,
      0.999871015548706,
      0.9997928738594055,
      0.9997950792312622,
      0.9999022483825684,
      0.9998763203620911,
      0.9999242424964905,
      0.9998849630355835,
      0.9998711943626404,
      0.999879777431488,
      0.9999110698699951,
      0.9999521970748901,
      0.9999589920043945,
      0.9999415874481201,
      0.9999209642410278,
      0.9999297261238098,
      0.9999189972877502,
      0.9999301433563232,
      0.9997256398200989,
      0.9996583461761475,
      0.9995723962783813,
      0.9996623396873474,
      0.9994535446166992,
      0.9969555735588074,
      0.9937512278556824,
      0.970668375492096,
      0.9750205874443054,
      0.9368828535079956,
      0.9480544328689575,
      0.9798619747161865,
      0.972719669342041,
      0.9844883680343628,
      0.9721018671989441,
      0.9827106595039368,
      0.9567916989326477,
      0.9538373351097107,
      0.9113268852233887,
      0.8889378309249878,
      0.9343655109405518,
      0.9529367089271545,
      0.9892455339431763,
      0.991543173789978,
      0.9703068733215332,
      0.9801139235496521,
      0.9569054245948792,
      0.9386252164840698,
      0.9801082015037537,
      0.9882839322090149,
      0.99198317527771,
      0.9722483158111572,
      0.9880265593528748,
      0.9659296870231628,
      0.9458452463150024,
      0.9716559052467346,
      0.9714550971984863,
      0.9918283820152283,
      0.9979668855667114,
      0.9996047019958496,
      0.9997041821479797,
      0.9999061822891235,
      0.9999521970748901,
      0.9999183416366577,
      0.999898374080658,
      0.9999008178710938,
      0.9999306201934814,
      0.9999219179153442,
      0.9999338388442993,
      0.9999554753303528,
      0.9999002814292908,
      0.9998995065689087,
      0.999925971031189,
      0.9999493956565857,
      0.9999531507492065,
      0.9998981356620789,
      0.999950110912323,
      0.9999471306800842,
      0.9999644756317139,
      0.9999683499336243,
      0.9999472498893738,
      0.9999088644981384,
      0.9999296069145203,
      0.9999272227287292,
      0.999796986579895,
      0.9989315867424011,
      0.9996510148048401,
      0.9994968771934509,
      0.9889944195747375,
      0.9748864769935608,
      0.9849215745925903,
      0.9694893956184387,
      0.9877045750617981,
      0.972881019115448,
      0.9844526052474976,
      0.9673654437065125,
      0.9753639698028564,
      0.9405812621116638,
      0.9475443363189697,
      0.9574428796768188,
      0.9710594415664673,
      0.9767159223556519,
      0.9853754639625549,
      0.9849494695663452,
      0.9980897307395935,
      0.9993726015090942,
      0.9998243451118469,
      0.9998360276222229,
      0.999864935874939,
      0.9997234344482422
    ],
    [
      0.7960619926452637,
      0.8411921858787537,
      0.8091158270835876,
      0.8072227239608765,
      0.8503522872924805,
      0.8513519763946533,
      0.8233168125152588,
      0.838777482509613,
      0.8755735754966736,
      0.8560356497764587,
      0.8435224890708923,
      0.8729952573776245,
      0.8786976337432861,
      0.8597965836524963,
      0.8654329776763916,
      0.8865615129470825,
      0.8648977279663086,
      0.8526111841201782,
      0.8744871020317078,
      0.8657394647598267,
      0.8548412322998047,
      0.8556809425354004,
      0.8671815395355225,
      0.8373298645019531,
      0.8291209936141968,
      0.8487573862075806,
      0.85072922706604,
      0.8255467414855957,
      0.8230383992195129,
      0.8587921857833862,
      0.8767127394676208,
      0.8333784341812134,
      0.8423079252243042,
      0.8453943729400635,
      0.8170940279960632,
      0.8425846099853516,
      0.8489794135093689,
      0.8286662697792053,
      0.842648983001709,
      0.864842414855957,
      0.8610886335372925,
      0.8632891178131104,
      0.8702825903892517,
      0.8725526928901672,
      0.8731883764266968,
      0.8699578642845154,
      0.8758078217506409,
      0.8755878210067749,
      0.8689402937889099,
      0.8569161891937256,
      0.8640544414520264,
      0.8659124374389648,
      0.8523222208023071,
      0.8531882762908936,
      0.8376553058624268,
      0.8375745415687561,
      0.8383165597915649,
      0.8224031925201416,
      0.8019505739212036,
      0.7877999544143677,
      0.7932743430137634,
      0.7841389179229736,
      0.7123504281044006,
      0.7053163647651672,
      0.7680607438087463,
      0.8025029301643372,
      0.8118772506713867,
      0.8102722764015198,
      0.8285048007965088,
      0.8418316841125488,
      0.8535921573638916,
      0.854823648929596,
      0.8573829531669617,
      0.8774484395980835,
      0.8756667971611023,
      0.8918136358261108,
      0.9015651345252991,
      0.8957153558731079,
      0.8960564732551575,
      0.914633572101593,
      0.9113993048667908,
      0.8930042386054993,
      0.9027180671691895,
      0.9105830788612366,
      0.8817881345748901,
      0.8741312026977539,
      0.8776780366897583,
      0.8727290630340576,
      0.8562548160552979,
      0.8549206852912903,
      0.8555963635444641,
      0.8387258648872375,
      0.8156062364578247,
      0.7970677018165588,
      0.9959444999694824,
      0.9963787794113159,
      0.9905837178230286,
      0.9950867891311646,
      0.9979562163352966,
      0.9997214078903198,
      0.9998791217803955,
      0.9998745918273926,
      0.9998788833618164,
      0.9998111128807068,
      0.9998115301132202,
      0.9999088644981384,
      0.9998815655708313,
      0.9999263882637024,
      0.9998856782913208,
      0.9998719692230225,
      0.9998793601989746,
      0.9999107718467712,
      0.999952495098114,
      0.9999601244926453,
      0.999944269657135,
      0.9999271035194397,
      0.999937117099762,
      0.9999318718910217,
      0.9999407529830933,
      0.99978107213974,
      0.9997006058692932,
      0.9996203780174255,
      0.9996119141578674,
      0.9994811415672302,
      0.997417151927948,
      0.994363009929657,
      0.9733311533927917,
      0.9772591590881348,
      0.9410825967788696,
      0.9523860216140747,
      0.9819678068161011,
      0.9751638174057007,
      0.9861044883728027,
      0.9739419221878052,
      0.9836999177932739,
      0.9585526585578918,
      0.9554992914199829,
      0.9146188497543335,
      0.8934957385063171,
      0.9370250105857849,
      0.9557040929794312,
      0.9899277687072754,
      0.9920958280563354,
      0.9722479581832886,
      0.9817808866500854,
      0.9606002569198608,
      0.9425387382507324,
      0.9817702174186707,
      0.9890303015708923,
      0.992433488368988,
      0.9737390279769897,
      0.9887014031410217,
      0.9674582481384277,
      0.9484418630599976,
      0.9732776284217834,
      0.9735113978385925,
      0.9924574494361877,
      0.9982258677482605,
      0.9996544718742371,
      0.9997310042381287,
      0.9999128580093384,
      0.9999557733535767,
      0.9999262690544128,
      0.9999065399169922,
      0.9999091625213623,
      0.9999350309371948,
      0.9999287724494934,
      0.9999375343322754,
      0.9999585747718811,
      0.9999102354049683,
      0.9999092817306519,
      0.9999310374259949,
      0.9999558329582214,
      0.9999588131904602,
      0.9999135136604309,
      0.999955415725708,
      0.999951958656311,
      0.9999673366546631,
      0.9999702572822571,
      0.9999488592147827,
      0.9999100565910339,
      0.9999326467514038,
      0.9999309778213501,
      0.9998105764389038,
      0.9991099238395691,
      0.9996888041496277,
      0.9995537996292114,
      0.9897093772888184,
      0.9757530689239502,
      0.9852913022041321,
      0.9705414175987244,
      0.9886977076530457,
      0.975174605846405,
      0.986388623714447,
      0.9705901145935059,
      0.9784258604049683,
      0.9452923536300659,
      0.9520132541656494,
      0.9625961184501648,
      0.9745091795921326,
      0.9787244200706482,
      0.9864591360092163,
      0.985629141330719,
      0.9982346296310425,
      0.9994304776191711,
      0.999841570854187,
      0.9998484253883362,
      0.9998710751533508,
      0.9997266530990601
    ],
    [
      0.8041462302207947,
      0.8475220799446106,
      0.8156864047050476,
      0.8146578073501587,
      0.8560838103294373,
      0.8573347330093384,
      0.830309271812439,
      0.8447449207305908,
      0.8814122676849365,
      0.862910270690918,
      0.8513290882110596,
      0.8796041011810303,
      0.884711503982544,
      0.867335855960846,
      0.8728567361831665,
      0.8916971683502197,
      0.8711593747138977,
      0.8594117164611816,
      0.8806523084640503,
      0.8706763386726379,
      0.8612729907035828,
      0.8626857995986938,
      0.8726486563682556,
      0.8433671593666077,
      0.8366479873657227,
      0.8558715581893921,
      0.8575258851051331,
      0.8335047960281372,
      0.8328309655189514,
      0.8662884831428528,
      0.8840137124061584,
      0.8429040908813477,
      0.85226970911026,
      0.8518881797790527,
      0.82315593957901,
      0.8462706804275513,
      0.8536323308944702,
      0.8329963088035583,
      0.8465516567230225,
      0.8680202960968018,
      0.866376519203186,
      0.8693766593933105,
      0.8752801418304443,
      0.8771371841430664,
      0.8780840635299683,
      0.8757108449935913,
      0.880199134349823,
      0.881518542766571,
      0.8755396008491516,
      0.862419605255127,
      0.8698729276657104,
      0.87200528383255,
      0.8581318259239197,
      0.8586179614067078,
      0.8450206518173218,
      0.8449448347091675,
      0.8437562584877014,
      0.8288286924362183,
      0.8106869459152222,
      0.799957275390625,
      0.7992911338806152,
      0.7907071113586426,
      0.7361589670181274,
      0.7306216955184937,
      0.7929172515869141,
      0.8165687322616577,
      0.8205861449241638,
      0.8199216723442078,
      0.8369933366775513,
      0.8493987321853638,
      0.8609777092933655,
      0.861900806427002,
      0.8644581437110901,
      0.8835565447807312,
      0.8817495703697205,
      0.8969783782958984,
      0.9068623781204224,
      0.9015737771987915,
      0.9016239047050476,
      0.9192746877670288,
      0.9168225526809692,
      0.899336576461792,
      0.9081414937973022,
      0.9157744646072388,
      0.8884278535842896,
      0.8801270127296448,
      0.8836110234260559,
      0.8796653747558594,
      0.8633741736412048,
      0.8601442575454712,
      0.8617545366287231,
      0.8457500338554382,
      0.8242215514183044,
      0.803493082523346,
      0.9962894916534424,
      0.9967807531356812,
      0.9916465878486633,
      0.9956367015838623,
      0.998197078704834,
      0.9997518658638,
      0.9998890161514282,
      0.9998801350593567,
      0.9998853802680969,
      0.99982750415802,
      0.9998281002044678,
      0.999916136264801,
      0.9998878240585327,
      0.9999292492866516,
      0.9998869895935059,
      0.9998742938041687,
      0.9998804926872253,
      0.9999117255210876,
      0.9999532699584961,
      0.9999616146087646,
      0.9999467134475708,
      0.999932587146759,
      0.9999427795410156,
      0.999940812587738,
      0.9999477863311768,
      0.9998154044151306,
      0.9997329115867615,
      0.9996681213378906,
      0.9996457695960999,
      0.9995092749595642,
      0.9976914525032043,
      0.9948696494102478,
      0.9757111668586731,
      0.9793236255645752,
      0.9447672367095947,
      0.9561651945114136,
      0.9836848974227905,
      0.9770638942718506,
      0.9874366521835327,
      0.9755648374557495,
      0.9846855401992798,
      0.9607830047607422,
      0.9577677249908447,
      0.9188646078109741,
      0.8992553949356079,
      0.9400804042816162,
      0.9584099054336548,
      0.9905095100402832,
      0.9926344752311707,
      0.9739713668823242,
      0.9831757545471191,
      0.9636160135269165,
      0.9467675685882568,
      0.9830883741378784,
      0.9896630644798279,
      0.9927952289581299,
      0.975177526473999,
      0.989369809627533,
      0.9690301418304443,
      0.9509844779968262,
      0.9749208688735962,
      0.9754469394683838,
      0.9930106401443481,
      0.9984219670295715,
      0.9996961951255798,
      0.999753475189209,
      0.9999183416366577,
      0.9999588131904602,
      0.9999332427978516,
      0.999914288520813,
      0.9999173879623413,
      0.9999387860298157,
      0.9999340772628784,
      0.9999397993087769,
      0.9999606609344482,
      0.999917209148407,
      0.9999161958694458,
      0.9999344348907471,
      0.9999600648880005,
      0.9999630451202393,
      0.9999242424964905,
      0.9999594688415527,
      0.9999561905860901,
      0.9999679327011108,
      0.9999719858169556,
      0.9999501705169678,
      0.9999111294746399,
      0.9999362230300903,
      0.9999364018440247,
      0.9998274445533752,
      0.9992430806159973,
      0.9997314214706421,
      0.9996105432510376,
      0.9905991554260254,
      0.977449893951416,
      0.9861606359481812,
      0.9721158146858215,
      0.9897044897079468,
      0.9768738150596619,
      0.987595796585083,
      0.9728882312774658,
      0.9806866645812988,
      0.9486953616142273,
      0.9554662108421326,
      0.966259241104126,
      0.97684645652771,
      0.9802230000495911,
      0.9874507784843445,
      0.9864547252655029,
      0.9983775019645691,
      0.9995036721229553,
      0.9998629093170166,
      0.9998626708984375,
      0.9998788833618164,
      0.9997329711914062
    ],
    [
      0.811893880367279,
      0.8546530604362488,
      0.824012815952301,
      0.8225293159484863,
      0.8621588945388794,
      0.8646021485328674,
      0.8378812670707703,
      0.8512250781059265,
      0.8882136344909668,
      0.8711285591125488,
      0.8593575954437256,
      0.8870135545730591,
      0.8924535512924194,
      0.8759320974349976,
      0.8808306455612183,
      0.8977586030960083,
      0.8792420625686646,
      0.8668774962425232,
      0.8873778581619263,
      0.8767285346984863,
      0.8683306574821472,
      0.868408739566803,
      0.8779898881912231,
      0.8491630554199219,
      0.8434842228889465,
      0.8613276481628418,
      0.8630349636077881,
      0.8400784730911255,
      0.8395673036575317,
      0.8720597624778748,
      0.8895055651664734,
      0.8512545228004456,
      0.8599401712417603,
      0.8574446439743042,
      0.8288547992706299,
      0.8491684794425964,
      0.8580318689346313,
      0.8381612300872803,
      0.8504923582077026,
      0.8718518018722534,
      0.8726433515548706,
      0.8757385015487671,
      0.88100266456604,
      0.8830429911613464,
      0.8841503858566284,
      0.8820444345474243,
      0.8860865831375122,
      0.8883126378059387,
      0.8824023604393005,
      0.868468701839447,
      0.8765551447868347,
      0.8783664107322693,
      0.8644199967384338,
      0.8648838400840759,
      0.852264404296875,
      0.8520613312721252,
      0.8504523038864136,
      0.8356647491455078,
      0.8179078698158264,
      0.8118895888328552,
      0.8063735961914062,
      0.7995844483375549,
      0.7619425058364868,
      0.7542017698287964,
      0.8158048391342163,
      0.8282349109649658,
      0.8277500867843628,
      0.8281392455101013,
      0.843522310256958,
      0.8561727404594421,
      0.8673251271247864,
      0.8683042526245117,
      0.8713768124580383,
      0.889767587184906,
      0.8879913091659546,
      0.9031502604484558,
      0.9127060174942017,
      0.9071540832519531,
      0.9076104164123535,
      0.9245191216468811,
      0.9216769933700562,
      0.9052259922027588,
      0.9138214588165283,
      0.9208660125732422,
      0.8945788145065308,
      0.8862788677215576,
      0.8896185159683228,
      0.8859193921089172,
      0.8698624968528748,
      0.8650929927825928,
      0.8675455451011658,
      0.8520738482475281,
      0.8320371508598328,
      0.8107409477233887,
      0.9965782165527344,
      0.9970455765724182,
      0.9927889108657837,
      0.9963817000389099,
      0.9984481930732727,
      0.9997807741165161,
      0.9998987317085266,
      0.9998857975006104,
      0.9998915195465088,
      0.9998413920402527,
      0.9998427033424377,
      0.9999225735664368,
      0.9998941421508789,
      0.9999323487281799,
      0.9998886585235596,
      0.9998763203620911,
      0.9998812675476074,
      0.999912440776825,
      0.9999538660049438,
      0.9999631643295288,
      0.999949038028717,
      0.9999376535415649,
      0.999948263168335,
      0.9999489188194275,
      0.9999545216560364,
      0.9998459815979004,
      0.9997643828392029,
      0.9997129440307617,
      0.9996774792671204,
      0.9995478391647339,
      0.9980083107948303,
      0.9954422116279602,
      0.9781564474105835,
      0.9812090396881104,
      0.9483054876327515,
      0.9597108364105225,
      0.9852580428123474,
      0.978885293006897,
      0.9886811971664429,
      0.9772307872772217,
      0.985672116279602,
      0.9629902839660645,
      0.9594379663467407,
      0.9226878881454468,
      0.9048765897750854,
      0.943310022354126,
      0.9611143469810486,
      0.99100661277771,
      0.9931313991546631,
      0.9756978154182434,
      0.9836414456367493,
      0.9663053154945374,
      0.950764536857605,
      0.9826904535293579,
      0.9900964498519897,
      0.9931360483169556,
      0.9753578901290894,
      0.9899983406066895,
      0.9707940220832825,
      0.9538712501525879,
      0.9764580130577087,
      0.9772782921791077,
      0.9935555458068848,
      0.9986282587051392,
      0.9997314810752869,
      0.999773383140564,
      0.999923050403595,
      0.9999616742134094,
      0.9999390244483948,
      0.9999193549156189,
      0.9999227523803711,
      0.9999417066574097,
      0.999937117099762,
      0.9999418258666992,
      0.9999625086784363,
      0.9999233484268188,
      0.9999226331710815,
      0.9999378323554993,
      0.9999639391899109,
      0.9999668598175049,
      0.9999338388442993,
      0.9999628663063049,
      0.9999604225158691,
      0.9999698996543884,
      0.999973475933075,
      0.9999516010284424,
      0.9999119639396667,
      0.999938428401947,
      0.9999344348907471,
      0.9998400807380676,
      0.9993441104888916,
      0.9997668266296387,
      0.9996518492698669,
      0.9913626313209534,
      0.978823184967041,
      0.987129807472229,
      0.973599910736084,
      0.990606427192688,
      0.9786896705627441,
      0.988898515701294,
      0.9751905202865601,
      0.9827715158462524,
      0.9522950649261475,
      0.9587638974189758,
      0.9697246551513672,
      0.9792196750640869,
      0.981671929359436,
      0.9884549379348755,
      0.9870800971984863,
      0.9985107183456421,
      0.9995546340942383,
      0.9998851418495178,
      0.9998756647109985,
      0.9998862743377686,
      0.9997396469116211
    ],
    [
      0.8201351761817932,
      0.8614490628242493,
      0.830629289150238,
      0.8290271162986755,
      0.8675785064697266,
      0.8707941770553589,
      0.8449834585189819,
      0.8571325540542603,
      0.8937771320343018,
      0.8773536086082458,
      0.8656363487243652,
      0.8929833173751831,
      0.8982489109039307,
      0.8821475505828857,
      0.8869723677635193,
      0.9024096131324768,
      0.884908139705658,
      0.8728459477424622,
      0.8926115036010742,
      0.8816161155700684,
      0.8739302754402161,
      0.874302327632904,
      0.8828672170639038,
      0.8542056083679199,
      0.8499081134796143,
      0.8672358989715576,
      0.8684352040290833,
      0.8459351062774658,
      0.8463127613067627,
      0.8784847259521484,
      0.8945674896240234,
      0.8597740530967712,
      0.866912841796875,
      0.862422525882721,
      0.8357566595077515,
      0.8535323739051819,
      0.8617596626281738,
      0.8427101373672485,
      0.8555943965911865,
      0.8758437633514404,
      0.8773288726806641,
      0.8804999589920044,
      0.8854373097419739,
      0.8876040577888489,
      0.8883882164955139,
      0.8872401714324951,
      0.8906018733978271,
      0.8932540416717529,
      0.8878591060638428,
      0.8739787936210632,
      0.8820410370826721,
      0.8838875889778137,
      0.8703453540802002,
      0.8702964782714844,
      0.8585351705551147,
      0.8589341044425964,
      0.8570485711097717,
      0.8426357507705688,
      0.8235839009284973,
      0.8212875723838806,
      0.8140122890472412,
      0.8083493113517761,
      0.781589686870575,
      0.773442804813385,
      0.8294690847396851,
      0.8386795520782471,
      0.8341034650802612,
      0.8354507684707642,
      0.8492076396942139,
      0.8625655770301819,
      0.8731270432472229,
      0.8739664554595947,
      0.8777527809143066,
      0.8955104947090149,
      0.8928415179252625,
      0.9078034162521362,
      0.9174132347106934,
      0.9110428690910339,
      0.9116911888122559,
      0.9284083247184753,
      0.9255681037902832,
      0.9095330238342285,
      0.9178583025932312,
      0.9245946407318115,
      0.8995299339294434,
      0.8912310004234314,
      0.8948646783828735,
      0.8917836546897888,
      0.8753754496574402,
      0.8697104454040527,
      0.8731456995010376,
      0.8584566712379456,
      0.8394339084625244,
      0.8177288770675659,
      0.9967597723007202,
      0.9972352981567383,
      0.9928779602050781,
      0.9955819845199585,
      0.998478889465332,
      0.9997926950454712,
      0.9999053478240967,
      0.9998902678489685,
      0.999896228313446,
      0.9998512864112854,
      0.999852180480957,
      0.9999269247055054,
      0.9998977184295654,
      0.9999342560768127,
      0.999889612197876,
      0.9998778700828552,
      0.9998822808265686,
      0.9999135136604309,
      0.9999547600746155,
      0.9999643564224243,
      0.9999510645866394,
      0.9999410510063171,
      0.9999522566795349,
      0.9999547004699707,
      0.9999586939811707,
      0.999862015247345,
      0.9997835159301758,
      0.9997459053993225,
      0.9997016191482544,
      0.99957275390625,
      0.9982053637504578,
      0.9958415627479553,
      0.9800727367401123,
      0.982135534286499,
      0.9511770009994507,
      0.9624218940734863,
      0.9863891005516052,
      0.980231523513794,
      0.98959881067276,
      0.9784746170043945,
      0.9864712357521057,
      0.9649225473403931,
      0.9612807035446167,
      0.9259257316589355,
      0.9099711179733276,
      0.9463471174240112,
      0.9634459018707275,
      0.9916184544563293,
      0.9935892224311829,
      0.9778436422348022,
      0.9847779273986816,
      0.9685905575752258,
      0.954160213470459,
      0.9839007258415222,
      0.9905581474304199,
      0.9935379028320312,
      0.9769018888473511,
      0.9906669855117798,
      0.9726152420043945,
      0.9564266800880432,
      0.9780272841453552,
      0.9788556098937988,
      0.9940367937088013,
      0.9987617135047913,
      0.9997586607933044,
      0.9997895359992981,
      0.9999268651008606,
      0.9999638199806213,
      0.9999426603317261,
      0.9999191164970398,
      0.9999268651008606,
      0.9999434351921082,
      0.9999390840530396,
      0.9999431371688843,
      0.9999639391899109,
      0.9999287128448486,
      0.9999278783798218,
      0.9999405145645142,
      0.9999668002128601,
      0.9999698400497437,
      0.9999409914016724,
      0.9999656081199646,
      0.9999613761901855,
      0.9999708533287048,
      0.9999747276306152,
      0.9999528527259827,
      0.9999136924743652,
      0.9999411702156067,
      0.9999375939369202,
      0.9998498558998108,
      0.9993996620178223,
      0.9997872114181519,
      0.999677836894989,
      0.991929829120636,
      0.9797474145889282,
      0.9877416491508484,
      0.974829912185669,
      0.9913751482963562,
      0.980113685131073,
      0.9898539781570435,
      0.9769075512886047,
      0.9842202663421631,
      0.9554678201675415,
      0.9619689583778381,
      0.9722115397453308,
      0.9806104898452759,
      0.9827113151550293,
      0.9891766905784607,
      0.9876455068588257,
      0.9985946416854858,
      0.9995863437652588,
      0.9998951554298401,
      0.9998834133148193,
      0.9998912811279297,
      0.9997435212135315
    ],
    [
      0.8277089595794678,
      0.8681089878082275,
      0.8388192057609558,
      0.8361837267875671,
      0.8732118606567383,
      0.8773092031478882,
      0.8530105948448181,
      0.8637434244155884,
      0.8995225429534912,
      0.8840591311454773,
      0.8723742365837097,
      0.8988761901855469,
      0.9043813347816467,
      0.8886595964431763,
      0.8929902911186218,
      0.9069320559501648,
      0.89067542552948,
      0.8787333965301514,
      0.8976075649261475,
      0.8862631916999817,
      0.8789100646972656,
      0.8791881203651428,
      0.8874514102935791,
      0.8592216372489929,
      0.8557833433151245,
      0.8728507161140442,
      0.8740471601486206,
      0.8519489169120789,
      0.8532382249832153,
      0.8842074275016785,
      0.8996174335479736,
      0.867323637008667,
      0.8743300437927246,
      0.8676812648773193,
      0.8424038887023926,
      0.8562600612640381,
      0.8650972843170166,
      0.8471304178237915,
      0.8591828346252441,
      0.8791722655296326,
      0.8819897174835205,
      0.8856134414672852,
      0.8894948363304138,
      0.8921253085136414,
      0.8936258554458618,
      0.8929927349090576,
      0.895452618598938,
      0.8980659246444702,
      0.8936632871627808,
      0.8801637291908264,
      0.8884000778198242,
      0.8902222514152527,
      0.8772249221801758,
      0.8767890930175781,
      0.8664803504943848,
      0.8676942586898804,
      0.8649392127990723,
      0.8518216609954834,
      0.8336222171783447,
      0.8350239396095276,
      0.8228504657745361,
      0.8200303316116333,
      0.8037376403808594,
      0.796930193901062,
      0.8440941572189331,
      0.8511504530906677,
      0.8418455719947815,
      0.8452534675598145,
      0.8569192290306091,
      0.869911253452301,
      0.8792861104011536,
      0.8803644776344299,
      0.8848062753677368,
      0.9009760618209839,
      0.8981177806854248,
      0.9124981164932251,
      0.9218748807907104,
      0.9149879217147827,
      0.9160386919975281,
      0.9323568344116211,
      0.9295063018798828,
      0.9139778017997742,
      0.9219164252281189,
      0.9286593794822693,
      0.9045839905738831,
      0.8963981866836548,
      0.8999476432800293,
      0.8972979784011841,
      0.8804358243942261,
      0.8742318749427795,
      0.8785384893417358,
      0.8644941449165344,
      0.8466895222663879,
      0.8249735236167908,
      0.9970049262046814,
      0.9975168108940125,
      0.9937074184417725,
      0.9961462020874023,
      0.9986447095870972,
      0.999810516834259,
      0.9999114871025085,
      0.9998935461044312,
      0.9999001622200012,
      0.9998583793640137,
      0.9998591542243958,
      0.9999293684959412,
      0.9999000430107117,
      0.9999357461929321,
      0.9998902678489685,
      0.9998793005943298,
      0.9998828172683716,
      0.9999139308929443,
      0.9999550580978394,
      0.9999651908874512,
      0.999952495098114,
      0.9999435544013977,
      0.9999550580978394,
      0.999958336353302,
      0.9999628663063049,
      0.9998810887336731,
      0.9998044371604919,
      0.9997738003730774,
      0.9997217059135437,
      0.9995984435081482,
      0.9983858466148376,
      0.9962294101715088,
      0.9819533824920654,
      0.9835207462310791,
      0.9533929228782654,
      0.9648966789245605,
      0.9873354434967041,
      0.9814088344573975,
      0.9904385209083557,
      0.9798898696899414,
      0.9874228239059448,
      0.9672918319702148,
      0.9636343717575073,
      0.9299136996269226,
      0.9154549241065979,
      0.949730634689331,
      0.9659733176231384,
      0.9922434687614441,
      0.9938201308250427,
      0.978897750377655,
      0.9858260154724121,
      0.9706076979637146,
      0.9573198556900024,
      0.9848425388336182,
      0.9910753965377808,
      0.9938196539878845,
      0.9781697392463684,
      0.9912204742431641,
      0.974182665348053,
      0.9596180319786072,
      0.9795202016830444,
      0.9806280136108398,
      0.9944998621940613,
      0.998920202255249,
      0.9997841119766235,
      0.9998035430908203,
      0.9999303817749023,
      0.9999657869338989,
      0.9999467730522156,
      0.9999234676361084,
      0.9999302625656128,
      0.9999454617500305,
      0.9999425411224365,
      0.999944806098938,
      0.9999654293060303,
      0.9999335408210754,
      0.9999326467514038,
      0.9999433159828186,
      0.9999696612358093,
      0.9999723434448242,
      0.999946653842926,
      0.9999678730964661,
      0.9999634027481079,
      0.9999719858169556,
      0.9999755620956421,
      0.9999536871910095,
      0.9999141693115234,
      0.999943196773529,
      0.9999406933784485,
      0.9998611211776733,
      0.9994829297065735,
      0.9998129606246948,
      0.9997120499610901,
      0.992722749710083,
      0.9812817573547363,
      0.9882488250732422,
      0.9764531850814819,
      0.992111325263977,
      0.9814815521240234,
      0.9906396865844727,
      0.9784618616104126,
      0.9855932593345642,
      0.9587618708610535,
      0.9653002023696899,
      0.9746374487876892,
      0.9821955561637878,
      0.9837494492530823,
      0.9900093674659729,
      0.9882861375808716,
      0.9986550807952881,
      0.9995681047439575,
      0.9999021887779236,
      0.9998898506164551,
      0.9998961687088013,
      0.9997468590736389
    ],
    [
      0.8350530862808228,
      0.8741932511329651,
      0.8458414077758789,
      0.8425191044807434,
      0.8784918785095215,
      0.8823926448822021,
      0.859076976776123,
      0.8693151473999023,
      0.9036367535591125,
      0.88889479637146,
      0.8778215646743774,
      0.9033693671226501,
      0.9085959792137146,
      0.8928708434104919,
      0.897802472114563,
      0.9104055166244507,
      0.8953450918197632,
      0.8833154439926147,
      0.9017806053161621,
      0.8900855183601379,
      0.8831813335418701,
      0.8836644887924194,
      0.8913068771362305,
      0.8637920618057251,
      0.8610025644302368,
      0.8781198263168335,
      0.8791908025741577,
      0.857253909111023,
      0.8600403070449829,
      0.8902066349983215,
      0.9048982858657837,
      0.8739407658576965,
      0.8822187185287476,
      0.8724566698074341,
      0.8495204448699951,
      0.8621072173118591,
      0.8688135147094727,
      0.8519202470779419,
      0.8647383451461792,
      0.8832696080207825,
      0.8859983682632446,
      0.890261173248291,
      0.8940680027008057,
      0.8960610628128052,
      0.8982423543930054,
      0.8980134725570679,
      0.8997441530227661,
      0.9019455909729004,
      0.8991395235061646,
      0.8861005306243896,
      0.8930128812789917,
      0.8953912854194641,
      0.8831454515457153,
      0.8821289539337158,
      0.8727728724479675,
      0.8749656677246094,
      0.8715260028839111,
      0.8593207597732544,
      0.8429604768753052,
      0.8478295207023621,
      0.8308080434799194,
      0.829992413520813,
      0.8205279111862183,
      0.8175344467163086,
      0.8573690056800842,
      0.8633990287780762,
      0.8526986241340637,
      0.8539319038391113,
      0.863800585269928,
      0.876984179019928,
      0.8845453262329102,
      0.8850821256637573,
      0.8899838924407959,
      0.9051855802536011,
      0.9022604823112488,
      0.9162787795066833,
      0.9256784915924072,
      0.9180856943130493,
      0.9196109771728516,
      0.9357419013977051,
      0.9329586029052734,
      0.9177638292312622,
      0.9255068302154541,
      0.9322026371955872,
      0.9088692665100098,
      0.9007280468940735,
      0.9045066833496094,
      0.9027799367904663,
      0.8852027654647827,
      0.8791282773017883,
      0.8839991688728333,
      0.8701744079589844,
      0.8537487387657166,
      0.8318400979042053,
      0.9972248673439026,
      0.9977784156799316,
      0.99444979429245,
      0.9967225193977356,
      0.9988115429878235,
      0.999828040599823,
      0.9999175667762756,
      0.9998942613601685,
      0.9999011158943176,
      0.9998646974563599,
      0.9998666048049927,
      0.9999325275421143,
      0.9999032020568848,
      0.9999374747276306,
      0.9998914003372192,
      0.9998809695243835,
      0.9998838305473328,
      0.999914824962616,
      0.9999555945396423,
      0.9999659657478333,
      0.9999538064002991,
      0.9999458193778992,
      0.9999573230743408,
      0.9999603629112244,
      0.9999663233757019,
      0.9998952746391296,
      0.9998221397399902,
      0.9997976422309875,
      0.9997400641441345,
      0.9996201992034912,
      0.9985132813453674,
      0.9966357946395874,
      0.9835963249206543,
      0.9848566055297852,
      0.9561736583709717,
      0.9672712087631226,
      0.9882739782333374,
      0.9825319647789001,
      0.9911404252052307,
      0.981155276298523,
      0.9882283210754395,
      0.9694292545318604,
      0.9660382270812988,
      0.93374103307724,
      0.9208605885505676,
      0.952721118927002,
      0.9681994915008545,
      0.9928712248802185,
      0.9943992495536804,
      0.9802572727203369,
      0.9869372844696045,
      0.9726141095161438,
      0.9602986574172974,
      0.9859304428100586,
      0.9917516708374023,
      0.9942079782485962,
      0.9794194102287292,
      0.9917907118797302,
      0.9756641387939453,
      0.962455153465271,
      0.9809371829032898,
      0.9821176528930664,
      0.9945100545883179,
      0.9990257620811462,
      0.9998024702072144,
      0.9998146891593933,
      0.9999333024024963,
      0.9999673962593079,
      0.9999497532844543,
      0.9999269247055054,
      0.9999344348907471,
      0.9999473094940186,
      0.9999459981918335,
      0.9999464750289917,
      0.999966561794281,
      0.9999378323554993,
      0.9999369978904724,
      0.9999454021453857,
      0.9999718070030212,
      0.9999741315841675,
      0.9999502897262573,
      0.999969482421875,
      0.9999664425849915,
      0.9999728798866272,
      0.9999763369560242,
      0.9999546408653259,
      0.9999148845672607,
      0.9999451637268066,
      0.999943733215332,
      0.9998719096183777,
      0.9995664954185486,
      0.9998373985290527,
      0.9997501373291016,
      0.9935977458953857,
      0.9829939007759094,
      0.9895234107971191,
      0.9780263900756836,
      0.9927176237106323,
      0.9825774431228638,
      0.9912691116333008,
      0.9798230528831482,
      0.9868111610412598,
      0.9616937041282654,
      0.9681918621063232,
      0.9767870903015137,
      0.9836076498031616,
      0.9847881197929382,
      0.990748941898346,
      0.9890205264091492,
      0.9987510442733765,
      0.9995987415313721,
      0.9999110102653503,
      0.9998971223831177,
      0.9999014139175415,
      0.9997511506080627
    ],
    [
      0.8426986336708069,
      0.8817611932754517,
      0.8561182022094727,
      0.8523567914962769,
      0.8850541114807129,
      0.8896529674530029,
      0.8689907193183899,
      0.8774290084838867,
      0.9088058471679688,
      0.895667552947998,
      0.8850163817405701,
      0.9084162712097168,
      0.9124451875686646,
      0.8983715772628784,
      0.9022127389907837,
      0.9128806591033936,
      0.8986903429031372,
      0.8879692554473877,
      0.9050741195678711,
      0.8930570483207703,
      0.8877394795417786,
      0.8889199495315552,
      0.8952715992927551,
      0.8688317537307739,
      0.8678840398788452,
      0.8844426274299622,
      0.8852313756942749,
      0.8635369539260864,
      0.8677852749824524,
      0.8963283896446228,
      0.9098787307739258,
      0.8811557292938232,
      0.8899461030960083,
      0.8768380880355835,
      0.8573685884475708,
      0.8688880801200867,
      0.8729631900787354,
      0.8568390011787415,
      0.8699032068252563,
      0.8868050575256348,
      0.8893431425094604,
      0.893876850605011,
      0.8969742655754089,
      0.8989518284797668,
      0.901358962059021,
      0.9016059041023254,
      0.9030781984329224,
      0.9055088758468628,
      0.9040392637252808,
      0.8909777402877808,
      0.8979499936103821,
      0.9011214971542358,
      0.8895432353019714,
      0.8891768455505371,
      0.8816075325012207,
      0.8848186135292053,
      0.8804023265838623,
      0.8701611161231995,
      0.8563781976699829,
      0.8628920912742615,
      0.8421549797058105,
      0.8421491384506226,
      0.8350342512130737,
      0.8407847881317139,
      0.8712772727012634,
      0.8770446181297302,
      0.868064284324646,
      0.8654043674468994,
      0.8734592795372009,
      0.8858553171157837,
      0.8915294408798218,
      0.8911375403404236,
      0.8962989449501038,
      0.9099918603897095,
      0.9064112901687622,
      0.9202911257743835,
      0.928890585899353,
      0.9210909605026245,
      0.9226218461990356,
      0.9385725855827332,
      0.9361000061035156,
      0.9213182330131531,
      0.9283621311187744,
      0.9350648522377014,
      0.9129648804664612,
      0.904006838798523,
      0.9085479974746704,
      0.9076900482177734,
      0.8903619647026062,
      0.8835556507110596,
      0.8889131546020508,
      0.8756349682807922,
      0.8609009385108948,
      0.8379989862442017,
      0.997431218624115,
      0.9980800747871399,
      0.9950833916664124,
      0.9972307085990906,
      0.9989719986915588,
      0.999842643737793,
      0.9999232888221741,
      0.99989914894104,
      0.9999091625213623,
      0.9998717904090881,
      0.9998734593391418,
      0.9999352693557739,
      0.9999052882194519,
      0.9999387264251709,
      0.9998920559883118,
      0.9998825788497925,
      0.9998847246170044,
      0.999915361404419,
      0.999955952167511,
      0.9999664425849915,
      0.9999545812606812,
      0.9999473094940186,
      0.9999592900276184,
      0.9999635219573975,
      0.9999680519104004,
      0.9999056458473206,
      0.9998348951339722,
      0.9998154044151306,
      0.9997566342353821,
      0.9996436834335327,
      0.9987064003944397,
      0.99699467420578,
      0.9849489331245422,
      0.9859704375267029,
      0.9586026072502136,
      0.9691063165664673,
      0.9890151619911194,
      0.9834579229354858,
      0.9917569160461426,
      0.9822698831558228,
      0.9890751838684082,
      0.9718226790428162,
      0.9688282012939453,
      0.9378893375396729,
      0.9265713691711426,
      0.9561562538146973,
      0.9707373380661011,
      0.9934577345848083,
      0.9945023059844971,
      0.9820619821548462,
      0.9878901839256287,
      0.9742826223373413,
      0.9629617929458618,
      0.9867826700210571,
      0.9919642210006714,
      0.9940054416656494,
      0.9804376363754272,
      0.9923323392868042,
      0.9772452116012573,
      0.9653790593147278,
      0.9824005365371704,
      0.983864963054657,
      0.9946872591972351,
      0.9991533160209656,
      0.9998255372047424,
      0.9998263716697693,
      0.9999363422393799,
      0.9999691247940063,
      0.9999526739120483,
      0.9999293684959412,
      0.9999361634254456,
      0.999949038028717,
      0.9999485611915588,
      0.9999482035636902,
      0.9999679327011108,
      0.9999412894248962,
      0.9999409317970276,
      0.9999474883079529,
      0.9999735355377197,
      0.9999754428863525,
      0.9999532103538513,
      0.9999707937240601,
      0.9999677538871765,
      0.9999735951423645,
      0.9999769330024719,
      0.9999554753303528,
      0.9999156594276428,
      0.9999468326568604,
      0.9999469518661499,
      0.999882698059082,
      0.9996381998062134,
      0.9998598694801331,
      0.9997855424880981,
      0.994448184967041,
      0.9848790764808655,
      0.990319013595581,
      0.9797427654266357,
      0.9932745099067688,
      0.9836394786834717,
      0.99188232421875,
      0.9808023571968079,
      0.9875905513763428,
      0.9639298915863037,
      0.9704706072807312,
      0.9783061742782593,
      0.9849352240562439,
      0.9858159422874451,
      0.9914915561676025,
      0.9898858070373535,
      0.9988794922828674,
      0.9996464848518372,
      0.9999186396598816,
      0.9999026656150818,
      0.9999054670333862,
      0.9997537136077881
    ],
    [
      0.8518996834754944,
      0.8906756043434143,
      0.8682142496109009,
      0.8656386137008667,
      0.8932740688323975,
      0.8979768753051758,
      0.8816956281661987,
      0.8877421617507935,
      0.9150371551513672,
      0.9034178256988525,
      0.8935428261756897,
      0.9141286015510559,
      0.9170935750007629,
      0.9049089550971985,
      0.9080398082733154,
      0.9166287779808044,
      0.9042950868606567,
      0.8946307897567749,
      0.909407377243042,
      0.8983129858970642,
      0.8938330411911011,
      0.8944224715232849,
      0.8999143242835999,
      0.8754414319992065,
      0.8750220537185669,
      0.8899118900299072,
      0.8908939957618713,
      0.8701172471046448,
      0.8747732639312744,
      0.9023576974868774,
      0.9152853488922119,
      0.8888217806816101,
      0.8981019854545593,
      0.8832858800888062,
      0.866220235824585,
      0.877909779548645,
      0.8784477710723877,
      0.8637120723724365,
      0.8777952194213867,
      0.8927241563796997,
      0.8953498005867004,
      0.899969220161438,
      0.9021466374397278,
      0.9035286903381348,
      0.9064681529998779,
      0.9066821932792664,
      0.9074773788452148,
      0.9102798700332642,
      0.9099624156951904,
      0.8967578411102295,
      0.9035545587539673,
      0.9071660041809082,
      0.8970718383789062,
      0.8966758847236633,
      0.8913389444351196,
      0.894985556602478,
      0.8897639513015747,
      0.8812912702560425,
      0.8697141408920288,
      0.8776059746742249,
      0.8556347489356995,
      0.8559211492538452,
      0.8507444858551025,
      0.8596986532211304,
      0.8846953511238098,
      0.8911603093147278,
      0.8828609585762024,
      0.8771091103553772,
      0.8828665018081665,
      0.8948237299919128,
      0.8987672328948975,
      0.8983749747276306,
      0.9031195640563965,
      0.9152914881706238,
      0.9116926193237305,
      0.9251341819763184,
      0.9330942630767822,
      0.9251320362091064,
      0.9266328811645508,
      0.9421128034591675,
      0.9399692416191101,
      0.925481379032135,
      0.9321987628936768,
      0.939085066318512,
      0.9179232120513916,
      0.9092080593109131,
      0.9138239622116089,
      0.913079559803009,
      0.8959116339683533,
      0.8892527222633362,
      0.8947145342826843,
      0.8820603489875793,
      0.8681318759918213,
      0.8439615964889526,
      0.9976187944412231,
      0.9982821345329285,
      0.9957267045974731,
      0.9977113008499146,
      0.9991267323493958,
      0.9998562932014465,
      0.9999281167984009,
      0.9999011754989624,
      0.9999116063117981,
      0.9998779296875,
      0.9998800158500671,
      0.9999380707740784,
      0.9999079704284668,
      0.9999403953552246,
      0.9998934864997864,
      0.9998853802680969,
      0.9998864531517029,
      0.9999164938926697,
      0.9999566078186035,
      0.9999672174453735,
      0.9999555945396423,
      0.9999487400054932,
      0.9999608397483826,
      0.9999664425849915,
      0.999970555305481,
      0.9999158978462219,
      0.9998495578765869,
      0.9998385310173035,
      0.9997774958610535,
      0.9996694326400757,
      0.998837947845459,
      0.9974119067192078,
      0.9864109754562378,
      0.9871600866317749,
      0.9619733691215515,
      0.9714086651802063,
      0.9898448586463928,
      0.984507143497467,
      0.9924300312995911,
      0.9835343360900879,
      0.9899855852127075,
      0.9743127822875977,
      0.9715181589126587,
      0.942135751247406,
      0.9324156641960144,
      0.9597963690757751,
      0.9733080863952637,
      0.9940980076789856,
      0.995116114616394,
      0.9835751056671143,
      0.9890522956848145,
      0.9760615825653076,
      0.9658271670341492,
      0.9878962635993958,
      0.9926737546920776,
      0.9945493936538696,
      0.9819474816322327,
      0.9930354952812195,
      0.9789243936538696,
      0.9681084156036377,
      0.9839488863945007,
      0.9855533242225647,
      0.9952647089958191,
      0.9992969036102295,
      0.9998474717140198,
      0.9998388290405273,
      0.999939501285553,
      0.9999707341194153,
      0.9999555945396423,
      0.9999327063560486,
      0.9999395608901978,
      0.9999507665634155,
      0.9999513626098633,
      0.9999498724937439,
      0.9999691247940063,
      0.9999451041221619,
      0.9999452829360962,
      0.9999499320983887,
      0.9999755620956421,
      0.9999769330024719,
      0.9999560713768005,
      0.999971866607666,
      0.9999675154685974,
      0.9999741315841675,
      0.9999776482582092,
      0.9999565482139587,
      0.9999171495437622,
      0.9999490976333618,
      0.9999499320983887,
      0.999893307685852,
      0.9996781349182129,
      0.9998787641525269,
      0.999814510345459,
      0.9951415061950684,
      0.9866082072257996,
      0.9912407398223877,
      0.9814205169677734,
      0.9937942028045654,
      0.9848403930664062,
      0.9925204515457153,
      0.9820029735565186,
      0.9887166023254395,
      0.9666012525558472,
      0.9733075499534607,
      0.9801782369613647,
      0.9863458275794983,
      0.9869154691696167,
      0.9921842217445374,
      0.9906975030899048,
      0.9989869594573975,
      0.9996806383132935,
      0.9999254941940308,
      0.9999085068702698,
      0.9999104142189026,
      0.9997590184211731
    ],
    [
      0.8637956380844116,
      0.90052330493927,
      0.8818128108978271,
      0.8815280199050903,
      0.903107762336731,
      0.9069156646728516,
      0.8962299823760986,
      0.8999954462051392,
      0.922085165977478,
      0.911919355392456,
      0.9037514925003052,
      0.9202257394790649,
      0.9221740961074829,
      0.9118196368217468,
      0.9142543077468872,
      0.92041015625,
      0.9096211791038513,
      0.9020802974700928,
      0.9141046404838562,
      0.9047085046768188,
      0.9017137885093689,
      0.9020329117774963,
      0.906893789768219,
      0.8867157101631165,
      0.8874571323394775,
      0.8986458778381348,
      0.8994158506393433,
      0.8824831247329712,
      0.8865893483161926,
      0.9109012484550476,
      0.9231984615325928,
      0.9022295475006104,
      0.90972900390625,
      0.8922638297080994,
      0.8813287019729614,
      0.8916118144989014,
      0.8874691128730774,
      0.8767544031143188,
      0.8884771466255188,
      0.9001491665840149,
      0.9029020071029663,
      0.907123327255249,
      0.9076417088508606,
      0.9092341661453247,
      0.9120760560035706,
      0.9122310280799866,
      0.9123809933662415,
      0.9156106114387512,
      0.9164232015609741,
      0.9031360149383545,
      0.9098329544067383,
      0.9141734838485718,
      0.9047918915748596,
      0.9049705266952515,
      0.903907299041748,
      0.907514214515686,
      0.9010997414588928,
      0.8942757844924927,
      0.8873276710510254,
      0.8938546180725098,
      0.8705458641052246,
      0.873083233833313,
      0.8682552576065063,
      0.8770940899848938,
      0.8990869522094727,
      0.9062503576278687,
      0.8989077806472778,
      0.8916064500808716,
      0.8954753279685974,
      0.9057101011276245,
      0.9080308675765991,
      0.9072684049606323,
      0.9124908447265625,
      0.9217545986175537,
      0.918070375919342,
      0.9308158159255981,
      0.937889814376831,
      0.929747462272644,
      0.931077241897583,
      0.9462847113609314,
      0.9449922442436218,
      0.9311289191246033,
      0.9366359710693359,
      0.9439400434494019,
      0.9247105121612549,
      0.9161550402641296,
      0.9196681976318359,
      0.919715404510498,
      0.9042630195617676,
      0.8969603180885315,
      0.9013546705245972,
      0.8903874158859253,
      0.877426028251648,
      0.8528569340705872,
      0.997812807559967,
      0.9984764456748962,
      0.9963015913963318,
      0.9981098175048828,
      0.9992275834083557,
      0.9998679757118225,
      0.9999327659606934,
      0.9999053478240967,
      0.9999145865440369,
      0.9998833537101746,
      0.9998857378959656,
      0.9999406933784485,
      0.9999099969863892,
      0.9999420046806335,
      0.9998944401741028,
      0.9998871684074402,
      0.9998877048492432,
      0.9999178647994995,
      0.9999575614929199,
      0.9999679327011108,
      0.9999567270278931,
      0.9999501705169678,
      0.9999620914459229,
      0.9999687075614929,
      0.9999725818634033,
      0.9999242424964905,
      0.9998615384101868,
      0.9998552799224854,
      0.9997956156730652,
      0.9996926784515381,
      0.9989932775497437,
      0.9978606104850769,
      0.9878461360931396,
      0.9883138537406921,
      0.96539705991745,
      0.9735510349273682,
      0.990650475025177,
      0.9853106737136841,
      0.9929944276809692,
      0.9847801327705383,
      0.990948498249054,
      0.9769517779350281,
      0.9744888544082642,
      0.9472005367279053,
      0.9382069110870361,
      0.9638640284538269,
      0.9761919379234314,
      0.994793713092804,
      0.9957469701766968,
      0.985123872756958,
      0.9901084303855896,
      0.9777113199234009,
      0.9686235189437866,
      0.9888250827789307,
      0.9932817220687866,
      0.9950151443481445,
      0.9833949208259583,
      0.993684709072113,
      0.9806875586509705,
      0.9710139036178589,
      0.9854836463928223,
      0.9874671697616577,
      0.9959117770195007,
      0.9994475841522217,
      0.9998693466186523,
      0.9998518824577332,
      0.9999426603317261,
      0.9999725222587585,
      0.9999587535858154,
      0.999935507774353,
      0.9999412894248962,
      0.9999518990516663,
      0.9999536275863647,
      0.9999514222145081,
      0.9999701976776123,
      0.9999483823776245,
      0.9999488592147827,
      0.999951958656311,
      0.999977171421051,
      0.999978244304657,
      0.9999582171440125,
      0.9999725222587585,
      0.9999681115150452,
      0.9999747276306152,
      0.9999783635139465,
      0.9999576210975647,
      0.9999186396598816,
      0.999951183795929,
      0.9999528527259827,
      0.9999003410339355,
      0.9997267127037048,
      0.9998937249183655,
      0.9998400211334229,
      0.99576336145401,
      0.9882931709289551,
      0.9923421144485474,
      0.9827852845191956,
      0.9942758679389954,
      0.9859631061553955,
      0.9931373000144958,
      0.9834882020950317,
      0.989779531955719,
      0.9689425826072693,
      0.9757049679756165,
      0.9815146923065186,
      0.9876251220703125,
      0.9880030751228333,
      0.9930843710899353,
      0.9917154908180237,
      0.9991192817687988,
      0.9997140169143677,
      0.9999313950538635,
      0.9999133944511414,
      0.9999141097068787,
      0.9997624754905701
    ],
    [
      0.8779215216636658,
      0.9113997220993042,
      0.8963801264762878,
      0.8979037404060364,
      0.9138516783714294,
      0.9158601760864258,
      0.9107437133789062,
      0.9120141863822937,
      0.9290640354156494,
      0.9203821420669556,
      0.9144021272659302,
      0.9265896081924438,
      0.9271335005760193,
      0.9191926121711731,
      0.9209131002426147,
      0.9248377084732056,
      0.9149186611175537,
      0.9109542369842529,
      0.9204208254814148,
      0.9136992692947388,
      0.9118736982345581,
      0.9117589592933655,
      0.9173065423965454,
      0.9052585363388062,
      0.9037075042724609,
      0.9104670286178589,
      0.9117103815078735,
      0.9004128575325012,
      0.9016158580780029,
      0.9214701652526855,
      0.9328150749206543,
      0.9176380634307861,
      0.9232407808303833,
      0.9068442583084106,
      0.9054061770439148,
      0.9085041880607605,
      0.9036006927490234,
      0.8983531594276428,
      0.9046018719673157,
      0.9122380018234253,
      0.9138816595077515,
      0.9169744253158569,
      0.9157789945602417,
      0.9163455963134766,
      0.918813943862915,
      0.9190725088119507,
      0.9180657863616943,
      0.9218145608901978,
      0.9234564304351807,
      0.9109287261962891,
      0.9166820645332336,
      0.9216389656066895,
      0.9138510227203369,
      0.9138404130935669,
      0.9160694479942322,
      0.919768750667572,
      0.9128245115280151,
      0.9079668521881104,
      0.9055349826812744,
      0.9091992378234863,
      0.8859705924987793,
      0.8918467164039612,
      0.8857579827308655,
      0.8927263021469116,
      0.913175106048584,
      0.9206189513206482,
      0.9141584634780884,
      0.906475305557251,
      0.909679651260376,
      0.9167658090591431,
      0.9174647331237793,
      0.9168969392776489,
      0.9226128458976746,
      0.9285653829574585,
      0.924906849861145,
      0.9369226694107056,
      0.9431382417678833,
      0.9351921081542969,
      0.9362799525260925,
      0.9514404535293579,
      0.9510246515274048,
      0.93766188621521,
      0.9416966438293457,
      0.9495694041252136,
      0.9331879615783691,
      0.9251352548599243,
      0.9269504547119141,
      0.9279916882514954,
      0.9165021181106567,
      0.9080885648727417,
      0.9096077680587769,
      0.9003030061721802,
      0.888427734375,
      0.8642931580543518,
      0.9980042576789856,
      0.9986681938171387,
      0.9967848062515259,
      0.9984963536262512,
      0.9993425011634827,
      0.999879002571106,
      0.9999370574951172,
      0.9999078512191772,
      0.9999168515205383,
      0.9998888373374939,
      0.9998916387557983,
      0.9999434351921082,
      0.9999120831489563,
      0.9999433755874634,
      0.9998956918716431,
      0.9998894333839417,
      0.9998902082443237,
      0.9999199509620667,
      0.9999586343765259,
      0.9999688863754272,
      0.9999580383300781,
      0.9999516606330872,
      0.9999634027481079,
      0.9999708533287048,
      0.9999744892120361,
      0.9999312162399292,
      0.9998728632926941,
      0.9998713731765747,
      0.9998120665550232,
      0.999722957611084,
      0.9991574287414551,
      0.9982951283454895,
      0.9892041087150574,
      0.9893402457237244,
      0.9687487483024597,
      0.975832462310791,
      0.9913725852966309,
      0.9858536124229431,
      0.9934403896331787,
      0.9858250021934509,
      0.9918225407600403,
      0.9795607328414917,
      0.9775636792182922,
      0.9531360268592834,
      0.944205641746521,
      0.9679660797119141,
      0.9789004921913147,
      0.9953490495681763,
      0.9961637258529663,
      0.9865312576293945,
      0.9909074306488037,
      0.9793736338615417,
      0.9716445207595825,
      0.9895899295806885,
      0.9937867522239685,
      0.9953349232673645,
      0.9848299026489258,
      0.9942682385444641,
      0.9825210571289062,
      0.9738158583641052,
      0.9868800640106201,
      0.9892815947532654,
      0.9964624047279358,
      0.9995588660240173,
      0.999884843826294,
      0.9998619556427002,
      0.999945342540741,
      0.9999738931655884,
      0.9999613761901855,
      0.9999377131462097,
      0.9999425411224365,
      0.9999530911445618,
      0.9999553561210632,
      0.9999529123306274,
      0.999971330165863,
      0.9999508857727051,
      0.999952495098114,
      0.9999539256095886,
      0.99997878074646,
      0.9999781250953674,
      0.9999594688415527,
      0.9999734163284302,
      0.9999697208404541,
      0.9999752640724182,
      0.9999789595603943,
      0.9999587535858154,
      0.9999207258224487,
      0.9999538064002991,
      0.9999558329582214,
      0.9999076128005981,
      0.999771237373352,
      0.9999077320098877,
      0.9998602867126465,
      0.9963253140449524,
      0.9899154305458069,
      0.9934214353561401,
      0.9847096800804138,
      0.994698703289032,
      0.9871088266372681,
      0.9937563538551331,
      0.9846689701080322,
      0.9909101724624634,
      0.9713282585144043,
      0.9780282378196716,
      0.9829091429710388,
      0.9890404939651489,
      0.9891908764839172,
      0.9940204620361328,
      0.9927626848220825,
      0.9992353916168213,
      0.9997450709342957,
      0.9999368190765381,
      0.99991774559021,
      0.9999178051948547,
      0.9997648596763611
    ],
    [
      0.8924000263214111,
      0.9214181900024414,
      0.9125409126281738,
      0.91399747133255,
      0.9240895509719849,
      0.924837589263916,
      0.9232712984085083,
      0.9226272106170654,
      0.9367434978485107,
      0.9289267063140869,
      0.9246189594268799,
      0.933988630771637,
      0.9330301284790039,
      0.9277056455612183,
      0.9280673861503601,
      0.9314413070678711,
      0.9231065511703491,
      0.9214901328086853,
      0.9285293817520142,
      0.926629900932312,
      0.925650417804718,
      0.923859179019928,
      0.930514931678772,
      0.9270737171173096,
      0.9226110577583313,
      0.9248960614204407,
      0.9275132417678833,
      0.9217108488082886,
      0.917707622051239,
      0.9327729940414429,
      0.9427586197853088,
      0.9325551390647888,
      0.9373355507850647,
      0.9268580675125122,
      0.929006814956665,
      0.9266406297683716,
      0.9241512417793274,
      0.9249534010887146,
      0.9249211549758911,
      0.9281474947929382,
      0.9285680055618286,
      0.9303846955299377,
      0.9268030524253845,
      0.9263075590133667,
      0.9273570775985718,
      0.9276918172836304,
      0.9252958297729492,
      0.9292604327201843,
      0.9320770502090454,
      0.9208085536956787,
      0.9242053031921387,
      0.9300621747970581,
      0.924369215965271,
      0.9236118793487549,
      0.9267178773880005,
      0.9301697015762329,
      0.9236122369766235,
      0.9202131628990173,
      0.9198601245880127,
      0.922020673751831,
      0.902035117149353,
      0.90851891040802,
      0.903282642364502,
      0.9095349311828613,
      0.9248294830322266,
      0.9324132204055786,
      0.9259704351425171,
      0.9192938208580017,
      0.9214732646942139,
      0.9266672134399414,
      0.9262377619743347,
      0.9263436794281006,
      0.9319778680801392,
      0.9352967739105225,
      0.9318695068359375,
      0.9431788921356201,
      0.9490340948104858,
      0.9413666725158691,
      0.9426311254501343,
      0.9569556713104248,
      0.9574009776115417,
      0.9449933767318726,
      0.9483997225761414,
      0.9566507339477539,
      0.942915678024292,
      0.9377357363700867,
      0.9372105598449707,
      0.938124418258667,
      0.9305793046951294,
      0.9225614070892334,
      0.919649600982666,
      0.9107563495635986,
      0.9009125232696533,
      0.879967212677002,
      0.9981766939163208,
      0.9988243579864502,
      0.9973589777946472,
      0.9988760948181152,
      0.999572217464447,
      0.9998931884765625,
      0.9999419450759888,
      0.9999109506607056,
      0.9999193549156189,
      0.9998939633369446,
      0.9998971819877625,
      0.9999464154243469,
      0.9999147057533264,
      0.9999449253082275,
      0.9998969435691833,
      0.999891459941864,
      0.9998915791511536,
      0.9999209642410278,
      0.999959409236908,
      0.9999697804450989,
      0.9999591112136841,
      0.9999529719352722,
      0.9999635219573975,
      0.9999731779098511,
      0.999976634979248,
      0.9999384880065918,
      0.9998840093612671,
      0.9998854398727417,
      0.9998255372047424,
      0.9997355937957764,
      0.9992722272872925,
      0.9985771179199219,
      0.9903603792190552,
      0.9903825521469116,
      0.972780704498291,
      0.978286862373352,
      0.9921019673347473,
      0.9865834712982178,
      0.9938979148864746,
      0.9869290590286255,
      0.992622435092926,
      0.9821008443832397,
      0.9803104996681213,
      0.9588804244995117,
      0.9496286511421204,
      0.9718824625015259,
      0.9814241528511047,
      0.9958234429359436,
      0.9963686466217041,
      0.9878348112106323,
      0.9917259812355042,
      0.9811389446258545,
      0.975062370300293,
      0.9904426336288452,
      0.994513213634491,
      0.9956955313682556,
      0.9864307641983032,
      0.994884192943573,
      0.9848824739456177,
      0.9775110483169556,
      0.9884609580039978,
      0.9912508130073547,
      0.9970673322677612,
      0.9996564984321594,
      0.9998977780342102,
      0.9998723268508911,
      0.9999480843544006,
      0.9999751448631287,
      0.999963641166687,
      0.9999423027038574,
      0.9999434947967529,
      0.9999542236328125,
      0.9999570250511169,
      0.9999544024467468,
      0.9999722838401794,
      0.9999532103538513,
      0.9999554753303528,
      0.9999555349349976,
      0.9999801516532898,
      0.9999793767929077,
      0.9999608397483826,
      0.9999741315841675,
      0.9999703764915466,
      0.9999757409095764,
      0.9999796152114868,
      0.9999595880508423,
      0.9999216794967651,
      0.9999553561210632,
      0.9999582171440125,
      0.9999138712882996,
      0.9998043775558472,
      0.9999181628227234,
      0.9998772144317627,
      0.9967484474182129,
      0.9912427067756653,
      0.9942747354507446,
      0.986568033695221,
      0.9949578642845154,
      0.9882880449295044,
      0.9945311546325684,
      0.9857013821601868,
      0.9918007850646973,
      0.9741074442863464,
      0.9803954362869263,
      0.9842797517776489,
      0.9904781579971313,
      0.9905142784118652,
      0.9949580430984497,
      0.9936959147453308,
      0.999350905418396,
      0.9997706413269043,
      0.9999417662620544,
      0.9999217987060547,
      0.9999212622642517,
      0.9997670650482178
    ],
    [
      0.9101284742355347,
      0.9319515228271484,
      0.9284160137176514,
      0.9306845664978027,
      0.9356967806816101,
      0.9358028769493103,
      0.9367672801017761,
      0.9356122016906738,
      0.947192370891571,
      0.939605176448822,
      0.9377092719078064,
      0.9443041682243347,
      0.9425801038742065,
      0.9391539096832275,
      0.9388985633850098,
      0.9417688250541687,
      0.9358641505241394,
      0.9358394145965576,
      0.9408378601074219,
      0.9433727264404297,
      0.9422034621238708,
      0.9400767087936401,
      0.9456193447113037,
      0.9460564851760864,
      0.9413583278656006,
      0.9404798746109009,
      0.9445999264717102,
      0.9415720105171204,
      0.9354360103607178,
      0.9459635615348816,
      0.9535940885543823,
      0.947662889957428,
      0.9515039920806885,
      0.9474628567695618,
      0.9479166865348816,
      0.9450994729995728,
      0.9446185827255249,
      0.9463186860084534,
      0.9426511526107788,
      0.9452419877052307,
      0.9448384046554565,
      0.9455546736717224,
      0.9401231408119202,
      0.9400118589401245,
      0.9407320022583008,
      0.9406089782714844,
      0.9368181824684143,
      0.9396905899047852,
      0.9441075325012207,
      0.9351768493652344,
      0.9350360035896301,
      0.9409080743789673,
      0.9376070499420166,
      0.9357230067253113,
      0.9388361573219299,
      0.9415908455848694,
      0.9357054829597473,
      0.9342825412750244,
      0.9348874092102051,
      0.9356931447982788,
      0.9204313158988953,
      0.9258545637130737,
      0.9213553071022034,
      0.9281679391860962,
      0.937623143196106,
      0.9458131194114685,
      0.9381709098815918,
      0.9333879947662354,
      0.9353804588317871,
      0.9383877515792847,
      0.9369280934333801,
      0.9381952881813049,
      0.9441386461257935,
      0.9448989033699036,
      0.9426960945129395,
      0.9523182511329651,
      0.9589533805847168,
      0.9505710005760193,
      0.9520714282989502,
      0.9648284912109375,
      0.9664961099624634,
      0.9548975229263306,
      0.9575204253196716,
      0.9656527042388916,
      0.9548666477203369,
      0.9520925283432007,
      0.9506192207336426,
      0.9515011310577393,
      0.9462167024612427,
      0.9397341012954712,
      0.9331425428390503,
      0.924553394317627,
      0.9174558520317078,
      0.8987999558448792,
      0.9983402490615845,
      0.9989843368530273,
      0.9979934692382812,
      0.9991521239280701,
      0.9996649622917175,
      0.9999056458473206,
      0.9999406337738037,
      0.9999145269393921,
      0.9999197721481323,
      0.9999000430107117,
      0.999901294708252,
      0.9999481439590454,
      0.9999160766601562,
      0.9999459385871887,
      0.9998981952667236,
      0.9998933672904968,
      0.9998934268951416,
      0.9999224543571472,
      0.9999605417251587,
      0.9999706149101257,
      0.9999603033065796,
      0.9999542832374573,
      0.9999635815620422,
      0.9999752044677734,
      0.999977171421051,
      0.9999481439590454,
      0.9998958110809326,
      0.9999020099639893,
      0.9998245239257812,
      0.9997578263282776,
      0.9993909597396851,
      0.998908519744873,
      0.9921934008598328,
      0.9924604892730713,
      0.9774777889251709,
      0.9811718463897705,
      0.9935461282730103,
      0.9883012771606445,
      0.9946842789649963,
      0.9885989427566528,
      0.9936595559120178,
      0.9849693775177002,
      0.9831865429878235,
      0.9656412601470947,
      0.956530749797821,
      0.9770559072494507,
      0.9844505190849304,
      0.9964714050292969,
      0.996978223323822,
      0.9894701242446899,
      0.992948591709137,
      0.9839997291564941,
      0.9792517423629761,
      0.9917944669723511,
      0.9954904913902283,
      0.9963714480400085,
      0.9892341494560242,
      0.9956530332565308,
      0.9874080419540405,
      0.9814513325691223,
      0.9903203248977661,
      0.9928343892097473,
      0.9975910186767578,
      0.9997327923774719,
      0.9999094605445862,
      0.9998828172683716,
      0.9999505281448364,
      0.9999763369560242,
      0.9999657869338989,
      0.999941349029541,
      0.9999425411224365,
      0.9999549388885498,
      0.9999558925628662,
      0.9999558925628662,
      0.9999722838401794,
      0.9999561309814453,
      0.9999588131904602,
      0.9999549388885498,
      0.9999818801879883,
      0.9999805092811584,
      0.999961793422699,
      0.999974250793457,
      0.9999706149101257,
      0.9999759197235107,
      0.999980092048645,
      0.9999606013298035,
      0.9999234080314636,
      0.9999567270278931,
      0.9999600052833557,
      0.9999180436134338,
      0.9998198747634888,
      0.9999241828918457,
      0.9998874068260193,
      0.9970095753669739,
      0.9924291372299194,
      0.9950891137123108,
      0.9887153506278992,
      0.9957578778266907,
      0.9898771643638611,
      0.9954671263694763,
      0.9871276617050171,
      0.9927581548690796,
      0.9783147573471069,
      0.9835174083709717,
      0.9866911768913269,
      0.992019534111023,
      0.9921309947967529,
      0.9959182739257812,
      0.9946645498275757,
      0.9994442462921143,
      0.9997799396514893,
      0.9999407529830933,
      0.9999247193336487,
      0.9999239444732666,
      0.9997698068618774
    ],
    [
      0.9305728673934937,
      0.9460547566413879,
      0.9465187788009644,
      0.9502711892127991,
      0.9509983658790588,
      0.9514083862304688,
      0.9527345895767212,
      0.9526214599609375,
      0.9620828628540039,
      0.9544165134429932,
      0.9538729190826416,
      0.9597092866897583,
      0.9574189782142639,
      0.9550670385360718,
      0.9545797109603882,
      0.9575099349021912,
      0.9531588554382324,
      0.9530919790267944,
      0.9574865102767944,
      0.9600133299827576,
      0.9577957391738892,
      0.9564803838729858,
      0.9623475670814514,
      0.9625152349472046,
      0.9569697976112366,
      0.9564348459243774,
      0.9610479474067688,
      0.9577960968017578,
      0.9515570998191833,
      0.9583325386047363,
      0.9640828371047974,
      0.96024489402771,
      0.9634278416633606,
      0.9628208875656128,
      0.9626619815826416,
      0.9596744179725647,
      0.9603993892669678,
      0.9623106718063354,
      0.9582577347755432,
      0.9610772728919983,
      0.9601268172264099,
      0.9606692790985107,
      0.9565647840499878,
      0.9556255340576172,
      0.9574154615402222,
      0.9582492113113403,
      0.9537707567214966,
      0.9544983506202698,
      0.9598168730735779,
      0.9548212289810181,
      0.951206386089325,
      0.9558918476104736,
      0.9537090063095093,
      0.952111542224884,
      0.9540000557899475,
      0.9555596709251404,
      0.9512479305267334,
      0.9507027268409729,
      0.950476348400116,
      0.950109601020813,
      0.9417378306388855,
      0.9445470571517944,
      0.9422246813774109,
      0.9466385841369629,
      0.9521057605743408,
      0.9595838785171509,
      0.9525967836380005,
      0.9496329426765442,
      0.9522075057029724,
      0.9533846378326416,
      0.9519857168197632,
      0.9535053968429565,
      0.9583015441894531,
      0.9592081308364868,
      0.9569356441497803,
      0.9646962881088257,
      0.9720024466514587,
      0.963666558265686,
      0.9649640917778015,
      0.975516676902771,
      0.9776672124862671,
      0.9686331748962402,
      0.9704627990722656,
      0.9760813117027283,
      0.9685862064361572,
      0.966615617275238,
      0.9647736549377441,
      0.9667203426361084,
      0.9609829187393188,
      0.9563064575195312,
      0.9483981728553772,
      0.9409033060073853,
      0.9344269037246704,
      0.9173997640609741,
      0.9984933733940125,
      0.9991843104362488,
      0.998598575592041,
      0.9994298815727234,
      0.9997662305831909,
      0.9999167919158936,
      0.999944269657135,
      0.9999160170555115,
      0.9999223947525024,
      0.9999060034751892,
      0.9999071955680847,
      0.9999508261680603,
      0.9999189972877502,
      0.9999479651451111,
      0.9998999834060669,
      0.9998961091041565,
      0.9998950958251953,
      0.999923825263977,
      0.999961793422699,
      0.9999718070030212,
      0.9999619126319885,
      0.9999565482139587,
      0.9999648332595825,
      0.9999774694442749,
      0.9999788999557495,
      0.9999542832374573,
      0.9999064207077026,
      0.9999175667762756,
      0.9998415112495422,
      0.9997830986976624,
      0.9995115995407104,
      0.9992294907569885,
      0.994289755821228,
      0.9946725964546204,
      0.9827942252159119,
      0.985511839389801,
      0.9955188035964966,
      0.9910629987716675,
      0.9957561492919922,
      0.9911372661590576,
      0.9951649904251099,
      0.988599956035614,
      0.9866803884506226,
      0.973536491394043,
      0.9654757976531982,
      0.9827809929847717,
      0.9881473183631897,
      0.9974937438964844,
      0.9977902770042419,
      0.9923111200332642,
      0.9946467280387878,
      0.9881868958473206,
      0.9839105606079102,
      0.9937384724617004,
      0.9967235326766968,
      0.9972810745239258,
      0.9923578500747681,
      0.9969466924667358,
      0.9905719757080078,
      0.9859535694122314,
      0.9925976395606995,
      0.9947891235351562,
      0.9980412125587463,
      0.999738335609436,
      0.9999163150787354,
      0.9998929500579834,
      0.9999535083770752,
      0.9999775290489197,
      0.9999686479568481,
      0.9999433159828186,
      0.999943733215332,
      0.9999560713768005,
      0.9999587535858154,
      0.9999580979347229,
      0.9999735951423645,
      0.9999591708183289,
      0.9999628067016602,
      0.9999573230743408,
      0.9999833106994629,
      0.9999815225601196,
      0.9999634623527527,
      0.9999750256538391,
      0.9999715089797974,
      0.9999765753746033,
      0.9999807476997375,
      0.999961793422699,
      0.9999250173568726,
      0.9999580383300781,
      0.9999615550041199,
      0.9999222159385681,
      0.9998329281806946,
      0.9999278783798218,
      0.9998993873596191,
      0.9974349141120911,
      0.9941760897636414,
      0.9964433908462524,
      0.991679310798645,
      0.9969006776809692,
      0.9922365546226501,
      0.9966714382171631,
      0.9898310303688049,
      0.9939118027687073,
      0.9831820726394653,
      0.9876176118850708,
      0.98957759141922,
      0.9941246509552002,
      0.9942960739135742,
      0.9971259236335754,
      0.9959486722946167,
      0.9995707869529724,
      0.9998073577880859,
      0.9999486804008484,
      0.9999287724494934,
      0.9999271631240845,
      0.999775230884552
    ],
    [
      0.9483425617218018,
      0.960281252861023,
      0.9621108174324036,
      0.9658346772193909,
      0.9670276641845703,
      0.9682213664054871,
      0.967982292175293,
      0.9692006707191467,
      0.9757094383239746,
      0.970695436000824,
      0.9694495797157288,
      0.9758405685424805,
      0.9739646315574646,
      0.9709458351135254,
      0.9704529643058777,
      0.9744439721107483,
      0.9703266620635986,
      0.9691593647003174,
      0.9740989804267883,
      0.9759606719017029,
      0.9733041524887085,
      0.9713482856750488,
      0.9768078327178955,
      0.9760189056396484,
      0.9706368446350098,
      0.9705301523208618,
      0.9737516045570374,
      0.9712234139442444,
      0.9656772017478943,
      0.9696646332740784,
      0.9736284017562866,
      0.9717494249343872,
      0.9738907217979431,
      0.9739760160446167,
      0.9733120799064636,
      0.9725332856178284,
      0.9742746353149414,
      0.9755565524101257,
      0.972944974899292,
      0.9759432077407837,
      0.9740711450576782,
      0.9743845462799072,
      0.9713605642318726,
      0.9703862071037292,
      0.9709548354148865,
      0.9723361134529114,
      0.9685774445533752,
      0.9681391716003418,
      0.972721517086029,
      0.9703966379165649,
      0.9675356149673462,
      0.9691190719604492,
      0.9684321880340576,
      0.968707799911499,
      0.9689822793006897,
      0.9697191715240479,
      0.9681704044342041,
      0.9666387438774109,
      0.9639947414398193,
      0.9632400274276733,
      0.9594610333442688,
      0.9587413668632507,
      0.9571803212165833,
      0.9598301649093628,
      0.9640912413597107,
      0.9701743125915527,
      0.9666715860366821,
      0.9639857411384583,
      0.9662660360336304,
      0.9679878950119019,
      0.9692403078079224,
      0.9690506458282471,
      0.9722469449043274,
      0.9743777513504028,
      0.9717814326286316,
      0.9772017598152161,
      0.982617974281311,
      0.9779819846153259,
      0.9778507947921753,
      0.9842162132263184,
      0.9859075546264648,
      0.9804968237876892,
      0.9812609553337097,
      0.9845265746116638,
      0.9801837205886841,
      0.978748083114624,
      0.9776971936225891,
      0.9791115522384644,
      0.9740637540817261,
      0.9694600701332092,
      0.9630551338195801,
      0.9572387933731079,
      0.950069785118103,
      0.9329725503921509,
      0.9987128376960754,
      0.9994106888771057,
      0.9993094205856323,
      0.9996890425682068,
      0.999822199344635,
      0.9999262094497681,
      0.9999493360519409,
      0.999919593334198,
      0.9999263286590576,
      0.9999146461486816,
      0.9999140501022339,
      0.9999539852142334,
      0.9999210834503174,
      0.999950110912323,
      0.9998993873596191,
      0.9999005198478699,
      0.9998989105224609,
      0.9999265670776367,
      0.9999634027481079,
      0.9999732375144958,
      0.9999634027481079,
      0.9999589323997498,
      0.9999664425849915,
      0.9999791979789734,
      0.9999805688858032,
      0.9999614953994751,
      0.9999169111251831,
      0.9999322295188904,
      0.9998541474342346,
      0.9998070001602173,
      0.999636709690094,
      0.9995150566101074,
      0.9961895942687988,
      0.9966787099838257,
      0.987702488899231,
      0.9898657202720642,
      0.9974255561828613,
      0.9943861365318298,
      0.9974073171615601,
      0.9941205382347107,
      0.9966107606887817,
      0.9920405149459839,
      0.9903811812400818,
      0.9815472960472107,
      0.9745412468910217,
      0.9882076978683472,
      0.991539478302002,
      0.9984496235847473,
      0.9986245632171631,
      0.9949180483818054,
      0.9963208436965942,
      0.9919528961181641,
      0.9885494112968445,
      0.9957562685012817,
      0.9979352355003357,
      0.998286247253418,
      0.9948014616966248,
      0.9977177977561951,
      0.9930487871170044,
      0.9897429347038269,
      0.9946868419647217,
      0.9966147541999817,
      0.998753547668457,
      0.9998088479042053,
      0.9999274015426636,
      0.9999019503593445,
      0.9999563097953796,
      0.9999791979789734,
      0.9999716281890869,
      0.9999451041221619,
      0.9999464750289917,
      0.9999577403068542,
      0.9999620318412781,
      0.99996018409729,
      0.9999750256538391,
      0.9999629259109497,
      0.9999672174453735,
      0.9999603033065796,
      0.9999850392341614,
      0.9999825358390808,
      0.9999657869338989,
      0.9999747276306152,
      0.9999720454216003,
      0.9999770522117615,
      0.9999803900718689,
      0.9999628663063049,
      0.9999276995658875,
      0.9999600648880005,
      0.9999640583992004,
      0.9999286532402039,
      0.9998629689216614,
      0.9999371767044067,
      0.9999164938926697,
      0.9981629252433777,
      0.9959346652030945,
      0.9975938200950623,
      0.9943262338638306,
      0.9980809688568115,
      0.9953265190124512,
      0.9979324340820312,
      0.9932172894477844,
      0.9959911108016968,
      0.988408088684082,
      0.992010235786438,
      0.9930354952812195,
      0.9963654279708862,
      0.9963644742965698,
      0.9982019662857056,
      0.9972888827323914,
      0.9996975064277649,
      0.9998400807380676,
      0.9999484419822693,
      0.9999316930770874,
      0.9999305605888367,
      0.9997813701629639
    ],
    [
      0.9620005488395691,
      0.9718046188354492,
      0.9751253128051758,
      0.9779948592185974,
      0.9787272214889526,
      0.9801264405250549,
      0.9802138805389404,
      0.9819301962852478,
      0.9846652150154114,
      0.9830180406570435,
      0.9824468493461609,
      0.985935628414154,
      0.9850327968597412,
      0.9836870431900024,
      0.9832646250724792,
      0.9853329062461853,
      0.9830664396286011,
      0.9824744462966919,
      0.9852890372276306,
      0.9856282472610474,
      0.9837389588356018,
      0.9832223653793335,
      0.98560631275177,
      0.9844152927398682,
      0.9815399646759033,
      0.9812368750572205,
      0.9820038080215454,
      0.9800607562065125,
      0.9770174622535706,
      0.9776363968849182,
      0.9800025224685669,
      0.9794940948486328,
      0.9803459644317627,
      0.9808879494667053,
      0.981239914894104,
      0.9813435673713684,
      0.9827722907066345,
      0.9836442470550537,
      0.9829720854759216,
      0.9849104881286621,
      0.9841165542602539,
      0.9847644567489624,
      0.9836748838424683,
      0.983053982257843,
      0.983191192150116,
      0.9841987490653992,
      0.9831154346466064,
      0.9819672703742981,
      0.9848929047584534,
      0.9836012125015259,
      0.9822073578834534,
      0.9817368984222412,
      0.9813535213470459,
      0.9826851487159729,
      0.9823826551437378,
      0.9817540645599365,
      0.9812376499176025,
      0.9799237251281738,
      0.9770745635032654,
      0.9757147431373596,
      0.9721238613128662,
      0.97039395570755,
      0.967814564704895,
      0.9704962968826294,
      0.9747927784919739,
      0.9798209071159363,
      0.9790372252464294,
      0.9781243205070496,
      0.9782823324203491,
      0.9807435274124146,
      0.9823071956634521,
      0.9827805161476135,
      0.9840470552444458,
      0.9852749109268188,
      0.9838443994522095,
      0.9869599938392639,
      0.989661455154419,
      0.9868884086608887,
      0.9867871403694153,
      0.9900345206260681,
      0.9911172986030579,
      0.9877339005470276,
      0.9879927635192871,
      0.989858865737915,
      0.9871004223823547,
      0.9860952496528625,
      0.985529363155365,
      0.9865829944610596,
      0.983401358127594,
      0.98009192943573,
      0.9747970104217529,
      0.9705621600151062,
      0.9627007842063904,
      0.9468307495117188,
      0.998807966709137,
      0.9995394945144653,
      0.999582052230835,
      0.9997932314872742,
      0.9998856782913208,
      0.9999362230300903,
      0.9999545216560364,
      0.9999224543571472,
      0.9999293088912964,
      0.9999227523803711,
      0.9999210834503174,
      0.9999567270278931,
      0.9999240040779114,
      0.9999521970748901,
      0.999902069568634,
      0.9999043941497803,
      0.999902069568634,
      0.9999287724494934,
      0.9999645352363586,
      0.999974250793457,
      0.9999644160270691,
      0.9999610781669617,
      0.9999674558639526,
      0.9999826550483704,
      0.9999820590019226,
      0.9999670386314392,
      0.9999234080314636,
      0.9999427199363708,
      0.9998652935028076,
      0.9998307824134827,
      0.9997432231903076,
      0.9997033476829529,
      0.9975773096084595,
      0.9982430934906006,
      0.9916438460350037,
      0.9934235215187073,
      0.9986766576766968,
      0.9975172281265259,
      0.9988386631011963,
      0.9975263476371765,
      0.998404324054718,
      0.9957596063613892,
      0.9938223958015442,
      0.9878923892974854,
      0.9820078015327454,
      0.9923844933509827,
      0.9949691891670227,
      0.9991722702980042,
      0.9992808103561401,
      0.9972628951072693,
      0.9980782270431519,
      0.9952338933944702,
      0.9928789138793945,
      0.9973582029342651,
      0.9989780783653259,
      0.9991485476493835,
      0.9971485137939453,
      0.9987114071846008,
      0.9953797459602356,
      0.9936253428459167,
      0.9970262050628662,
      0.9980948567390442,
      0.9993026256561279,
      0.9998660087585449,
      0.9999405145645142,
      0.9999121427536011,
      0.9999589920043945,
      0.9999805688858032,
      0.9999741315841675,
      0.9999488592147827,
      0.9999496340751648,
      0.9999589920043945,
      0.9999650716781616,
      0.9999616146087646,
      0.9999760985374451,
      0.9999661445617676,
      0.9999710321426392,
      0.9999629259109497,
      0.999986469745636,
      0.9999833703041077,
      0.9999682307243347,
      0.9999752640724182,
      0.999973714351654,
      0.9999777674674988,
      0.9999814629554749,
      0.9999638199806213,
      0.9999300241470337,
      0.9999621510505676,
      0.9999667406082153,
      0.9999353289604187,
      0.9998965263366699,
      0.9999497532844543,
      0.9999344348907471,
      0.9988577961921692,
      0.9976431727409363,
      0.9987280964851379,
      0.9972178936004639,
      0.9990641474723816,
      0.9978705048561096,
      0.998944103717804,
      0.9961961507797241,
      0.9977580904960632,
      0.9928847551345825,
      0.9951872229576111,
      0.9964058995246887,
      0.998080313205719,
      0.9979061484336853,
      0.9989772439002991,
      0.9984402060508728,
      0.9998070597648621,
      0.9998791217803955,
      0.9999548196792603,
      0.9999368786811829,
      0.9999345541000366,
      0.9997866153717041
    ],
    [
      0.9723100662231445,
      0.9791952967643738,
      0.9823706150054932,
      0.984901487827301,
      0.985465407371521,
      0.9863365888595581,
      0.9865297079086304,
      0.988120436668396,
      0.989287793636322,
      0.9889004230499268,
      0.9888582825660706,
      0.9907139539718628,
      0.9901012182235718,
      0.9894551038742065,
      0.9895376563072205,
      0.9903849959373474,
      0.9890522360801697,
      0.9887910485267639,
      0.990496814250946,
      0.9907397627830505,
      0.9893450140953064,
      0.9890964031219482,
      0.9904131293296814,
      0.9894819259643555,
      0.987831175327301,
      0.987313985824585,
      0.9872040748596191,
      0.9859488010406494,
      0.9843489527702332,
      0.9833232760429382,
      0.984920859336853,
      0.9849322438240051,
      0.9844049215316772,
      0.9865580797195435,
      0.9863397479057312,
      0.9870749711990356,
      0.9883546233177185,
      0.9884637594223022,
      0.9884532690048218,
      0.9899044036865234,
      0.9895371198654175,
      0.9901776313781738,
      0.9898320436477661,
      0.9892149567604065,
      0.9893588423728943,
      0.990850031375885,
      0.9899204969406128,
      0.9888667464256287,
      0.9907649159431458,
      0.9903136491775513,
      0.9892303943634033,
      0.9888655543327332,
      0.9889709949493408,
      0.9892483949661255,
      0.9887856841087341,
      0.9880739450454712,
      0.9880149364471436,
      0.9868454933166504,
      0.9848967790603638,
      0.9845657348632812,
      0.9824354648590088,
      0.9799606800079346,
      0.9780288934707642,
      0.9800888895988464,
      0.9829787611961365,
      0.9860682487487793,
      0.9856970906257629,
      0.9859141707420349,
      0.986121416091919,
      0.9877456426620483,
      0.9886177778244019,
      0.9890751242637634,
      0.9896277189254761,
      0.9904133677482605,
      0.9896201491355896,
      0.9919845461845398,
      0.9936828017234802,
      0.9916824698448181,
      0.9919403791427612,
      0.9945531487464905,
      0.9949237108230591,
      0.9924272298812866,
      0.9925271272659302,
      0.9936825037002563,
      0.991586446762085,
      0.9905539751052856,
      0.9906150102615356,
      0.9912323355674744,
      0.988864541053772,
      0.9864084720611572,
      0.983322262763977,
      0.9802329540252686,
      0.9724920988082886,
      0.9585244655609131,
      0.9989025592803955,
      0.9996262192726135,
      0.9997371435165405,
      0.9998522400856018,
      0.9999166131019592,
      0.9999419450759888,
      0.9999587535858154,
      0.9999247789382935,
      0.9999316930770874,
      0.9999294281005859,
      0.9999262690544128,
      0.9999587535858154,
      0.9999257922172546,
      0.9999538660049438,
      0.9999039173126221,
      0.9999071955680847,
      0.9999051690101624,
      0.9999310374259949,
      0.9999659061431885,
      0.9999751448631287,
      0.9999650716781616,
      0.9999626874923706,
      0.9999683499336243,
      0.9999842047691345,
      0.9999827742576599,
      0.9999709725379944,
      0.9999276399612427,
      0.999950110912323,
      0.9998735189437866,
      0.9998505711555481,
      0.999817430973053,
      0.9998385310173035,
      0.9989029169082642,
      0.9992873072624207,
      0.9952471852302551,
      0.9965749382972717,
      0.9995365142822266,
      0.9990641474723816,
      0.9995113015174866,
      0.9990066885948181,
      0.9993021488189697,
      0.9982677698135376,
      0.9965255260467529,
      0.9925155639648438,
      0.9877883195877075,
      0.9957816004753113,
      0.9977535605430603,
      0.9996207356452942,
      0.9996638894081116,
      0.9988901019096375,
      0.9992084503173828,
      0.9976893067359924,
      0.9961594939231873,
      0.9986206293106079,
      0.9995184540748596,
      0.9995643496513367,
      0.9985870718955994,
      0.99935382604599,
      0.9978071451187134,
      0.9969961047172546,
      0.9985764622688293,
      0.9991093277931213,
      0.9996091723442078,
      0.9999059438705444,
      0.9999513626098633,
      0.999921441078186,
      0.9999608993530273,
      0.9999814629554749,
      0.9999762177467346,
      0.9999514222145081,
      0.9999521374702454,
      0.9999594688415527,
      0.9999673962593079,
      0.9999628663063049,
      0.9999769926071167,
      0.9999693036079407,
      0.999974250793457,
      0.9999631643295288,
      0.9999874830245972,
      0.9999837279319763,
      0.999970018863678,
      0.999975323677063,
      0.9999751448631287,
      0.9999778866767883,
      0.9999821186065674,
      0.9999647736549377,
      0.9999324083328247,
      0.9999638199806213,
      0.9999686479568481,
      0.9999396800994873,
      0.9999178051948547,
      0.9999581575393677,
      0.9999451637268066,
      0.999362051486969,
      0.9988310933113098,
      0.9995070099830627,
      0.9987296462059021,
      0.9996031522750854,
      0.9990204572677612,
      0.9994760751724243,
      0.9984130859375,
      0.9989275932312012,
      0.9963063597679138,
      0.9976998567581177,
      0.9986058473587036,
      0.998907208442688,
      0.9987068176269531,
      0.9994393587112427,
      0.9991022348403931,
      0.9998745918273926,
      0.9999071359634399,
      0.9999611377716064,
      0.9999405741691589,
      0.9999377131462097,
      0.9997909069061279
    ],
    [
      0.9779413342475891,
      0.983192503452301,
      0.9864930510520935,
      0.9884552955627441,
      0.9888296127319336,
      0.9897780418395996,
      0.990124523639679,
      0.9913868308067322,
      0.9918093681335449,
      0.9923152923583984,
      0.9924013018608093,
      0.9932630658149719,
      0.9929277300834656,
      0.9930534362792969,
      0.992778480052948,
      0.9928736686706543,
      0.9924542903900146,
      0.9926123023033142,
      0.9932307004928589,
      0.9934366345405579,
      0.992924690246582,
      0.9925640225410461,
      0.9930115342140198,
      0.9924654364585876,
      0.9916231632232666,
      0.9908072352409363,
      0.9904868602752686,
      0.9896275401115417,
      0.9884582757949829,
      0.9868170022964478,
      0.9880324006080627,
      0.9886710047721863,
      0.9877507090568542,
      0.99074786901474,
      0.9897854328155518,
      0.9904652237892151,
      0.9918290972709656,
      0.9918376207351685,
      0.9918416738510132,
      0.9929627776145935,
      0.9932471513748169,
      0.9939318895339966,
      0.9930117130279541,
      0.9930604100227356,
      0.9935877323150635,
      0.9943872094154358,
      0.993294894695282,
      0.99305260181427,
      0.994475781917572,
      0.9937562942504883,
      0.9928800463676453,
      0.9931747913360596,
      0.9930278658866882,
      0.9926625490188599,
      0.9924708604812622,
      0.991767406463623,
      0.9916428923606873,
      0.990570604801178,
      0.9891355037689209,
      0.9888269901275635,
      0.987318754196167,
      0.9850398302078247,
      0.9833482503890991,
      0.985069990158081,
      0.9871401786804199,
      0.9900059700012207,
      0.9893138408660889,
      0.9898275136947632,
      0.9900159239768982,
      0.9912472367286682,
      0.9919021725654602,
      0.9925771355628967,
      0.9932490587234497,
      0.993441641330719,
      0.9934459924697876,
      0.9955389499664307,
      0.9965258240699768,
      0.9953071475028992,
      0.9956459999084473,
      0.997251570224762,
      0.997376024723053,
      0.9959035515785217,
      0.9959840774536133,
      0.9966506958007812,
      0.9951403141021729,
      0.9940198063850403,
      0.9939921498298645,
      0.9943280816078186,
      0.9921970963478088,
      0.9903305172920227,
      0.9889601469039917,
      0.986576497554779,
      0.9796977043151855,
      0.9678546190261841,
      0.998961865901947,
      0.9996792078018188,
      0.9998179078102112,
      0.9998814463615417,
      0.9999317526817322,
      0.9999454021453857,
      0.999962329864502,
      0.9999263286590576,
      0.9999332427978516,
      0.9999352097511292,
      0.9999305605888367,
      0.9999603033065796,
      0.9999268651008606,
      0.999954879283905,
      0.9999051690101624,
      0.9999092817306519,
      0.9999069571495056,
      0.9999323487281799,
      0.9999668598175049,
      0.9999756813049316,
      0.9999656081199646,
      0.9999638795852661,
      0.9999690055847168,
      0.9999850988388062,
      0.9999834895133972,
      0.999973714351654,
      0.9999310374259949,
      0.9999546408653259,
      0.9998787641525269,
      0.9998638033866882,
      0.999858558177948,
      0.9999037981033325,
      0.9995018243789673,
      0.9997106790542603,
      0.9979840517044067,
      0.9986218810081482,
      0.9998053312301636,
      0.9995782971382141,
      0.9997532963752747,
      0.9994702935218811,
      0.9996457695960999,
      0.9992507100105286,
      0.9983969330787659,
      0.9959925413131714,
      0.9922094345092773,
      0.9979559779167175,
      0.998939037322998,
      0.99982088804245,
      0.9998191595077515,
      0.9994847178459167,
      0.9996275305747986,
      0.9990283250808716,
      0.9982884526252747,
      0.99928879737854,
      0.9997233748435974,
      0.9997437000274658,
      0.9992659091949463,
      0.9996469616889954,
      0.9989348649978638,
      0.9987799525260925,
      0.999344527721405,
      0.9995459318161011,
      0.9997499585151672,
      0.9999274015426636,
      0.9999589323997498,
      0.9999285936355591,
      0.9999624490737915,
      0.9999822974205017,
      0.999977707862854,
      0.9999527931213379,
      0.9999535083770752,
      0.9999597072601318,
      0.9999688267707825,
      0.9999634027481079,
      0.9999775886535645,
      0.9999717473983765,
      0.9999765753746033,
      0.9999661445617676,
      0.999988317489624,
      0.9999842047691345,
      0.9999715685844421,
      0.9999754428863525,
      0.9999762773513794,
      0.9999780058860779,
      0.9999825358390808,
      0.999965488910675,
      0.9999338388442993,
      0.9999648928642273,
      0.9999696016311646,
      0.9999424815177917,
      0.9999310374259949,
      0.9999643564224243,
      0.999954879283905,
      0.9996600151062012,
      0.9994920492172241,
      0.9998087286949158,
      0.9993144273757935,
      0.9997971057891846,
      0.999484658241272,
      0.9996805191040039,
      0.9993230104446411,
      0.9995111227035522,
      0.9983102679252625,
      0.9989051818847656,
      0.9994566440582275,
      0.9993495345115662,
      0.9992097020149231,
      0.9996723532676697,
      0.999528169631958,
      0.9999114871025085,
      0.9999309778213501,
      0.9999663829803467,
      0.999943733215332,
      0.9999397993087769,
      0.9997933506965637
    ],
    [
      0.9816750288009644,
      0.986312747001648,
      0.989661455154419,
      0.9906139373779297,
      0.9907298684120178,
      0.9917961359024048,
      0.9923876523971558,
      0.9932760000228882,
      0.9933189749717712,
      0.9942948222160339,
      0.9946665167808533,
      0.9949857592582703,
      0.9948760271072388,
      0.995254397392273,
      0.9948968887329102,
      0.9944674968719482,
      0.9946225881576538,
      0.9950505495071411,
      0.9948924779891968,
      0.9950519800186157,
      0.9950737953186035,
      0.9948623180389404,
      0.9945873022079468,
      0.994257926940918,
      0.9938523769378662,
      0.9929771423339844,
      0.9923890233039856,
      0.9917944669723511,
      0.9907469749450684,
      0.9890373945236206,
      0.9898881316184998,
      0.9907793998718262,
      0.9897916316986084,
      0.9930647015571594,
      0.991875946521759,
      0.9923847317695618,
      0.9938846230506897,
      0.9940024018287659,
      0.9939729571342468,
      0.99485182762146,
      0.9954901337623596,
      0.9961509704589844,
      0.9950661063194275,
      0.995712161064148,
      0.9960993528366089,
      0.9964691996574402,
      0.9953426122665405,
      0.9955369830131531,
      0.9965812563896179,
      0.9960618615150452,
      0.9953871369361877,
      0.9958868622779846,
      0.9956777095794678,
      0.9950399398803711,
      0.9950249791145325,
      0.9946457743644714,
      0.994055986404419,
      0.9932615160942078,
      0.9921697378158569,
      0.991669774055481,
      0.9902885556221008,
      0.9890945553779602,
      0.9867508411407471,
      0.988439679145813,
      0.990651547908783,
      0.9933394193649292,
      0.9923484325408936,
      0.9925532937049866,
      0.993120551109314,
      0.9937171339988708,
      0.9941761493682861,
      0.9947715401649475,
      0.995564877986908,
      0.9953925013542175,
      0.9958482980728149,
      0.9973155856132507,
      0.9978117346763611,
      0.9970781207084656,
      0.9974735975265503,
      0.9983876943588257,
      0.9984579086303711,
      0.9975386261940002,
      0.9976193904876709,
      0.9980558156967163,
      0.9970203042030334,
      0.9962109327316284,
      0.9961748719215393,
      0.9962639808654785,
      0.9941576719284058,
      0.9925684928894043,
      0.9920324087142944,
      0.9898883104324341,
      0.9839426875114441,
      0.973671555519104,
      0.999001145362854,
      0.9997124671936035,
      0.9998621344566345,
      0.9998998045921326,
      0.9999405741691589,
      0.9999486804008484,
      0.9999650120735168,
      0.999927282333374,
      0.9999344944953918,
      0.9999396800994873,
      0.9999335408210754,
      0.9999614357948303,
      0.9999269843101501,
      0.9999555349349976,
      0.9999057650566101,
      0.9999105930328369,
      0.9999083280563354,
      0.9999332427978516,
      0.9999675750732422,
      0.9999762177467346,
      0.9999659061431885,
      0.9999648928642273,
      0.9999706149101257,
      0.9999860525131226,
      0.9999839067459106,
      0.9999756813049316,
      0.9999333620071411,
      0.9999571442604065,
      0.9998822808265686,
      0.9998714327812195,
      0.999879777431488,
      0.9999327659606934,
      0.9997254610061646,
      0.9998322129249573,
      0.9991939663887024,
      0.9993893504142761,
      0.9998968243598938,
      0.9997396469116211,
      0.9998459815979004,
      0.9996528029441833,
      0.9997840523719788,
      0.9996110200881958,
      0.9991439580917358,
      0.9978298544883728,
      0.9954736828804016,
      0.9988893270492554,
      0.9994006752967834,
      0.9998824596405029,
      0.9998869299888611,
      0.9997036457061768,
      0.9997832179069519,
      0.9994743466377258,
      0.9990801215171814,
      0.9996320605278015,
      0.9998089075088501,
      0.9998219013214111,
      0.9995788931846619,
      0.9997676610946655,
      0.9993528723716736,
      0.9993798732757568,
      0.9996287226676941,
      0.9997678399085999,
      0.9998276233673096,
      0.9999425411224365,
      0.9999637007713318,
      0.9999333620071411,
      0.9999629855155945,
      0.9999825954437256,
      0.9999784231185913,
      0.9999533891677856,
      0.9999546408653259,
      0.9999597072601318,
      0.9999694228172302,
      0.999963641166687,
      0.9999777674674988,
      0.999972939491272,
      0.9999779462814331,
      0.9999668598175049,
      0.9999887943267822,
      0.9999843835830688,
      0.9999726414680481,
      0.9999755024909973,
      0.9999769926071167,
      0.9999780058860779,
      0.9999825954437256,
      0.9999659061431885,
      0.9999347925186157,
      0.9999656081199646,
      0.9999700784683228,
      0.9999439120292664,
      0.9999393224716187,
      0.9999675750732422,
      0.9999589920043945,
      0.9997851848602295,
      0.9997562170028687,
      0.9999086260795593,
      0.9996545910835266,
      0.9998774528503418,
      0.9996978640556335,
      0.9997796416282654,
      0.9996680021286011,
      0.9997616410255432,
      0.9990891218185425,
      0.9994950294494629,
      0.999729573726654,
      0.9995741248130798,
      0.9994689226150513,
      0.999791145324707,
      0.9997345209121704,
      0.9999334216117859,
      0.9999477863311768,
      0.9999685883522034,
      0.9999448657035828,
      0.9999409317970276,
      0.9997945427894592
    ]
  ],
  "rfd_device": "NVIDIA A30",
  "rfd_time": 60,
  "rfd_con_ref_pdb_idx": [],
  "rfd_con_hal_pdb_idx": [],
  "rfd_con_ref_idx0": [],
  "rfd_con_hal_idx0": [],
  "rfd_complex_con_ref_pdb_idx": "[('A', 17), ('A', 18), ('A', 19), ('A', 20), ('A', 21), ('A', 22), ('A', 23), ('A', 24), ('A', 25), ('A', 26), ('A', 27), ('A', 28), ('A', 29), ('A', 30), ('A', 31), ('A', 32), ('A', 33), ('A', 34), ('A', 35), ('A', 36), ('A', 37), ('A', 38), ('A', 39), ('A', 40), ('A', 41), ('A', 42), ('A', 43), ('A', 44), ('A', 45), ('A', 46), ('A', 47), ('A', 48), ('A', 49), ('A', 50), ('A', 51), ('A', 52), ('A', 53), ('A', 54), ('A', 55), ('A', 56), ('A', 57), ('A', 58), ('A', 59), ('A', 60), ('A', 61), ('A', 62), ('A', 63), ('A', 64), ('A', 65), ('A', 66), ('A', 67), ('A', 68), ('A', 69), ('A', 70), ('A', 71), ('A', 72), ('A', 73), ('A', 74), ('A', 75), ('A', 76), ('A', 77), ('A', 78), ('A', 79), ('A', 80), ('A', 81), ('A', 82), ('A', 83), ('A', 84), ('A', 85), ('A', 86), ('A', 87), ('A', 88), ('A', 89), ('A', 90), ('A', 91), ('A', 92), ('A', 93), ('A', 94), ('A', 95), ('A', 96), ('A', 97), ('A', 98), ('A', 99), ('A', 100), ('A', 101), ('A', 102), ('A', 103), ('A', 104), ('A', 105), ('A', 106), ('A', 107), ('A', 108), ('A', 109), ('A', 110), ('A', 111), ('A', 112), ('A', 113), ('A', 114), ('A', 115), ('A', 116), ('A', 117), ('A', 118), ('A', 119), ('A', 120), ('A', 121), ('A', 122), ('A', 123), ('A', 124), ('A', 125), ('A', 126), ('A', 127), ('A', 128), ('A', 129), ('A', 130), ('A', 131)]",
  "rfd_complex_con_hal_pdb_idx": "[('B', 95), ('B', 96), ('B', 97), ('B', 98), ('B', 99), ('B', 100), ('B', 101), ('B', 102), ('B', 103), ('B', 104), ('B', 105), ('B', 106), ('B', 107), ('B', 108), ('B', 109), ('B', 110), ('B', 111), ('B', 112), ('B', 113), ('B', 114), ('B', 115), ('B', 116), ('B', 117), ('B', 118), ('B', 119), ('B', 120), ('B', 121), ('B', 122), ('B', 123), ('B', 124), ('B', 125), ('B', 126), ('B', 127), ('B', 128), ('B', 129), ('B', 130), ('B', 131), ('B', 132), ('B', 133), ('B', 134), ('B', 135), ('B', 136), ('B', 137), ('B', 138), ('B', 139), ('B', 140), ('B', 141), ('B', 142), ('B', 143), ('B', 144), ('B', 145), ('B', 146), ('B', 147), ('B', 148), ('B', 149), ('B', 150), ('B', 151), ('B', 152), ('B', 153), ('B', 154), ('B', 155), ('B', 156), ('B', 157), ('B', 158), ('B', 159), ('B', 160), ('B', 161), ('B', 162), ('B', 163), ('B', 164), ('B', 165), ('B', 166), ('B', 167), ('B', 168), ('B', 169), ('B', 170), ('B', 171), ('B', 172), ('B', 173), ('B', 174), ('B', 175), ('B', 176), ('B', 177), ('B', 178), ('B', 179), ('B', 180), ('B', 181), ('B', 182), ('B', 183), ('B', 184), ('B', 185), ('B', 186), ('B', 187), ('B', 188), ('B', 189), ('B', 190), ('B', 191), ('B', 192), ('B', 193), ('B', 194), ('B', 195), ('B', 196), ('B', 197), ('B', 198), ('B', 199), ('B', 200), ('B', 201), ('B', 202), ('B', 203), ('B', 204), ('B', 205), ('B', 206), ('B', 207), ('B', 208), ('B', 209)]",
  "rfd_receptor_con_ref_pdb_idx": "[('A', 17), ('A', 18), ('A', 19), ('A', 20), ('A', 21), ('A', 22), ('A', 23), ('A', 24), ('A', 25), ('A', 26), ('A', 27), ('A', 28), ('A', 29), ('A', 30), ('A', 31), ('A', 32), ('A', 33), ('A', 34), ('A', 35), ('A', 36), ('A', 37), ('A', 38), ('A', 39), ('A', 40), ('A', 41), ('A', 42), ('A', 43), ('A', 44), ('A', 45), ('A', 46), ('A', 47), ('A', 48), ('A', 49), ('A', 50), ('A', 51), ('A', 52), ('A', 53), ('A', 54), ('A', 55), ('A', 56), ('A', 57), ('A', 58), ('A', 59), ('A', 60), ('A', 61), ('A', 62), ('A', 63), ('A', 64), ('A', 65), ('A', 66), ('A', 67), ('A', 68), ('A', 69), ('A', 70), ('A', 71), ('A', 72), ('A', 73), ('A', 74), ('A', 75), ('A', 76), ('A', 77), ('A', 78), ('A', 79), ('A', 80), ('A', 81), ('A', 82), ('A', 83), ('A', 84), ('A', 85), ('A', 86), ('A', 87), ('A', 88), ('A', 89), ('A', 90), ('A', 91), ('A', 92), ('A', 93), ('A', 94), ('A', 95), ('A', 96), ('A', 97), ('A', 98), ('A', 99), ('A', 100), ('A', 101), ('A', 102), ('A', 103), ('A', 104), ('A', 105), ('A', 106), ('A', 107), ('A', 108), ('A', 109), ('A', 110), ('A', 111), ('A', 112), ('A', 113), ('A', 114), ('A', 115), ('A', 116), ('A', 117), ('A', 118), ('A', 119), ('A', 120), ('A', 121), ('A', 122), ('A', 123), ('A', 124), ('A', 125), ('A', 126), ('A', 127), ('A', 128), ('A', 129), ('A', 130), ('A', 131)]",
  "rfd_receptor_con_hal_pdb_idx": "[('B', 95), ('B', 96), ('B', 97), ('B', 98), ('B', 99), ('B', 100), ('B', 101), ('B', 102), ('B', 103), ('B', 104), ('B', 105), ('B', 106), ('B', 107), ('B', 108), ('B', 109), ('B', 110), ('B', 111), ('B', 112), ('B', 113), ('B', 114), ('B', 115), ('B', 116), ('B', 117), ('B', 118), ('B', 119), ('B', 120), ('B', 121), ('B', 122), ('B', 123), ('B', 124), ('B', 125), ('B', 126), ('B', 127), ('B', 128), ('B', 129), ('B', 130), ('B', 131), ('B', 132), ('B', 133), ('B', 134), ('B', 135), ('B', 136), ('B', 137), ('B', 138), ('B', 139), ('B', 140), ('B', 141), ('B', 142), ('B', 143), ('B', 144), ('B', 145), ('B', 146), ('B', 147), ('B', 148), ('B', 149), ('B', 150), ('B', 151), ('B', 152), ('B', 153), ('B', 154), ('B', 155), ('B', 156), ('B', 157), ('B', 158), ('B', 159), ('B', 160), ('B', 161), ('B', 162), ('B', 163), ('B', 164), ('B', 165), ('B', 166), ('B', 167), ('B', 168), ('B', 169), ('B', 170), ('B', 171), ('B', 172), ('B', 173), ('B', 174), ('B', 175), ('B', 176), ('B', 177), ('B', 178), ('B', 179), ('B', 180), ('B', 181), ('B', 182), ('B', 183), ('B', 184), ('B', 185), ('B', 186), ('B', 187), ('B', 188), ('B', 189), ('B', 190), ('B', 191), ('B', 192), ('B', 193), ('B', 194), ('B', 195), ('B', 196), ('B', 197), ('B', 198), ('B', 199), ('B', 200), ('B', 201), ('B', 202), ('B', 203), ('B', 204), ('B', 205), ('B', 206), ('B', 207), ('B', 208), ('B', 209)]",
  "rfd_complex_con_ref_idx0": [
    0,
    1,
    2,
    3,
    4,
    5,
    6,
    7,
    8,
    9,
    10,
    11,
    12,
    13,
    14,
    15,
    16,
    17,
    18,
    19,
    20,
    21,
    22,
    23,
    24,
    25,
    26,
    27,
    28,
    29,
    30,
    31,
    32,
    33,
    34,
    35,
    36,
    37,
    38,
    39,
    40,
    41,
    42,
    43,
    44,
    45,
    46,
    47,
    48,
    49,
    50,
    51,
    52,
    53,
    54,
    55,
    56,
    57,
    58,
    59,
    60,
    61,
    62,
    63,
    64,
    65,
    66,
    67,
    68,
    69,
    70,
    71,
    72,
    73,
    74,
    75,
    76,
    77,
    78,
    79,
    80,
    81,
    82,
    83,
    84,
    85,
    86,
    87,
    88,
    89,
    90,
    91,
    92,
    93,
    94,
    95,
    96,
    97,
    98,
    99,
    100,
    101,
    102,
    103,
    104,
    105,
    106,
    107,
    108,
    109,
    110,
    111,
    112,
    113,
    114
  ],
  "rfd_complex_con_hal_idx0": [
    94,
    95,
    96,
    97,
    98,
    99,
    100,
    101,
    102,
    103,
    104,
    105,
    106,
    107,
    108,
    109,
    110,
    111,
    112,
    113,
    114,
    115,
    116,
    117,
    118,
    119,
    120,
    121,
    122,
    123,
    124,
    125,
    126,
    127,
    128,
    129,
    130,
    131,
    132,
    133,
    134,
    135,
    136,
    137,
    138,
    139,
    140,
    141,
    142,
    143,
    144,
    145,
    146,
    147,
    148,
    149,
    150,
    151,
    152,
    153,
    154,
    155,
    156,
    157,
    158,
    159,
    160,
    161,
    162,
    163,
    164,
    165,
    166,
    167,
    168,
    169,
    170,
    171,
    172,
    173,
    174,
    175,
    176,
    177,
    178,
    179,
    180,
    181,
    182,
    183,
    184,
    185,
    186,
    187,
    188,
    189,
    190,
    191,
    192,
    193,
    194,
    195,
    196,
    197,
    198,
    199,
    200,
    201,
    202,
    203,
    204,
    205,
    206,
    207,
    208
  ],
  "rfd_receptor_con_ref_idx0": [
    0,
    1,
    2,
    3,
    4,
    5,
    6,
    7,
    8,
    9,
    10,
    11,
    12,
    13,
    14,
    15,
    16,
    17,
    18,
    19,
    20,
    21,
    22,
    23,
    24,
    25,
    26,
    27,
    28,
    29,
    30,
    31,
    32,
    33,
    34,
    35,
    36,
    37,
    38,
    39,
    40,
    41,
    42,
    43,
    44,
    45,
    46,
    47,
    48,
    49,
    50,
    51,
    52,
    53,
    54,
    55,
    56,
    57,
    58,
    59,
    60,
    61,
    62,
    63,
    64,
    65,
    66,
    67,
    68,
    69,
    70,
    71,
    72,
    73,
    74,
    75,
    76,
    77,
    78,
    79,
    80,
    81,
    82,
    83,
    84,
    85,
    86,
    87,
    88,
    89,
    90,
    91,
    92,
    93,
    94,
    95,
    96,
    97,
    98,
    99,
    100,
    101,
    102,
    103,
    104,
    105,
    106,
    107,
    108,
    109,
    110,
    111,
    112,
    113,
    114
  ],
  "rfd_receptor_con_hal_idx0": [
    0,
    1,
    2,
    3,
    4,
    5,
    6,
    7,
    8,
    9,
    10,
    11,
    12,
    13,
    14,
    15,
    16,
    17,
    18,
    19,
    20,
    21,
    22,
    23,
    24,
    25,
    26,
    27,
    28,
    29,
    30,
    31,
    32,
    33,
    34,
    35,
    36,
    37,
    38,
    39,
    40,
    41,
    42,
    43,
    44,
    45,
    46,
    47,
    48,
    49,
    50,
    51,
    52,
    53,
    54,
    55,
    56,
    57,
    58,
    59,
    60,
    61,
    62,
    63,
    64,
    65,
    66,
    67,
    68,
    69,
    70,
    71,
    72,
    73,
    74,
    75,
    76,
    77,
    78,
    79,
    80,
    81,
    82,
    83,
    84,
    85,
    86,
    87,
    88,
    89,
    90,
    91,
    92,
    93,
    94,
    95,
    96,
    97,
    98,
    99,
    100,
    101,
    102,
    103,
    104,
    105,
    106,
    107,
    108,
    109,
    110,
    111,
    112,
    113,
    114
  ],
  "rfd_inpaint_str": [
    false,
    false,
    false,
    false,
    false,
    false,
    false,
    false,
    false,
    false,
    false,
    false,
    false,
    false,
    false,
    false,
    false,
    false,
    false,
    false,
    false,
    false,
    false,
    false,
    false,
    false,
    false,
    false,
    false,
    false,
    false,
    false,
    false,
    false,
    false,
    false,
    false,
    false,
    false,
    false,
    false,
    false,
    false,
    false,
    false,
    false,
    false,
    false,
    false,
    false,
    false,
    false,
    false,
    false,
    false,
    false,
    false,
    false,
    false,
    false,
    false,
    false,
    false,
    false,
    false,
    false,
    false,
    false,
    false,
    false,
    false,
    false,
    false,
    false,
    false,
    false,
    false,
    false,
    false,
    false,
    false,
    false,
    false,
    false,
    false,
    false,
    false,
    false,
    false,
    false,
    false,
    false,
    false,
    false,
    true,
    true,
    true,
    true,
    true,
    true,
    true,
    true,
    true,
    true,
    true,
    true,
    true,
    true,
    true,
    true,
    true,
    true,
    true,
    true,
    true,
    true,
    true,
    true,
    true,
    true,
    true,
    true,
    true,
    true,
    true,
    true,
    true,
    true,
    true,
    true,
    true,
    true,
    true,
    true,
    true,
    true,
    true,
    true,
    true,
    true,
    true,
    true,
    true,
    true,
    true,
    true,
    true,
    true,
    true,
    true,
    true,
    true,
    true,
    true,
    true,
    true,
    true,
    true,
    true,
    true,
    true,
    true,
    true,
    true,
    true,
    true,
    true,
    true,
    true,
    true,
    true,
    true,
    true,
    true,
    true,
    true,
    true,
    true,
    true,
    true,
    true,
    true,
    true,
    true,
    true,
    true,
    true,
    true,
    true,
    true,
    true,
    true,
    true,
    true,
    true,
    true,
    true,
    true,
    true,
    true,
    true,
    true,
    true,
    true,
    true,
    true,
    true,
    true,
    true
  ],
  "rfd_inpaint_seq": [
    false,
    false,
    false,
    false,
    false,
    false,
    false,
    false,
    false,
    false,
    false,
    false,
    false,
    false,
    false,
    false,
    false,
    false,
    false,
    false,
    false,
    false,
    false,
    false,
    false,
    false,
    false,
    false,
    false,
    false,
    false,
    false,
    false,
    false,
    false,
    false,
    false,
    false,
    false,
    false,
    false,
    false,
    false,
    false,
    false,
    false,
    false,
    false,
    false,
    false,
    false,
    false,
    false,
    false,
    false,
    false,
    false,
    false,
    false,
    false,
    false,
    false,
    false,
    false,
    false,
    false,
    false,
    false,
    false,
    false,
    false,
    false,
    false,
    false,
    false,
    false,
    false,
    false,
    false,
    false,
    false,
    false,
    false,
    false,
    false,
    false,
    false,
    false,
    false,
    false,
    false,
    false,
    false,
    false,
    true,
    true,
    true,
    true,
    true,
    true,
    true,
    true,
    true,
    true,
    true,
    true,
    true,
    true,
    true,
    true,
    true,
    true,
    true,
    true,
    true,
    true,
    true,
    true,
    true,
    true,
    true,
    true,
    true,
    true,
    true,
    true,
    true,
    true,
    true,
    true,
    true,
    true,
    true,
    true,
    true,
    true,
    true,
    true,
    true,
    true,
    true,
    true,
    true,
    true,
    true,
    true,
    true,
    true,
    true,
    true,
    true,
    true,
    true,
    true,
    true,
    true,
    true,
    true,
    true,
    true,
    true,
    true,
    true,
    true,
    true,
    true,
    true,
    true,
    true,
    true,
    true,
    true,
    true,
    true,
    true,
    true,
    true,
    true,
    true,
    true,
    true,
    true,
    true,
    true,
    true,
    true,
    true,
    true,
    true,
    true,
    true,
    true,
    true,
    true,
    true,
    true,
    true,
    true,
    true,
    true,
    true,
    true,
    true,
    true,
    true,
    true,
    true,
    true,
    true
  ],
  "rfd_sampled_mask": [
    "A17-131/0",
    "94-94"
  ],
  "rfd_mask_1d": [
    false,
    false,
    false,
    false,
    false,
    false,
    false,
    false,
    false,
    false,
    false,
    false,
    false,
    false,
    false,
    false,
    false,
    false,
    false,
    false,
    false,
    false,
    false,
    false,
    false,
    false,
    false,
    false,
    false,
    false,
    false,
    false,
    false,
    false,
    false,
    false,
    false,
    false,
    false,
    false,
    false,
    false,
    false,
    false,
    false,
    false,
    false,
    false,
    false,
    false,
    false,
    false,
    false,
    false,
    false,
    false,
    false,
    false,
    false,
    false,
    false,
    false,
    false,
    false,
    false,
    false,
    false,
    false,
    false,
    false,
    false,
    false,
    false,
    false,
    false,
    false,
    false,
    false,
    false,
    false,
    false,
    false,
    false,
    false,
    false,
    false,
    false,
    false,
    false,
    false,
    false,
    false,
    false,
    false,
    true,
    true,
    true,
    true,
    true,
    true,
    true,
    true,
    true,
    true,
    true,
    true,
    true,
    true,
    true,
    true,
    true,
    true,
    true,
    true,
    true,
    true,
    true,
    true,
    true,
    true,
    true,
    true,
    true,
    true,
    true,
    true,
    true,
    true,
    true,
    true,
    true,
    true,
    true,
    true,
    true,
    true,
    true,
    true,
    true,
    true,
    true,
    true,
    true,
    true,
    true,
    true,
    true,
    true,
    true,
    true,
    true,
    true,
    true,
    true,
    true,
    true,
    true,
    true,
    true,
    true,
    true,
    true,
    true,
    true,
    true,
    true,
    true,
    true,
    true,
    true,
    true,
    true,
    true,
    true,
    true,
    true,
    true,
    true,
    true,
    true,
    true,
    true,
    true,
    true,
    true,
    true,
    true,
    true,
    true,
    true,
    true,
    true,
    true,
    true,
    true,
    true,
    true,
    true,
    true,
    true,
    true,
    true,
    true,
    true,
    true,
    true,
    true,
    true,
    true
  ]
}
```
