## Supplementary File 1 for "ProteinDJ: a high-performance and modular protein design pipeline": fold_82.json

```
{
  "fold_id": 82,
  "rfd_config": {
    "inference": {
      "input_pdb": "5o45_pd-l1.pdb",
      "num_designs": 25,
      "design_startnum": 75,
      "ckpt_override_path": null,
      "symmetry": null,
      "recenter": true,
      "radius": 10.0,
      "model_only_neighbors": false,
      "output_prefix": "./rfd_results/fold",
      "write_trajectory": false,
      "scaffold_guided": false,
      "model_runner": "SelfConditioning",
      "cautious": true,
      "align_motif": true,
      "symmetric_self_cond": true,
      "final_step": 1,
      "deterministic": false,
      "trb_save_ckpt_path": "/app/RFdiffusion/models/Complex_base_ckpt.pt",
      "schedule_directory_path": "/app/RFdiffusion/schedules",
      "model_directory_path": "/app/RFdiffusion/models"
    },
    "contigmap": {
      "contigs": [
        "A17-131/0 50-100"
      ],
      "inpaint_seq": null,
      "inpaint_str": null,
      "inpaint_str_helix": null,
      "inpaint_str_strand": null,
      "inpaint_str_loop": null,
      "provide_seq": null,
      "length": null
    },
    "model": {
      "n_extra_block": 4,
      "n_main_block": 32,
      "n_ref_block": 4,
      "d_msa": 256,
      "d_msa_full": 64,
      "d_pair": 128,
      "d_templ": 64,
      "n_head_msa": 8,
      "n_head_pair": 4,
      "n_head_templ": 4,
      "d_hidden": 32,
      "d_hidden_templ": 32,
      "p_drop": 0.15,
      "SE3_param_full": {
        "num_layers": 1,
        "num_channels": 32,
        "num_degrees": 2,
        "n_heads": 4,
        "div": 4,
        "l0_in_features": 8,
        "l0_out_features": 8,
        "l1_in_features": 3,
        "l1_out_features": 2,
        "num_edge_features": 32
      },
      "SE3_param_topk": {
        "num_layers": 1,
        "num_channels": 32,
        "num_degrees": 2,
        "n_heads": 4,
        "div": 4,
        "l0_in_features": 64,
        "l0_out_features": 64,
        "l1_in_features": 3,
        "l1_out_features": 2,
        "num_edge_features": 64
      },
      "freeze_track_motif": false,
      "use_motif_timestep": true
    },
    "diffuser": {
      "T": 50,
      "b_0": 0.01,
      "b_T": 0.07,
      "schedule_type": "linear",
      "so3_type": "igso3",
      "crd_scale": 0.25,
      "partial_T": null,
      "so3_schedule_type": "linear",
      "min_b": 1.5,
      "max_b": 2.5,
      "min_sigma": 0.02,
      "max_sigma": 1.5
    },
    "denoiser": {
      "noise_scale_ca": 0,
      "final_noise_scale_ca": 1,
      "ca_noise_schedule_type": "constant",
      "noise_scale_frame": 0,
      "final_noise_scale_frame": 1,
      "frame_noise_schedule_type": "constant"
    },
    "ppi": {
      "hotspot_res": [
        "A56",
        "A115",
        "A123"
      ]
    },
    "potentials": {
      "guiding_potentials": null,
      "guide_scale": 10,
      "guide_decay": "constant",
      "olig_inter_all": null,
      "olig_intra_all": null,
      "olig_custom_contact": null,
      "substrate": null
    },
    "contig_settings": {
      "ref_idx": null,
      "hal_idx": null,
      "idx_rf": null,
      "inpaint_seq_tensor": null
    },
    "preprocess": {
      "sidechain_input": false,
      "motif_sidechain_input": true,
      "d_t1d": 24,
      "d_t2d": 44,
      "prob_self_cond": 0.5,
      "str_self_cond": true,
      "predict_previous": false
    },
    "logging": {
      "inputs": false
    },
    "scaffoldguided": {
      "scaffoldguided": false,
      "target_pdb": false,
      "target_path": null,
      "scaffold_list": null,
      "scaffold_dir": null,
      "sampled_insertion": 0,
      "sampled_N": 0,
      "sampled_C": 0,
      "ss_mask": 0,
      "systematic": false,
      "target_ss": null,
      "target_adj": null,
      "mask_loops": true,
      "contig_crop": null
    }
  },
  "rfd_plddt": [
    [
      0.10909244418144226,
      0.11180734634399414,
      0.111416295170784,
      0.10681086778640747,
      0.10674934089183807,
      0.10321643948554993,
      0.10019173473119736,
      0.09465175867080688,
      0.09121742844581604,
      0.0899352952837944,
      0.08596880733966827,
      0.0846107080578804,
      0.08131643384695053,
      0.08441808819770813,
      0.08681005239486694,
      0.09011586755514145,
      0.09477607160806656,
      0.0933656245470047,
      0.09758114069700241,
      0.09682486951351166,
      0.0956198200583458,
      0.09394793212413788,
      0.09275418519973755,
      0.09429706633090973,
      0.09210234880447388,
      0.09583248198032379,
      0.1013871505856514,
      0.09906964749097824,
      0.10022319853305817,
      0.11096610873937607,
      0.11505366116762161,
      0.11402209103107452,
      0.11516992747783661,
      0.12447936087846756,
      0.12598563730716705,
      0.12461679428815842,
      0.1314627230167389,
      0.13851432502269745,
      0.1416429877281189,
      0.13505205512046814,
      0.13219889998435974,
      0.13602915406227112,
      0.13046583533287048,
      0.12602367997169495,
      0.13083049654960632,
      0.13525424897670746,
      0.1208076998591423,
      0.1161532774567604,
      0.12113231420516968,
      0.11090172827243805,
      0.10059265792369843,
      0.10533811151981354,
      0.10840898752212524,
      0.10332393646240234,
      0.10588710010051727,
      0.10750561207532883,
      0.10979306697845459,
      0.11175011098384857,
      0.11143985390663147,
      0.11974126100540161,
      0.12217435985803604,
      0.13079778850078583,
      0.134682297706604,
      0.14397169649600983,
      0.15207740664482117,
      0.15185312926769257,
      0.15630728006362915,
      0.16811338067054749,
      0.1749514490365982,
      0.17929312586784363,
      0.16445939242839813,
      0.14412564039230347,
      0.8981232047080994,
      0.8602983951568604,
      0.8842586278915405,
      0.9097618460655212,
      0.946418285369873,
      0.9710148572921753,
      0.9793175458908081,
      0.9864188432693481,
      0.969685971736908,
      0.9416882395744324,
      0.9390920996665955,
      0.9665456414222717,
      0.9631292819976807,
      0.9760509729385376,
      0.9760966897010803,
      0.9832072854042053,
      0.9889819025993347,
      0.9930518269538879,
      0.9977062344551086,
      0.9983092546463013,
      0.998981773853302,
      0.9982419610023499,
      0.9980531930923462,
      0.9944987297058105,
      0.9962016344070435,
      0.9908758997917175,
      0.9921112060546875,
      0.996263861656189,
      0.994489312171936,
      0.9926264882087708,
      0.9929972887039185,
      0.9880396127700806,
      0.9637385606765747,
      0.949089527130127,
      0.879665195941925,
      0.8757168054580688,
      0.92027348279953,
      0.8892470598220825,
      0.9197607040405273,
      0.9077022075653076,
      0.929070770740509,
      0.9036556482315063,
      0.9129170179367065,
      0.8593683242797852,
      0.8364011645317078,
      0.8797805905342102,
      0.8836644291877747,
      0.9500742554664612,
      0.9504237771034241,
      0.904141366481781,
      0.9134072065353394,
      0.877973198890686,
      0.8629505038261414,
      0.9364901185035706,
      0.9391525983810425,
      0.9349692463874817,
      0.8945848941802979,
      0.9209694266319275,
      0.8854519128799438,
      0.8527811765670776,
      0.9021434783935547,
      0.9227161407470703,
      0.9539320468902588,
      0.9809163212776184,
      0.9921702146530151,
      0.9899210929870605,
      0.9963937401771545,
      0.9984112977981567,
      0.99825119972229,
      0.9983919262886047,
      0.9979963898658752,
      0.998769223690033,
      0.9970011711120605,
      0.9981243014335632,
      0.9985722899436951,
      0.9976464509963989,
      0.9980095028877258,
      0.9988594651222229,
      0.9984686374664307,
      0.9986065030097961,
      0.9973276257514954,
      0.9989745616912842,
      0.9989140033721924,
      0.9995144605636597,
      0.9992164373397827,
      0.9985263347625732,
      0.99568110704422,
      0.992408037185669,
      0.9886824488639832,
      0.9681546688079834,
      0.9717296361923218,
      0.9837104082107544,
      0.9624505639076233,
      0.9220795631408691,
      0.8920382261276245,
      0.9150468111038208,
      0.8912928104400635,
      0.9239698648452759,
      0.89334636926651,
      0.9205347895622253,
      0.8772118091583252,
      0.9130941033363342,
      0.876561164855957,
      0.8492974042892456,
      0.8577843904495239,
      0.8661826252937317,
      0.8798038363456726,
      0.8856615424156189,
      0.8889446258544922,
      0.9254127740859985,
      0.9276245832443237,
      0.9617515802383423,
      0.9451326727867126,
      0.9599773287773132,
      0.9526799917221069
    ],
    [
      0.12429744750261307,
      0.13500437140464783,
      0.13394033908843994,
      0.12859854102134705,
      0.12506906688213348,
      0.12066234648227692,
      0.10835742950439453,
      0.10134821385145187,
      0.09550231695175171,
      0.09356282651424408,
      0.09095993638038635,
      0.09316980093717575,
      0.08964084088802338,
      0.09302978962659836,
      0.09453154355287552,
      0.10009121149778366,
      0.10264135152101517,
      0.1026187539100647,
      0.1004239097237587,
      0.10183928906917572,
      0.10228436440229416,
      0.09920432418584824,
      0.10455895960330963,
      0.10481051355600357,
      0.09955086559057236,
      0.10019563883543015,
      0.10812583565711975,
      0.10640827566385269,
      0.11010067164897919,
      0.11707016825675964,
      0.12336436659097672,
      0.11559795588254929,
      0.11820068210363388,
      0.12462013959884644,
      0.1296582818031311,
      0.11684984713792801,
      0.11452137678861618,
      0.12423166632652283,
      0.1216290295124054,
      0.10653872042894363,
      0.10593296587467194,
      0.11045066267251968,
      0.10492529720067978,
      0.09889799356460571,
      0.10162337124347687,
      0.10777381807565689,
      0.09853769093751907,
      0.10402382165193558,
      0.1128692701458931,
      0.10928770899772644,
      0.10912881046533585,
      0.1148412749171257,
      0.11636778712272644,
      0.11922064423561096,
      0.12402741611003876,
      0.12700369954109192,
      0.13095305860042572,
      0.14136767387390137,
      0.14194265007972717,
      0.1450304239988327,
      0.16106776893138885,
      0.17839772999286652,
      0.1885608434677124,
      0.20173120498657227,
      0.22225521504878998,
      0.23976081609725952,
      0.2469519078731537,
      0.25821155309677124,
      0.25358670949935913,
      0.231620192527771,
      0.22528505325317383,
      0.19440197944641113,
      0.8522539138793945,
      0.8115428686141968,
      0.8637282848358154,
      0.8925848603248596,
      0.9383423328399658,
      0.9578205347061157,
      0.9678523540496826,
      0.975818932056427,
      0.9531039595603943,
      0.9159733057022095,
      0.9120005369186401,
      0.9536291360855103,
      0.9476012587547302,
      0.9699549078941345,
      0.9714027047157288,
      0.9806568026542664,
      0.9889970421791077,
      0.9935249090194702,
      0.9979960322380066,
      0.9982903003692627,
      0.9988130927085876,
      0.9979323744773865,
      0.9977806806564331,
      0.9941942691802979,
      0.9954273104667664,
      0.9885239005088806,
      0.9885188341140747,
      0.9940703511238098,
      0.9904630184173584,
      0.9866151809692383,
      0.9862438440322876,
      0.9810723662376404,
      0.9532764554023743,
      0.9364513754844666,
      0.850850522518158,
      0.855199933052063,
      0.9138241410255432,
      0.8925046920776367,
      0.9282334446907043,
      0.9170841574668884,
      0.9379087090492249,
      0.907596230506897,
      0.9056909680366516,
      0.8443308472633362,
      0.8286162614822388,
      0.8773493766784668,
      0.8863006830215454,
      0.9573274254798889,
      0.9591943025588989,
      0.910192608833313,
      0.9160832762718201,
      0.873131275177002,
      0.8430995941162109,
      0.9221258759498596,
      0.930072546005249,
      0.9322834610939026,
      0.8887300491333008,
      0.9139137268066406,
      0.8765621185302734,
      0.847360372543335,
      0.899390459060669,
      0.9193909168243408,
      0.9479423761367798,
      0.9766968488693237,
      0.9913561940193176,
      0.9883383512496948,
      0.9957801103591919,
      0.9983090758323669,
      0.9984145760536194,
      0.9985071420669556,
      0.9982123970985413,
      0.9985451102256775,
      0.9963526725769043,
      0.9970036149024963,
      0.9981392025947571,
      0.9973401427268982,
      0.9967141151428223,
      0.9980813264846802,
      0.9981371164321899,
      0.9984689950942993,
      0.9975904226303101,
      0.9990184307098389,
      0.9990060925483704,
      0.9995054006576538,
      0.9992790222167969,
      0.9986669421195984,
      0.9964362978935242,
      0.9925321936607361,
      0.9875349998474121,
      0.9585689902305603,
      0.9649191498756409,
      0.9789499640464783,
      0.9480180144309998,
      0.8948972821235657,
      0.8677260875701904,
      0.9062987565994263,
      0.8901565670967102,
      0.9309382438659668,
      0.9011988043785095,
      0.9263244867324829,
      0.879192590713501,
      0.9096261858940125,
      0.8634582161903381,
      0.833095908164978,
      0.8413513898849487,
      0.8538432717323303,
      0.8736173510551453,
      0.8764687776565552,
      0.8751776814460754,
      0.9053303599357605,
      0.8995128273963928,
      0.9429619908332825,
      0.9258221983909607,
      0.9472489953041077,
      0.947860836982727
    ],
    [
      0.12813585996627808,
      0.13656124472618103,
      0.13698679208755493,
      0.13623689115047455,
      0.1376444548368454,
      0.13166765868663788,
      0.12083060294389725,
      0.11850841343402863,
      0.117124542593956,
      0.10932879149913788,
      0.1088116466999054,
      0.10685695707798004,
      0.11474844813346863,
      0.11349800229072571,
      0.1176072359085083,
      0.12112180888652802,
      0.12118640542030334,
      0.1210029125213623,
      0.12147548794746399,
      0.12256669998168945,
      0.12104646861553192,
      0.11529680341482162,
      0.11651422828435898,
      0.12123165279626846,
      0.11207558214664459,
      0.10608125478029251,
      0.11891808360815048,
      0.11321722716093063,
      0.10781123489141464,
      0.11271854490041733,
      0.12364049255847931,
      0.11446690559387207,
      0.11327755451202393,
      0.1228584349155426,
      0.12496508657932281,
      0.11524559557437897,
      0.11275086551904678,
      0.12346376478672028,
      0.12080277502536774,
      0.1056077629327774,
      0.10361938178539276,
      0.1047525480389595,
      0.10087782889604568,
      0.09252899885177612,
      0.09353823214769363,
      0.10309703648090363,
      0.10433408617973328,
      0.11488305777311325,
      0.12677252292633057,
      0.12140900641679764,
      0.12073457986116409,
      0.12540864944458008,
      0.1281726062297821,
      0.12758184969425201,
      0.1275021731853485,
      0.12820790708065033,
      0.12808947265148163,
      0.1401301473379135,
      0.13998118042945862,
      0.14094728231430054,
      0.1538955271244049,
      0.1683824360370636,
      0.18272657692432404,
      0.1961880624294281,
      0.2274373471736908,
      0.2561882436275482,
      0.2708227336406708,
      0.28468072414398193,
      0.2973157465457916,
      0.3058462142944336,
      0.3123675584793091,
      0.2851572036743164,
      0.8623093962669373,
      0.8112406134605408,
      0.8711122870445251,
      0.9011077880859375,
      0.9427024126052856,
      0.9602901935577393,
      0.9691489934921265,
      0.9771938920021057,
      0.9572833776473999,
      0.9230509996414185,
      0.9209046959877014,
      0.9586090445518494,
      0.954927384853363,
      0.9742786288261414,
      0.9762706756591797,
      0.9845065474510193,
      0.9906766414642334,
      0.9942702651023865,
      0.9981140494346619,
      0.9984460473060608,
      0.9988991022109985,
      0.9981052875518799,
      0.9978750348091125,
      0.9946368932723999,
      0.9956690669059753,
      0.9890064001083374,
      0.988946795463562,
      0.9942039251327515,
      0.9907305240631104,
      0.9866373538970947,
      0.9858573079109192,
      0.9811668992042542,
      0.9528384804725647,
      0.935173511505127,
      0.8490883111953735,
      0.8572025895118713,
      0.9179675579071045,
      0.8982865810394287,
      0.9371243119239807,
      0.9197067618370056,
      0.9450068473815918,
      0.9116486310958862,
      0.9105472564697266,
      0.8476428389549255,
      0.8300459384918213,
      0.8793514370918274,
      0.8876104950904846,
      0.9580175876617432,
      0.9603801965713501,
      0.9133279919624329,
      0.9197702407836914,
      0.8760955333709717,
      0.8428620100021362,
      0.9201996326446533,
      0.9286233186721802,
      0.9323439598083496,
      0.8886563777923584,
      0.9133049249649048,
      0.8751959800720215,
      0.847439706325531,
      0.8989253044128418,
      0.9176453351974487,
      0.9460033774375916,
      0.975436806678772,
      0.9906914234161377,
      0.9872323274612427,
      0.9954032897949219,
      0.9982945322990417,
      0.9984400868415833,
      0.9985179901123047,
      0.9982724785804749,
      0.9985769391059875,
      0.9963403940200806,
      0.9969449639320374,
      0.9981470704078674,
      0.9974614977836609,
      0.9966968894004822,
      0.9981541633605957,
      0.9981859922409058,
      0.9985141754150391,
      0.9977986812591553,
      0.9990937113761902,
      0.9991148710250854,
      0.9995386600494385,
      0.9993401765823364,
      0.998737096786499,
      0.9968219995498657,
      0.9937347769737244,
      0.9902942180633545,
      0.968466579914093,
      0.9701887369155884,
      0.9828207492828369,
      0.9557888507843018,
      0.906610369682312,
      0.8782140016555786,
      0.91306471824646,
      0.8937101364135742,
      0.9362402558326721,
      0.9069491624832153,
      0.9320896863937378,
      0.8841587901115417,
      0.9139469861984253,
      0.8686874508857727,
      0.8325502872467041,
      0.8417707681655884,
      0.8544065952301025,
      0.8739385008811951,
      0.8827762007713318,
      0.8790667653083801,
      0.9132972955703735,
      0.9087680578231812,
      0.9494981169700623,
      0.935339093208313,
      0.9566582441329956,
      0.9578073024749756
    ],
    [
      0.1362479329109192,
      0.15194743871688843,
      0.14590635895729065,
      0.14726850390434265,
      0.15430940687656403,
      0.143586665391922,
      0.1304832398891449,
      0.1262700855731964,
      0.13062991201877594,
      0.11954668164253235,
      0.12348492443561554,
      0.1248200535774231,
      0.12533850967884064,
      0.12508323788642883,
      0.1287630796432495,
      0.131076380610466,
      0.12372881174087524,
      0.12209749221801758,
      0.11801202595233917,
      0.12749867141246796,
      0.11782652884721756,
      0.11301931738853455,
      0.11263379454612732,
      0.11762183904647827,
      0.10617139935493469,
      0.09873811155557632,
      0.1135248914361,
      0.10595086961984634,
      0.09783236682415009,
      0.10458114743232727,
      0.11057943105697632,
      0.10649628937244415,
      0.10739313066005707,
      0.11559773236513138,
      0.11696012318134308,
      0.11118955910205841,
      0.1114264652132988,
      0.1211923360824585,
      0.12271077185869217,
      0.10650216042995453,
      0.10938473045825958,
      0.1130189597606659,
      0.10480737686157227,
      0.09913390874862671,
      0.09670321643352509,
      0.10391390323638916,
      0.1032036617398262,
      0.11617755144834518,
      0.1288226842880249,
      0.12981827557086945,
      0.12573735415935516,
      0.13125619292259216,
      0.13266095519065857,
      0.13406163454055786,
      0.13203492760658264,
      0.12894201278686523,
      0.12804628908634186,
      0.1401894986629486,
      0.1399996131658554,
      0.13725893199443817,
      0.1486639380455017,
      0.16464003920555115,
      0.17748095095157623,
      0.18253308534622192,
      0.2165117859840393,
      0.2516677677631378,
      0.26974883675575256,
      0.2838953137397766,
      0.30734607577323914,
      0.31985369324684143,
      0.33166858553886414,
      0.3167056143283844,
      0.8605181574821472,
      0.8175760507583618,
      0.8666588068008423,
      0.8978091478347778,
      0.9409991502761841,
      0.9612491130828857,
      0.9723419547080994,
      0.9810522198677063,
      0.9634765982627869,
      0.9312081336975098,
      0.9315612316131592,
      0.9644490480422974,
      0.9647602438926697,
      0.979659914970398,
      0.9817285537719727,
      0.9881094694137573,
      0.992557168006897,
      0.9955039620399475,
      0.9984390735626221,
      0.998741626739502,
      0.9990002512931824,
      0.9982771277427673,
      0.9980151653289795,
      0.9947762489318848,
      0.9959769248962402,
      0.9887343049049377,
      0.9890661835670471,
      0.994221568107605,
      0.9908198714256287,
      0.9869458675384521,
      0.9851630330085754,
      0.9795864820480347,
      0.9500980377197266,
      0.9318130016326904,
      0.842940092086792,
      0.8539186716079712,
      0.9163519144058228,
      0.8988151550292969,
      0.9380671977996826,
      0.9211066365242004,
      0.9428638219833374,
      0.909846305847168,
      0.9113106727600098,
      0.8463313579559326,
      0.8265129923820496,
      0.8775783777236938,
      0.8873964548110962,
      0.9560302495956421,
      0.958376944065094,
      0.912756085395813,
      0.9201560020446777,
      0.8760318756103516,
      0.8408553600311279,
      0.9178809523582458,
      0.9261833429336548,
      0.9302667379379272,
      0.8859090805053711,
      0.9087964296340942,
      0.8683115839958191,
      0.8437523245811462,
      0.8950028419494629,
      0.9141730666160583,
      0.943727433681488,
      0.9747285842895508,
      0.99012291431427,
      0.9862116575241089,
      0.9951882362365723,
      0.9982911944389343,
      0.998396098613739,
      0.9984986782073975,
      0.9982919692993164,
      0.9987125396728516,
      0.996892511844635,
      0.9974735975265503,
      0.9984638690948486,
      0.9977800250053406,
      0.9971526265144348,
      0.9984254837036133,
      0.9983203411102295,
      0.9986473321914673,
      0.9978243708610535,
      0.9991320967674255,
      0.9991316795349121,
      0.9995536208152771,
      0.999386191368103,
      0.9988491535186768,
      0.997307300567627,
      0.9952808618545532,
      0.9927349090576172,
      0.9759423732757568,
      0.9749108552932739,
      0.986203670501709,
      0.9626378417015076,
      0.9166661500930786,
      0.8864724040031433,
      0.9159910678863525,
      0.8913425207138062,
      0.9332307577133179,
      0.9044861197471619,
      0.9306286573410034,
      0.8812142610549927,
      0.9113093614578247,
      0.8645331859588623,
      0.8256850838661194,
      0.8280597925186157,
      0.8416501879692078,
      0.8685852885246277,
      0.8804867267608643,
      0.8821882605552673,
      0.9201390743255615,
      0.9185716509819031,
      0.9574995636940002,
      0.9470883011817932,
      0.9657256603240967,
      0.9663197994232178
    ],
    [
      0.14193971455097198,
      0.1602005511522293,
      0.1565801203250885,
      0.1618531346321106,
      0.16649200022220612,
      0.15525782108306885,
      0.14304077625274658,
      0.14228449761867523,
      0.1447584629058838,
      0.13112427294254303,
      0.13876204192638397,
      0.13945165276527405,
      0.1357903629541397,
      0.13692477345466614,
      0.1461053341627121,
      0.1497223675251007,
      0.138589546084404,
      0.1349722445011139,
      0.13179819285869598,
      0.1385677009820938,
      0.13076916337013245,
      0.11902867257595062,
      0.12391563504934311,
      0.12975046038627625,
      0.11904728412628174,
      0.11031898856163025,
      0.12166337668895721,
      0.11700848489999771,
      0.10361828655004501,
      0.10597886890172958,
      0.11684499680995941,
      0.10348522663116455,
      0.1093936562538147,
      0.11981901526451111,
      0.11608298122882843,
      0.11232433468103409,
      0.11503318697214127,
      0.12200631946325302,
      0.12162290513515472,
      0.11148753017187119,
      0.11687854677438736,
      0.1164274588227272,
      0.10663338005542755,
      0.10649453848600388,
      0.10307487845420837,
      0.10512221604585648,
      0.1082574650645256,
      0.11780685186386108,
      0.12706060707569122,
      0.12976118922233582,
      0.12857331335544586,
      0.13620901107788086,
      0.13807269930839539,
      0.13713602721691132,
      0.13756591081619263,
      0.13412001729011536,
      0.1299392580986023,
      0.14531350135803223,
      0.1434415578842163,
      0.1426474153995514,
      0.15457502007484436,
      0.17604456841945648,
      0.18549463152885437,
      0.18949562311172485,
      0.22143250703811646,
      0.2628100514411926,
      0.27376189827919006,
      0.2878636121749878,
      0.312923401594162,
      0.32504698634147644,
      0.337753027677536,
      0.33453625440597534,
      0.8606975674629211,
      0.8149409294128418,
      0.863585889339447,
      0.8957103490829468,
      0.9399664402008057,
      0.9617146253585815,
      0.9736062288284302,
      0.9826564788818359,
      0.9664198756217957,
      0.9353395700454712,
      0.9349841475486755,
      0.9669845700263977,
      0.9682278633117676,
      0.9820552468299866,
      0.9837116003036499,
      0.989460825920105,
      0.9933474659919739,
      0.9960319995880127,
      0.9985964298248291,
      0.9989026784896851,
      0.9990485310554504,
      0.9983486533164978,
      0.9981034994125366,
      0.9948880076408386,
      0.9960417151451111,
      0.9883013367652893,
      0.9887759685516357,
      0.9940378069877625,
      0.9904822707176208,
      0.986436128616333,
      0.9840688109397888,
      0.9784862995147705,
      0.9468525052070618,
      0.9275833368301392,
      0.8367509245872498,
      0.8505237102508545,
      0.914260983467102,
      0.8979418277740479,
      0.9367169141769409,
      0.9200413823127747,
      0.9408490061759949,
      0.9074788093566895,
      0.9104816913604736,
      0.8451207876205444,
      0.8238307237625122,
      0.8757767677307129,
      0.8863321542739868,
      0.9542878866195679,
      0.9567543268203735,
      0.9122905731201172,
      0.9198123216629028,
      0.8758434057235718,
      0.8387970328330994,
      0.9163008332252502,
      0.925348162651062,
      0.9302240610122681,
      0.8855645656585693,
      0.9080575704574585,
      0.8674068450927734,
      0.8440317511558533,
      0.8944448232650757,
      0.9127877950668335,
      0.9430524110794067,
      0.9745360612869263,
      0.989983081817627,
      0.9860445261001587,
      0.9952439665794373,
      0.9983302354812622,
      0.99839848279953,
      0.9984765648841858,
      0.9982934594154358,
      0.9987360239028931,
      0.9969990849494934,
      0.9975918531417847,
      0.9985448718070984,
      0.997855007648468,
      0.9970636367797852,
      0.9984984397888184,
      0.9983479976654053,
      0.9986876845359802,
      0.9978256821632385,
      0.9991521835327148,
      0.9991322159767151,
      0.9995603561401367,
      0.9994086027145386,
      0.9989060163497925,
      0.9975287318229675,
      0.9958470463752747,
      0.9935616850852966,
      0.9785436391830444,
      0.9765775203704834,
      0.9873919486999512,
      0.9649441242218018,
      0.919773519039154,
      0.8891726732254028,
      0.9163602590560913,
      0.8872454166412354,
      0.9293773770332336,
      0.900534987449646,
      0.9273388385772705,
      0.8766331672668457,
      0.9086135625839233,
      0.8561453819274902,
      0.8190120458602905,
      0.8183368444442749,
      0.832435131072998,
      0.8641698956489563,
      0.8776463866233826,
      0.8819105625152588,
      0.9224230051040649,
      0.9220353364944458,
      0.9594404101371765,
      0.9511003494262695,
      0.9685854911804199,
      0.9690840244293213
    ],
    [
      0.14457812905311584,
      0.161922425031662,
      0.1653551161289215,
      0.16544754803180695,
      0.16799646615982056,
      0.15870562195777893,
      0.15117540955543518,
      0.14748439192771912,
      0.15258371829986572,
      0.14801426231861115,
      0.1496921181678772,
      0.15574891865253448,
      0.14792603254318237,
      0.1485169678926468,
      0.15727895498275757,
      0.16123723983764648,
      0.15451326966285706,
      0.1502329707145691,
      0.1469735950231552,
      0.15000450611114502,
      0.14341969788074493,
      0.13176336884498596,
      0.1319940984249115,
      0.13702985644340515,
      0.1281096339225769,
      0.11841454356908798,
      0.12994349002838135,
      0.12348881363868713,
      0.10767287760972977,
      0.11187627911567688,
      0.126815527677536,
      0.11299522966146469,
      0.10983430594205856,
      0.12510068714618683,
      0.12663370370864868,
      0.11621491611003876,
      0.11953923851251602,
      0.12805914878845215,
      0.128322035074234,
      0.1179751381278038,
      0.12539459764957428,
      0.1269853562116623,
      0.11482000350952148,
      0.11376836895942688,
      0.11478078365325928,
      0.10910104215145111,
      0.1090526357293129,
      0.12157802283763885,
      0.13221107423305511,
      0.14085054397583008,
      0.14074698090553284,
      0.14481307566165924,
      0.147353857755661,
      0.14759446680545807,
      0.1498008817434311,
      0.14231900870800018,
      0.13678590953350067,
      0.15955300629138947,
      0.15130236744880676,
      0.15241268277168274,
      0.16259968280792236,
      0.1826130747795105,
      0.1917613446712494,
      0.1964316964149475,
      0.22924470901489258,
      0.2639390230178833,
      0.28622695803642273,
      0.2989223599433899,
      0.32222115993499756,
      0.3383105993270874,
      0.3561551570892334,
      0.3528415262699127,
      0.8570190072059631,
      0.8097836971282959,
      0.8609199523925781,
      0.8929847478866577,
      0.9382436275482178,
      0.9612288475036621,
      0.9739360213279724,
      0.9831209778785706,
      0.9674243330955505,
      0.9370753765106201,
      0.9371930956840515,
      0.9678438901901245,
      0.9695981740951538,
      0.9829086065292358,
      0.9845621585845947,
      0.9901061058044434,
      0.9937695264816284,
      0.9962161183357239,
      0.9986270070075989,
      0.9989270567893982,
      0.9990572929382324,
      0.9983402490615845,
      0.9980822205543518,
      0.9945359826087952,
      0.9956861734390259,
      0.9868844747543335,
      0.9877771139144897,
      0.9936888217926025,
      0.9898876547813416,
      0.9858137369155884,
      0.9832968711853027,
      0.9777001142501831,
      0.9440067410469055,
      0.9252219200134277,
      0.832702100276947,
      0.848389744758606,
      0.9125649929046631,
      0.8974422812461853,
      0.9353817105293274,
      0.9185795783996582,
      0.9386705160140991,
      0.9050968289375305,
      0.9098169207572937,
      0.8455449342727661,
      0.8229961395263672,
      0.8744856715202332,
      0.8851722478866577,
      0.9533696174621582,
      0.9551733732223511,
      0.912986159324646,
      0.9193244576454163,
      0.8756840825080872,
      0.8372732996940613,
      0.914435863494873,
      0.924136757850647,
      0.9292353391647339,
      0.8838427066802979,
      0.905738353729248,
      0.8629923462867737,
      0.8387322425842285,
      0.8920416831970215,
      0.9107009172439575,
      0.9422399401664734,
      0.9744281768798828,
      0.9898269772529602,
      0.9856684803962708,
      0.9951361417770386,
      0.9983246922492981,
      0.998375654220581,
      0.9984462857246399,
      0.9982712268829346,
      0.998708963394165,
      0.9970612525939941,
      0.9975943565368652,
      0.9985436201095581,
      0.9978329539299011,
      0.9970459342002869,
      0.9984460473060608,
      0.9982696771621704,
      0.9986402988433838,
      0.9977580308914185,
      0.9991455078125,
      0.99913090467453,
      0.9995530843734741,
      0.999417245388031,
      0.9989309906959534,
      0.9976484179496765,
      0.9961746335029602,
      0.9941163063049316,
      0.9802851676940918,
      0.977584958076477,
      0.9880500435829163,
      0.966202974319458,
      0.9210827350616455,
      0.8900111317634583,
      0.9163868427276611,
      0.8844852447509766,
      0.9260509014129639,
      0.8970966339111328,
      0.9240001440048218,
      0.8730524182319641,
      0.9059491753578186,
      0.8510681986808777,
      0.810074508190155,
      0.8063355088233948,
      0.8222552537918091,
      0.8573784828186035,
      0.8757672905921936,
      0.8802199959754944,
      0.9228929877281189,
      0.9238179922103882,
      0.9602442383766174,
      0.95294189453125,
      0.9700011014938354,
      0.9706183075904846
    ],
    [
      0.14848944544792175,
      0.16855058073997498,
      0.17159557342529297,
      0.16837731003761292,
      0.17706632614135742,
      0.17336878180503845,
      0.17426297068595886,
      0.17150665819644928,
      0.1704942286014557,
      0.1747230440378189,
      0.17593076825141907,
      0.18567466735839844,
      0.17192107439041138,
      0.17198804020881653,
      0.1788945496082306,
      0.1793953776359558,
      0.17021168768405914,
      0.17144332826137543,
      0.16399472951889038,
      0.16678854823112488,
      0.15805834531784058,
      0.14675021171569824,
      0.14405110478401184,
      0.15544921159744263,
      0.14733080565929413,
      0.13411608338356018,
      0.14622560143470764,
      0.13956932723522186,
      0.1212996244430542,
      0.11664785444736481,
      0.12860751152038574,
      0.12195742130279541,
      0.1159169003367424,
      0.12648849189281464,
      0.13152706623077393,
      0.12198303639888763,
      0.11752019822597504,
      0.1308685839176178,
      0.1311548948287964,
      0.12324699014425278,
      0.1259104311466217,
      0.13073912262916565,
      0.12015113234519958,
      0.11827296763658524,
      0.11990631371736526,
      0.12108267843723297,
      0.11399006098508835,
      0.1258639097213745,
      0.13706107437610626,
      0.1484152227640152,
      0.1499735563993454,
      0.150674507021904,
      0.15921728312969208,
      0.16016785800457,
      0.16064855456352234,
      0.15505746006965637,
      0.14925767481327057,
      0.1750779002904892,
      0.17043693363666534,
      0.1722245067358017,
      0.18505878746509552,
      0.20942194759845734,
      0.218698188662529,
      0.2318185269832611,
      0.26524004340171814,
      0.30752867460250854,
      0.3302123546600342,
      0.34229665994644165,
      0.36015820503234863,
      0.37492549419403076,
      0.3986978530883789,
      0.3883112072944641,
      0.8644267320632935,
      0.8026820421218872,
      0.8551622629165649,
      0.8886476159095764,
      0.9367457032203674,
      0.9611179232597351,
      0.9742491245269775,
      0.9843053817749023,
      0.9682372212409973,
      0.9371951818466187,
      0.9370707869529724,
      0.9680871963500977,
      0.9699447154998779,
      0.9838494062423706,
      0.9855271577835083,
      0.9907405376434326,
      0.994568407535553,
      0.996828019618988,
      0.9988264441490173,
      0.9990756511688232,
      0.9991182684898376,
      0.9983981847763062,
      0.9981518387794495,
      0.9946107268333435,
      0.9957766532897949,
      0.9864452481269836,
      0.9876294136047363,
      0.9935922622680664,
      0.9897284507751465,
      0.9859104752540588,
      0.9833766222000122,
      0.977584958076477,
      0.9417220950126648,
      0.9232624173164368,
      0.8268593549728394,
      0.8400564193725586,
      0.9048796892166138,
      0.8910238742828369,
      0.9304366111755371,
      0.9162297248840332,
      0.936505138874054,
      0.9026530981063843,
      0.9093565344810486,
      0.8462780117988586,
      0.8201608061790466,
      0.8719135522842407,
      0.8820006847381592,
      0.9510820508003235,
      0.9515058994293213,
      0.9075806736946106,
      0.9147089719772339,
      0.871271014213562,
      0.8331013321876526,
      0.912636935710907,
      0.9215246438980103,
      0.9261616468429565,
      0.8805438280105591,
      0.901591420173645,
      0.8568846583366394,
      0.829512357711792,
      0.8889858722686768,
      0.907381534576416,
      0.940575897693634,
      0.9733813405036926,
      0.989494264125824,
      0.9855049252510071,
      0.995259702205658,
      0.998382031917572,
      0.9983565807342529,
      0.9984197616577148,
      0.9982122778892517,
      0.9987683296203613,
      0.9971473217010498,
      0.997916042804718,
      0.9986998438835144,
      0.9979473948478699,
      0.9973128437995911,
      0.9985784292221069,
      0.9983155727386475,
      0.998662531375885,
      0.9976664781570435,
      0.9991495013237,
      0.9991233348846436,
      0.9995602369308472,
      0.999442458152771,
      0.9989956021308899,
      0.9979128241539001,
      0.9966047406196594,
      0.9945678114891052,
      0.9811117053031921,
      0.9776286482810974,
      0.9879396557807922,
      0.9656018614768982,
      0.9191811084747314,
      0.8904058933258057,
      0.9180735945701599,
      0.8830506801605225,
      0.9227501153945923,
      0.8911913633346558,
      0.9186179637908936,
      0.864413857460022,
      0.8975552916526794,
      0.8394979238510132,
      0.7994228005409241,
      0.7973753213882446,
      0.8129149675369263,
      0.8486802577972412,
      0.8746877312660217,
      0.8832091689109802,
      0.9235017895698547,
      0.9229615330696106,
      0.9596757292747498,
      0.9525661468505859,
      0.9703025221824646,
      0.9712910652160645
    ],
    [
      0.20906522870063782,
      0.23894107341766357,
      0.23168860375881195,
      0.2277468740940094,
      0.24353760480880737,
      0.24803251028060913,
      0.24782294034957886,
      0.2567509710788727,
      0.2636623680591583,
      0.26348599791526794,
      0.26023194193840027,
      0.2551395297050476,
      0.25543153285980225,
      0.2475040853023529,
      0.24504327774047852,
      0.2352941930294037,
      0.23509334027767181,
      0.23634850978851318,
      0.21661317348480225,
      0.2104189693927765,
      0.2058066874742508,
      0.1885049045085907,
      0.17748261988162994,
      0.184411883354187,
      0.17781120538711548,
      0.15309399366378784,
      0.16203425824642181,
      0.16473086178302765,
      0.14540904760360718,
      0.13063430786132812,
      0.14710733294487,
      0.13193316757678986,
      0.12676502764225006,
      0.13483139872550964,
      0.14081451296806335,
      0.12953881919384003,
      0.1271110326051712,
      0.1392979919910431,
      0.14036060869693756,
      0.12629257142543793,
      0.13089628517627716,
      0.1323881596326828,
      0.1256575584411621,
      0.12217995524406433,
      0.12882164120674133,
      0.13190516829490662,
      0.13076752424240112,
      0.1432986855506897,
      0.1516002118587494,
      0.1685796082019806,
      0.1825912445783615,
      0.182753324508667,
      0.1891448199748993,
      0.20240075886249542,
      0.2036445140838623,
      0.19328685104846954,
      0.1927349865436554,
      0.21814997494220734,
      0.22102749347686768,
      0.21987542510032654,
      0.24083739519119263,
      0.272682249546051,
      0.2879270315170288,
      0.30320560932159424,
      0.3302867114543915,
      0.3590185046195984,
      0.37013721466064453,
      0.37839609384536743,
      0.3870985805988312,
      0.3912535011768341,
      0.42050960659980774,
      0.40713220834732056,
      0.8651701211929321,
      0.7961605787277222,
      0.8515932559967041,
      0.882149338722229,
      0.9314152002334595,
      0.957439124584198,
      0.9698465466499329,
      0.9822486639022827,
      0.9646744132041931,
      0.9309297800064087,
      0.9325196146965027,
      0.9659108519554138,
      0.967201828956604,
      0.9829399585723877,
      0.9848111271858215,
      0.9909633994102478,
      0.9950855374336243,
      0.9972426295280457,
      0.9989376068115234,
      0.9991670846939087,
      0.9991148114204407,
      0.9980365037918091,
      0.9977514147758484,
      0.9926649332046509,
      0.9945377707481384,
      0.9835207462310791,
      0.9861801266670227,
      0.9933977127075195,
      0.9899685978889465,
      0.9863978028297424,
      0.98406982421875,
      0.978262722492218,
      0.9420592188835144,
      0.922606885433197,
      0.836118221282959,
      0.8395187854766846,
      0.8987220525741577,
      0.8779645562171936,
      0.9165191650390625,
      0.89830482006073,
      0.9250187277793884,
      0.888904869556427,
      0.8960145711898804,
      0.820999801158905,
      0.7867881655693054,
      0.858920693397522,
      0.8739219307899475,
      0.9435181617736816,
      0.9403184056282043,
      0.8985053300857544,
      0.905806303024292,
      0.8599927425384521,
      0.8346341848373413,
      0.9115781784057617,
      0.9196391701698303,
      0.9211320281028748,
      0.8766893744468689,
      0.8990715146064758,
      0.8496572971343994,
      0.8211309313774109,
      0.8848327398300171,
      0.9011954069137573,
      0.9376521110534668,
      0.9704722762107849,
      0.9872857928276062,
      0.9838129281997681,
      0.9949730038642883,
      0.9983083605766296,
      0.9981233477592468,
      0.9981112480163574,
      0.9978489875793457,
      0.9987410306930542,
      0.9970634579658508,
      0.9979856610298157,
      0.9987239837646484,
      0.9978288412094116,
      0.9974014759063721,
      0.9986351728439331,
      0.998218297958374,
      0.9985548257827759,
      0.9969909191131592,
      0.9990471005439758,
      0.9989453554153442,
      0.9995565414428711,
      0.9994447231292725,
      0.9990249872207642,
      0.998065173625946,
      0.9968301653862,
      0.9944816827774048,
      0.9800198674201965,
      0.9758551120758057,
      0.9845462441444397,
      0.9607117176055908,
      0.9142972826957703,
      0.8829288482666016,
      0.9111344814300537,
      0.87119060754776,
      0.9125257134437561,
      0.8719812631607056,
      0.9002964496612549,
      0.8324785232543945,
      0.8891081809997559,
      0.8286680579185486,
      0.7795519828796387,
      0.7669512629508972,
      0.7928577065467834,
      0.8274973034858704,
      0.8617830276489258,
      0.8703871965408325,
      0.9186714291572571,
      0.9177751541137695,
      0.9549095630645752,
      0.949225127696991,
      0.9685835242271423,
      0.9707478284835815
    ],
    [
      0.22209055721759796,
      0.30607864260673523,
      0.302184522151947,
      0.3082262873649597,
      0.3265456557273865,
      0.33837413787841797,
      0.3411473035812378,
      0.3471280336380005,
      0.35957804322242737,
      0.3692418038845062,
      0.37411168217658997,
      0.3644389808177948,
      0.3463605046272278,
      0.3434247374534607,
      0.3346976935863495,
      0.3124340772628784,
      0.30534955859184265,
      0.29473477602005005,
      0.27476826310157776,
      0.257273405790329,
      0.25183266401290894,
      0.2327909618616104,
      0.20966839790344238,
      0.21425780653953552,
      0.20285439491271973,
      0.17505566775798798,
      0.17867372930049896,
      0.18119502067565918,
      0.15400700271129608,
      0.13918200135231018,
      0.1552448570728302,
      0.14843058586120605,
      0.13642264902591705,
      0.14224760234355927,
      0.15445847809314728,
      0.14492037892341614,
      0.142054483294487,
      0.14794090390205383,
      0.1491488218307495,
      0.13623589277267456,
      0.13868708908557892,
      0.1470274180173874,
      0.13589446246623993,
      0.13724760711193085,
      0.13871069252490997,
      0.14709365367889404,
      0.14314603805541992,
      0.1496438980102539,
      0.15679053962230682,
      0.17459404468536377,
      0.18910257518291473,
      0.19392409920692444,
      0.20370249450206757,
      0.22475433349609375,
      0.22828266024589539,
      0.21768036484718323,
      0.2245362550020218,
      0.2536967992782593,
      0.25887078046798706,
      0.26106297969818115,
      0.2919189929962158,
      0.32218125462532043,
      0.32966887950897217,
      0.34879839420318604,
      0.36531680822372437,
      0.3896315395832062,
      0.4034935534000397,
      0.41163891553878784,
      0.4096747636795044,
      0.41203296184539795,
      0.44551342725753784,
      0.43047577142715454,
      0.8601803779602051,
      0.7830394506454468,
      0.8503252863883972,
      0.8765563368797302,
      0.9257171750068665,
      0.9531249403953552,
      0.9665095806121826,
      0.9760711193084717,
      0.9595443606376648,
      0.9294221997261047,
      0.9335691332817078,
      0.9643992185592651,
      0.9632658958435059,
      0.9810667634010315,
      0.9830126762390137,
      0.990319013595581,
      0.9950898289680481,
      0.9972811937332153,
      0.9989883899688721,
      0.9991589784622192,
      0.9991142153739929,
      0.9979138374328613,
      0.9973579049110413,
      0.9904558658599854,
      0.9925942420959473,
      0.9796321988105774,
      0.9843857884407043,
      0.9935038685798645,
      0.9907581806182861,
      0.9880290031433105,
      0.9862658381462097,
      0.9802983403205872,
      0.9459943175315857,
      0.9273377060890198,
      0.8479188084602356,
      0.8448381423950195,
      0.8978334665298462,
      0.8710513114929199,
      0.9143238067626953,
      0.8914308547973633,
      0.9248682856559753,
      0.8882863521575928,
      0.9013305902481079,
      0.8342288732528687,
      0.7891429662704468,
      0.8570419549942017,
      0.8735777735710144,
      0.9428254961967468,
      0.9413599967956543,
      0.8936799168586731,
      0.907312273979187,
      0.8640899658203125,
      0.8432396650314331,
      0.9171291589736938,
      0.9238970279693604,
      0.9235886931419373,
      0.87938392162323,
      0.9020137786865234,
      0.8538697957992554,
      0.8299681544303894,
      0.8884389996528625,
      0.8977088928222656,
      0.9361630082130432,
      0.969149649143219,
      0.986075758934021,
      0.9830583930015564,
      0.9949541687965393,
      0.9982790946960449,
      0.9980307221412659,
      0.9980412125587463,
      0.9977232217788696,
      0.9987794160842896,
      0.9973666071891785,
      0.9981626272201538,
      0.998755693435669,
      0.9979111552238464,
      0.997506320476532,
      0.998623788356781,
      0.9980670213699341,
      0.9983270168304443,
      0.9966022372245789,
      0.9989787936210632,
      0.9989069700241089,
      0.9995715618133545,
      0.9994485974311829,
      0.9990707635879517,
      0.998153030872345,
      0.9967445135116577,
      0.993812084197998,
      0.9775117635726929,
      0.9748716354370117,
      0.9828357696533203,
      0.9594165682792664,
      0.9165620803833008,
      0.8938037157058716,
      0.9179524183273315,
      0.8752685189247131,
      0.9108173251152039,
      0.8542892932891846,
      0.8768908381462097,
      0.8234657049179077,
      0.8870017528533936,
      0.8250937461853027,
      0.7640070915222168,
      0.7578190565109253,
      0.7792068719863892,
      0.8202511072158813,
      0.860594630241394,
      0.8696264624595642,
      0.9202213883399963,
      0.9188168048858643,
      0.9553060531616211,
      0.9466944932937622,
      0.9654668569564819,
      0.9674272537231445
    ],
    [
      0.2072874903678894,
      0.3011329472064972,
      0.3125219941139221,
      0.312943696975708,
      0.3414660096168518,
      0.367154598236084,
      0.3731050491333008,
      0.386982798576355,
      0.4029484689235687,
      0.4015575647354126,
      0.4165601134300232,
      0.4160148501396179,
      0.4092656373977661,
      0.4048331677913666,
      0.3999401330947876,
      0.3778260350227356,
      0.36286652088165283,
      0.35229021310806274,
      0.3260308802127838,
      0.31572723388671875,
      0.308386892080307,
      0.29021862149238586,
      0.26140984892845154,
      0.26497212052345276,
      0.2580534517765045,
      0.22614014148712158,
      0.22506757080554962,
      0.22799038887023926,
      0.2129455804824829,
      0.1871914565563202,
      0.20357689261436462,
      0.1990213692188263,
      0.17467713356018066,
      0.17640121281147003,
      0.18578432500362396,
      0.17883223295211792,
      0.17743240296840668,
      0.18208685517311096,
      0.18020033836364746,
      0.1688402146100998,
      0.16329804062843323,
      0.16937631368637085,
      0.16061440110206604,
      0.15872620046138763,
      0.16153128445148468,
      0.17759385704994202,
      0.16679789125919342,
      0.18151997029781342,
      0.1802082657814026,
      0.20185500383377075,
      0.22535744309425354,
      0.23096835613250732,
      0.22905223071575165,
      0.27083808183670044,
      0.2685292661190033,
      0.2578023076057434,
      0.27484333515167236,
      0.31712597608566284,
      0.3218872845172882,
      0.3241337537765503,
      0.3477105498313904,
      0.3640935719013214,
      0.3751436769962311,
      0.38371554017066956,
      0.3937169313430786,
      0.4061441421508789,
      0.42407745122909546,
      0.43241745233535767,
      0.42092880606651306,
      0.42904049158096313,
      0.4650503098964691,
      0.44811034202575684,
      0.8614429235458374,
      0.7855604887008667,
      0.8482431769371033,
      0.8748798966407776,
      0.9242357611656189,
      0.949673593044281,
      0.9627116918563843,
      0.9705073833465576,
      0.953797459602356,
      0.9264782667160034,
      0.9318513870239258,
      0.9634541869163513,
      0.9620791673660278,
      0.9811840057373047,
      0.9832544326782227,
      0.9909105896949768,
      0.9957146048545837,
      0.9976356029510498,
      0.9991098642349243,
      0.9992174506187439,
      0.9991281628608704,
      0.997922420501709,
      0.9971062541007996,
      0.988699197769165,
      0.991405725479126,
      0.9775978326797485,
      0.9832145571708679,
      0.9935223460197449,
      0.9913424253463745,
      0.9889993071556091,
      0.9872913956642151,
      0.9818915128707886,
      0.9477035999298096,
      0.9293484687805176,
      0.8560811877250671,
      0.8432455062866211,
      0.8916347622871399,
      0.8637335300445557,
      0.9005793929100037,
      0.8751308917999268,
      0.9251881837844849,
      0.885562539100647,
      0.8998982310295105,
      0.8295543789863586,
      0.7858983874320984,
      0.8581337332725525,
      0.8715149760246277,
      0.9430363178253174,
      0.9419015049934387,
      0.8924262523651123,
      0.9075685739517212,
      0.8642331957817078,
      0.8443573117256165,
      0.9197771549224854,
      0.9252065420150757,
      0.924415647983551,
      0.8793636560440063,
      0.904102623462677,
      0.8548429608345032,
      0.8305721879005432,
      0.8887327909469604,
      0.8984841704368591,
      0.9331308603286743,
      0.967016339302063,
      0.9841501712799072,
      0.9809688925743103,
      0.9947845339775085,
      0.9983183145523071,
      0.9979848265647888,
      0.998024046421051,
      0.9977429509162903,
      0.9988535642623901,
      0.9976401329040527,
      0.9983592629432678,
      0.9987913370132446,
      0.997847318649292,
      0.9976314306259155,
      0.9986551403999329,
      0.9979603290557861,
      0.9981701970100403,
      0.9964293241500854,
      0.9989449977874756,
      0.9988939762115479,
      0.9995864629745483,
      0.9994730353355408,
      0.9991661906242371,
      0.9983842372894287,
      0.9971700310707092,
      0.9943852424621582,
      0.979188084602356,
      0.9762364029884338,
      0.9848191142082214,
      0.9619145393371582,
      0.9172359704971313,
      0.8947927951812744,
      0.9181152582168579,
      0.8738783597946167,
      0.9088853597640991,
      0.8456947803497314,
      0.8663399815559387,
      0.8179967999458313,
      0.878269612789154,
      0.8196428418159485,
      0.764345645904541,
      0.7547455430030823,
      0.7738062143325806,
      0.8133465647697449,
      0.8545032739639282,
      0.8700523376464844,
      0.918624997138977,
      0.9190053939819336,
      0.9569153189659119,
      0.9471499919891357,
      0.9659723043441772,
      0.967629611492157
    ],
    [
      0.250583678483963,
      0.3309890627861023,
      0.3389379680156708,
      0.3587166666984558,
      0.37929078936576843,
      0.4021364152431488,
      0.40474629402160645,
      0.42145681381225586,
      0.4301937222480774,
      0.4183075726032257,
      0.43055933713912964,
      0.4290671646595001,
      0.4187360405921936,
      0.4313470125198364,
      0.42959028482437134,
      0.40549346804618835,
      0.39410194754600525,
      0.3853262960910797,
      0.3658563792705536,
      0.34965598583221436,
      0.3461945056915283,
      0.326305627822876,
      0.3059421479701996,
      0.31355923414230347,
      0.29939448833465576,
      0.26793521642684937,
      0.26261788606643677,
      0.27395856380462646,
      0.25820818543434143,
      0.22963571548461914,
      0.24266588687896729,
      0.24230362474918365,
      0.2106408327817917,
      0.20714455842971802,
      0.22322684526443481,
      0.21938082575798035,
      0.20143817365169525,
      0.20745420455932617,
      0.21403881907463074,
      0.20139358937740326,
      0.18449221551418304,
      0.19444182515144348,
      0.19071589410305023,
      0.18732291460037231,
      0.18879930675029755,
      0.2019377499818802,
      0.19836324453353882,
      0.2147466242313385,
      0.2202538102865219,
      0.23382432758808136,
      0.2643968164920807,
      0.26673877239227295,
      0.2669737935066223,
      0.3084682524204254,
      0.32115089893341064,
      0.30095985531806946,
      0.32556167244911194,
      0.3706913888454437,
      0.3716779351234436,
      0.3732028603553772,
      0.38797861337661743,
      0.39047157764434814,
      0.40225455164909363,
      0.4118598997592926,
      0.40814393758773804,
      0.4103918671607971,
      0.43369537591934204,
      0.4347865581512451,
      0.4257754683494568,
      0.4304195046424866,
      0.4665740430355072,
      0.44637686014175415,
      0.8608680963516235,
      0.7868312001228333,
      0.8509661555290222,
      0.8770345449447632,
      0.9247332811355591,
      0.9493526816368103,
      0.9632237553596497,
      0.9719098806381226,
      0.9558018445968628,
      0.9259575605392456,
      0.930604100227356,
      0.96357661485672,
      0.961965799331665,
      0.981855034828186,
      0.9842385053634644,
      0.9916486144065857,
      0.9964158535003662,
      0.9981040954589844,
      0.9992603063583374,
      0.9992891550064087,
      0.9991890788078308,
      0.9979868531227112,
      0.9972636103630066,
      0.9888321757316589,
      0.9916108846664429,
      0.9774559140205383,
      0.9832286834716797,
      0.9938512444496155,
      0.9921677112579346,
      0.99016934633255,
      0.9883266687393188,
      0.9829302430152893,
      0.948051929473877,
      0.93035888671875,
      0.8583924174308777,
      0.8441891670227051,
      0.8903520703315735,
      0.8588077425956726,
      0.8908751010894775,
      0.8682565689086914,
      0.9220560193061829,
      0.8820523023605347,
      0.9016435742378235,
      0.8312608003616333,
      0.7803568840026855,
      0.8568674921989441,
      0.8699929714202881,
      0.9429619312286377,
      0.9422125220298767,
      0.8862378597259521,
      0.9061148762702942,
      0.8614981770515442,
      0.8438936471939087,
      0.9216094017028809,
      0.925390899181366,
      0.9256579875946045,
      0.876266598701477,
      0.9046672582626343,
      0.8526347279548645,
      0.8252390623092651,
      0.886739194393158,
      0.8978105783462524,
      0.932515025138855,
      0.9653661847114563,
      0.983470618724823,
      0.9802000522613525,
      0.9950754642486572,
      0.9984207153320312,
      0.9979842305183411,
      0.9979787468910217,
      0.9978026747703552,
      0.9990233778953552,
      0.9979710578918457,
      0.998633086681366,
      0.9989461302757263,
      0.9980282783508301,
      0.9979214668273926,
      0.9988484978675842,
      0.9980579018592834,
      0.9982872009277344,
      0.9964391589164734,
      0.9989567399024963,
      0.9988827705383301,
      0.9995973110198975,
      0.9995013475418091,
      0.9992629289627075,
      0.9986223578453064,
      0.9975036382675171,
      0.9948864579200745,
      0.9801517128944397,
      0.9770646095275879,
      0.9857121109962463,
      0.9628711938858032,
      0.9164340496063232,
      0.8921492099761963,
      0.917058527469635,
      0.8749232888221741,
      0.9105246663093567,
      0.8448066115379333,
      0.8644405603408813,
      0.8176543712615967,
      0.8753985166549683,
      0.8184709548950195,
      0.7673285603523254,
      0.7564689517021179,
      0.7746564745903015,
      0.8113860487937927,
      0.8543217182159424,
      0.869655966758728,
      0.9177390336990356,
      0.9164153337478638,
      0.956432044506073,
      0.9474294781684875,
      0.9672015309333801,
      0.9687479734420776
    ],
    [
      0.2859502136707306,
      0.35667890310287476,
      0.3588918447494507,
      0.39438021183013916,
      0.3867413103580475,
      0.4175368547439575,
      0.41767969727516174,
      0.43625354766845703,
      0.44045549631118774,
      0.4253562390804291,
      0.4505630135536194,
      0.4388241171836853,
      0.4200766980648041,
      0.4423854351043701,
      0.44828808307647705,
      0.42468467354774475,
      0.41817402839660645,
      0.4186481833457947,
      0.39490967988967896,
      0.3736732304096222,
      0.37588727474212646,
      0.36845019459724426,
      0.3349931538105011,
      0.3480495512485504,
      0.34516555070877075,
      0.3069269359111786,
      0.3011953830718994,
      0.3178381323814392,
      0.3047887980937958,
      0.26240596175193787,
      0.27753522992134094,
      0.28698956966400146,
      0.2512959837913513,
      0.23915831744670868,
      0.26148924231529236,
      0.25729191303253174,
      0.22654691338539124,
      0.22837159037590027,
      0.238536074757576,
      0.22250935435295105,
      0.20152181386947632,
      0.21131044626235962,
      0.21081025898456573,
      0.21162748336791992,
      0.20261502265930176,
      0.21663661301136017,
      0.2232128381729126,
      0.24589338898658752,
      0.24248497188091278,
      0.270740807056427,
      0.3111070990562439,
      0.3084045350551605,
      0.3094019293785095,
      0.37206509709358215,
      0.3875996768474579,
      0.36118611693382263,
      0.39673441648483276,
      0.42791420221328735,
      0.42342716455459595,
      0.4221652150154114,
      0.43309828639030457,
      0.42475396394729614,
      0.4369858205318451,
      0.44602394104003906,
      0.43411731719970703,
      0.4296654760837555,
      0.46343088150024414,
      0.45653632283210754,
      0.43869879841804504,
      0.45247215032577515,
      0.4887198507785797,
      0.4679757356643677,
      0.8553198575973511,
      0.7792720794677734,
      0.8493754267692566,
      0.8774572610855103,
      0.9206806421279907,
      0.9494274854660034,
      0.9632324576377869,
      0.9731754660606384,
      0.9560397863388062,
      0.9254454970359802,
      0.9315469264984131,
      0.9655535221099854,
      0.9645649790763855,
      0.9838361144065857,
      0.9866861701011658,
      0.9932929277420044,
      0.9972624778747559,
      0.9985760450363159,
      0.9994098544120789,
      0.9993805289268494,
      0.9992372989654541,
      0.9979832768440247,
      0.9973052740097046,
      0.988548994064331,
      0.9920275807380676,
      0.9772875308990479,
      0.9831626415252686,
      0.9939561486244202,
      0.9921422600746155,
      0.9905452132225037,
      0.988592267036438,
      0.9836797714233398,
      0.9480234384536743,
      0.9302515983581543,
      0.8500729203224182,
      0.8470852971076965,
      0.8867166042327881,
      0.8539993166923523,
      0.8869593739509583,
      0.8673374652862549,
      0.917644739151001,
      0.8831648826599121,
      0.9034146070480347,
      0.8345515131950378,
      0.779615044593811,
      0.8565106987953186,
      0.8669861555099487,
      0.9427721500396729,
      0.9423586130142212,
      0.8778409957885742,
      0.8939331769943237,
      0.8528457283973694,
      0.8421372175216675,
      0.9213418960571289,
      0.9236317276954651,
      0.9256606101989746,
      0.8736120462417603,
      0.9049672484397888,
      0.8479912281036377,
      0.8191239833831787,
      0.8862985372543335,
      0.8950061202049255,
      0.9310314655303955,
      0.9645610451698303,
      0.9822601675987244,
      0.9788556098937988,
      0.9952303171157837,
      0.9984623193740845,
      0.9979785680770874,
      0.9980072379112244,
      0.997886061668396,
      0.9991165399551392,
      0.9982761144638062,
      0.9989074468612671,
      0.9991084933280945,
      0.998173713684082,
      0.9981457591056824,
      0.9989975094795227,
      0.9981095790863037,
      0.9983394742012024,
      0.9964940547943115,
      0.998943567276001,
      0.9988584518432617,
      0.9996092915534973,
      0.9995330572128296,
      0.9993768930435181,
      0.9988853335380554,
      0.9980287551879883,
      0.9959264397621155,
      0.9830001592636108,
      0.9788981676101685,
      0.9875290989875793,
      0.9658550024032593,
      0.9202884435653687,
      0.891992449760437,
      0.9176121950149536,
      0.8763103485107422,
      0.9055726528167725,
      0.8397492170333862,
      0.8632261753082275,
      0.8138726353645325,
      0.8653677701950073,
      0.8167504668235779,
      0.7700129747390747,
      0.7625128030776978,
      0.7811075448989868,
      0.8150500655174255,
      0.8565132021903992,
      0.868833601474762,
      0.9185567498207092,
      0.9169155359268188,
      0.9576011300086975,
      0.9502580761909485,
      0.9708326458930969,
      0.9717575907707214
    ],
    [
      0.29491573572158813,
      0.3862524628639221,
      0.38184240460395813,
      0.4100928008556366,
      0.4048486053943634,
      0.4151884913444519,
      0.4373602569103241,
      0.44284823536872864,
      0.43934330344200134,
      0.4306003451347351,
      0.45883914828300476,
      0.4384422302246094,
      0.4275163412094116,
      0.44143176078796387,
      0.4514298737049103,
      0.42997127771377563,
      0.43619677424430847,
      0.4531145989894867,
      0.4236350655555725,
      0.40767979621887207,
      0.4095396399497986,
      0.4020147919654846,
      0.3770376741886139,
      0.3819902241230011,
      0.39064139127731323,
      0.3576224744319916,
      0.3576156497001648,
      0.3805428743362427,
      0.36241668462753296,
      0.31438809633255005,
      0.32903769612312317,
      0.34921547770500183,
      0.3046170473098755,
      0.27712756395339966,
      0.3052884042263031,
      0.2897382974624634,
      0.25244882702827454,
      0.24692560732364655,
      0.25865769386291504,
      0.24008288979530334,
      0.21947358548641205,
      0.23465986549854279,
      0.23627907037734985,
      0.2314595729112625,
      0.23019352555274963,
      0.24049782752990723,
      0.27022218704223633,
      0.290752112865448,
      0.2807098925113678,
      0.313665509223938,
      0.36156365275382996,
      0.3625761866569519,
      0.3628882169723511,
      0.4255920350551605,
      0.4501085579395294,
      0.42891234159469604,
      0.45583993196487427,
      0.47218573093414307,
      0.45998087525367737,
      0.4752795398235321,
      0.47803229093551636,
      0.44978463649749756,
      0.46637648344039917,
      0.49228835105895996,
      0.47382837533950806,
      0.45680850744247437,
      0.5037798285484314,
      0.48218834400177,
      0.4632796347141266,
      0.4747554659843445,
      0.5194713473320007,
      0.49240967631340027,
      0.8550916910171509,
      0.7847804427146912,
      0.8438582420349121,
      0.8773090839385986,
      0.9172844886779785,
      0.9499877095222473,
      0.9647420048713684,
      0.9740378856658936,
      0.9574378728866577,
      0.9284656643867493,
      0.9365460276603699,
      0.9698121547698975,
      0.9715307950973511,
      0.9880586862564087,
      0.9911767840385437,
      0.9960893988609314,
      0.9983075261116028,
      0.9990416765213013,
      0.999573826789856,
      0.9995372891426086,
      0.999329149723053,
      0.99809730052948,
      0.9973316788673401,
      0.9888765215873718,
      0.9926314353942871,
      0.9783341288566589,
      0.9837691783905029,
      0.9940586090087891,
      0.9922965168952942,
      0.9918333292007446,
      0.9899675846099854,
      0.98518306016922,
      0.9491850137710571,
      0.932031512260437,
      0.8568329811096191,
      0.8533895015716553,
      0.8883507251739502,
      0.8524352312088013,
      0.8865829110145569,
      0.8686601519584656,
      0.9157679677009583,
      0.884750485420227,
      0.9084120988845825,
      0.8436299562454224,
      0.774202287197113,
      0.8577380776405334,
      0.8628557324409485,
      0.9434531927108765,
      0.9422474503517151,
      0.8750729560852051,
      0.8892131447792053,
      0.8522995710372925,
      0.8356266617774963,
      0.9232064485549927,
      0.9250369071960449,
      0.9254456162452698,
      0.8658051490783691,
      0.9023538827896118,
      0.8412714600563049,
      0.8133013248443604,
      0.8863568902015686,
      0.8927727937698364,
      0.9289737939834595,
      0.9656325578689575,
      0.9830124378204346,
      0.9796558618545532,
      0.9958078265190125,
      0.9986318945884705,
      0.9980696439743042,
      0.998010516166687,
      0.99798184633255,
      0.9992567300796509,
      0.9985807538032532,
      0.9991995096206665,
      0.9992749691009521,
      0.9983808994293213,
      0.9984654188156128,
      0.9991657733917236,
      0.9982045292854309,
      0.9983789920806885,
      0.996554434299469,
      0.9989637136459351,
      0.9988831281661987,
      0.999641478061676,
      0.9996010661125183,
      0.9995155334472656,
      0.9992078542709351,
      0.9987335801124573,
      0.9976136684417725,
      0.9887353181838989,
      0.9837532043457031,
      0.991054892539978,
      0.9731122255325317,
      0.9288654923439026,
      0.8968957662582397,
      0.9221049547195435,
      0.8791790008544922,
      0.9048565030097961,
      0.84376060962677,
      0.865085780620575,
      0.8188110589981079,
      0.8620563745498657,
      0.8165801167488098,
      0.7748771905899048,
      0.7722006440162659,
      0.7847436666488647,
      0.8204379081726074,
      0.8609801530838013,
      0.8720037341117859,
      0.9210057258605957,
      0.923869788646698,
      0.9635530710220337,
      0.9581327438354492,
      0.9768322706222534,
      0.9776143431663513
    ],
    [
      0.306003212928772,
      0.40528130531311035,
      0.4054432809352875,
      0.4221394658088684,
      0.43073758482933044,
      0.4250549077987671,
      0.43246757984161377,
      0.4445534944534302,
      0.4365890920162201,
      0.4367404580116272,
      0.45772096514701843,
      0.45028725266456604,
      0.4421727955341339,
      0.46171775460243225,
      0.482715904712677,
      0.4589179754257202,
      0.4766075909137726,
      0.5023213624954224,
      0.48833167552948,
      0.47371041774749756,
      0.4802320599555969,
      0.494088739156723,
      0.4710022807121277,
      0.46338072419166565,
      0.4787764549255371,
      0.46713653206825256,
      0.4551372528076172,
      0.4718865156173706,
      0.47338467836380005,
      0.429757297039032,
      0.42928391695022583,
      0.43579769134521484,
      0.406047523021698,
      0.3547218441963196,
      0.3506595492362976,
      0.32686805725097656,
      0.2976129651069641,
      0.2678620517253876,
      0.2802495062351227,
      0.26782354712486267,
      0.2508481740951538,
      0.2606121301651001,
      0.27382221817970276,
      0.2662186622619629,
      0.26125121116638184,
      0.25996071100234985,
      0.30706775188446045,
      0.32675719261169434,
      0.3218153715133667,
      0.35890594124794006,
      0.4186391830444336,
      0.4250323176383972,
      0.44152936339378357,
      0.4847026765346527,
      0.505411684513092,
      0.4920130968093872,
      0.5138183832168579,
      0.5220373868942261,
      0.5106706619262695,
      0.5293872356414795,
      0.5294403433799744,
      0.49508506059646606,
      0.5213764309883118,
      0.5596127510070801,
      0.5309716463088989,
      0.5059351921081543,
      0.5559115409851074,
      0.5384131669998169,
      0.5020740628242493,
      0.5257440805435181,
      0.5560322403907776,
      0.5105956792831421,
      0.8436999917030334,
      0.7807841300964355,
      0.8381242752075195,
      0.8681724667549133,
      0.9130767583847046,
      0.9501323699951172,
      0.9657245874404907,
      0.9745368361473083,
      0.9611384868621826,
      0.9340469837188721,
      0.9457728266716003,
      0.9749799370765686,
      0.9788491129875183,
      0.9923200607299805,
      0.9948086738586426,
      0.9978054165840149,
      0.9988629221916199,
      0.9992916584014893,
      0.9996638894081116,
      0.9996523261070251,
      0.9994118809700012,
      0.9982863664627075,
      0.9974698424339294,
      0.9888821840286255,
      0.9930036067962646,
      0.9785251617431641,
      0.9836254119873047,
      0.9945498108863831,
      0.9932701587677002,
      0.9939936399459839,
      0.9934187531471252,
      0.9890319108963013,
      0.9581843018531799,
      0.9401227235794067,
      0.8650557398796082,
      0.8652719855308533,
      0.8952846527099609,
      0.8601336479187012,
      0.8908472061157227,
      0.8745335340499878,
      0.9124041795730591,
      0.8834834098815918,
      0.9133859276771545,
      0.8561267852783203,
      0.7810139656066895,
      0.8618698716163635,
      0.862939715385437,
      0.9465041160583496,
      0.9410253763198853,
      0.8798316121101379,
      0.8925002813339233,
      0.8589187860488892,
      0.8399918079376221,
      0.9299463629722595,
      0.9297324419021606,
      0.9278493523597717,
      0.8632420301437378,
      0.9005445241928101,
      0.837338387966156,
      0.81191086769104,
      0.8847318887710571,
      0.8934810161590576,
      0.9296585321426392,
      0.9682446718215942,
      0.9839162826538086,
      0.9800724983215332,
      0.9959940314292908,
      0.9987481236457825,
      0.9981794357299805,
      0.998134434223175,
      0.9981597661972046,
      0.9993285536766052,
      0.9987468123435974,
      0.9993625283241272,
      0.9993806481361389,
      0.9985565543174744,
      0.9987207651138306,
      0.9992554187774658,
      0.9982737302780151,
      0.9984211921691895,
      0.9967545866966248,
      0.9990332722663879,
      0.9990150928497314,
      0.999674916267395,
      0.9996567368507385,
      0.999607503414154,
      0.9994087219238281,
      0.9991434812545776,
      0.9987198114395142,
      0.9940727353096008,
      0.9902807474136353,
      0.9943059682846069,
      0.9798202514648438,
      0.9446866512298584,
      0.9091923236846924,
      0.928574800491333,
      0.882665753364563,
      0.9049632549285889,
      0.8466864824295044,
      0.8698509931564331,
      0.825876772403717,
      0.8657156229019165,
      0.817463755607605,
      0.778328537940979,
      0.7756590247154236,
      0.787163496017456,
      0.824177622795105,
      0.8593763113021851,
      0.8765262961387634,
      0.9278284311294556,
      0.9354079365730286,
      0.971708357334137,
      0.9688625335693359,
      0.9835920333862305,
      0.9848055839538574
    ],
    [
      0.2668159008026123,
      0.36529430747032166,
      0.3667046129703522,
      0.3800024688243866,
      0.38437312841415405,
      0.38763904571533203,
      0.3966285288333893,
      0.4064972400665283,
      0.4044322669506073,
      0.416191965341568,
      0.437758207321167,
      0.42920613288879395,
      0.4350478947162628,
      0.47326838970184326,
      0.49362853169441223,
      0.48452359437942505,
      0.5032721757888794,
      0.5542212128639221,
      0.553168535232544,
      0.5407799482345581,
      0.5590110421180725,
      0.5850726962089539,
      0.5797365307807922,
      0.5554087162017822,
      0.5719130039215088,
      0.6036359071731567,
      0.5540400743484497,
      0.5548038482666016,
      0.585570216178894,
      0.5611191987991333,
      0.5097581148147583,
      0.5006453394889832,
      0.49417656660079956,
      0.4195884168148041,
      0.38046878576278687,
      0.3819100856781006,
      0.3438379168510437,
      0.28830310702323914,
      0.29053497314453125,
      0.293242484331131,
      0.27965009212493896,
      0.27389419078826904,
      0.28935331106185913,
      0.2833828926086426,
      0.2692951261997223,
      0.28863662481307983,
      0.33301016688346863,
      0.35108286142349243,
      0.36982834339141846,
      0.4347170293331146,
      0.4700795114040375,
      0.4778861403465271,
      0.5190063714981079,
      0.5512744784355164,
      0.5561621189117432,
      0.558611273765564,
      0.5908474922180176,
      0.5811124444007874,
      0.5805911421775818,
      0.6090719699859619,
      0.6034597158432007,
      0.5690096616744995,
      0.5863234996795654,
      0.6309540867805481,
      0.5949289798736572,
      0.5596737861633301,
      0.6027274131774902,
      0.6005629897117615,
      0.5598984956741333,
      0.5732255578041077,
      0.5809762477874756,
      0.5135340094566345,
      0.8301944136619568,
      0.7828637957572937,
      0.8355922102928162,
      0.8605732321739197,
      0.9108635187149048,
      0.9504804611206055,
      0.966434121131897,
      0.974660336971283,
      0.9637142419815063,
      0.9424371719360352,
      0.9548633694648743,
      0.9792028069496155,
      0.9833120107650757,
      0.9948973655700684,
      0.9967204332351685,
      0.9985610246658325,
      0.9991519451141357,
      0.9994394183158875,
      0.9997255802154541,
      0.9997122287750244,
      0.9994643330574036,
      0.9984686970710754,
      0.9976301789283752,
      0.9898387789726257,
      0.993404746055603,
      0.9790636301040649,
      0.9840822219848633,
      0.9949509501457214,
      0.9945189952850342,
      0.9957759976387024,
      0.9958699941635132,
      0.9926384091377258,
      0.963857889175415,
      0.9505072236061096,
      0.8846793174743652,
      0.8810339570045471,
      0.9010480046272278,
      0.8707376718521118,
      0.898474931716919,
      0.8820351958274841,
      0.9163089990615845,
      0.892576277256012,
      0.9173924922943115,
      0.8709362745285034,
      0.785820722579956,
      0.8643776178359985,
      0.8660070896148682,
      0.9485177993774414,
      0.9406790733337402,
      0.8849690556526184,
      0.8978119492530823,
      0.8682225942611694,
      0.8590987920761108,
      0.9362167119979858,
      0.9312272071838379,
      0.927936851978302,
      0.8652815818786621,
      0.8961341977119446,
      0.8272578716278076,
      0.8105032444000244,
      0.8783084154129028,
      0.8880157470703125,
      0.9240081310272217,
      0.9663082957267761,
      0.9825589060783386,
      0.9780614376068115,
      0.9957213997840881,
      0.9986581802368164,
      0.9980898499488831,
      0.998137891292572,
      0.9982748627662659,
      0.9993557929992676,
      0.9988341927528381,
      0.9994525909423828,
      0.9994388222694397,
      0.9986620545387268,
      0.9989020228385925,
      0.9993129968643188,
      0.9983404278755188,
      0.9984737038612366,
      0.9970518946647644,
      0.9990848302841187,
      0.9990909695625305,
      0.999683678150177,
      0.9996830224990845,
      0.9996592402458191,
      0.9995318055152893,
      0.9993494749069214,
      0.9992281794548035,
      0.9970998764038086,
      0.9945245981216431,
      0.996418297290802,
      0.9864771962165833,
      0.9576401710510254,
      0.9250056147575378,
      0.936927855014801,
      0.8901762962341309,
      0.9096853733062744,
      0.8532314300537109,
      0.8774397373199463,
      0.8363780975341797,
      0.8736562728881836,
      0.8276684880256653,
      0.7907301783561707,
      0.784149169921875,
      0.7930448055267334,
      0.8295518159866333,
      0.8637270331382751,
      0.8857970237731934,
      0.9374069571495056,
      0.94795161485672,
      0.977288544178009,
      0.9773510098457336,
      0.9896491169929504,
      0.9900085926055908
    ],
    [
      0.34763553738594055,
      0.41464725136756897,
      0.4187287986278534,
      0.42613616585731506,
      0.4314901828765869,
      0.44179409742355347,
      0.4592692255973816,
      0.46243131160736084,
      0.46104997396469116,
      0.48218244314193726,
      0.5095658898353577,
      0.5036503672599792,
      0.5169891715049744,
      0.5480848550796509,
      0.5938595533370972,
      0.5688712000846863,
      0.5679250955581665,
      0.6192289590835571,
      0.6416386961936951,
      0.5982486009597778,
      0.6033428907394409,
      0.6402771472930908,
      0.6317041516304016,
      0.5966230630874634,
      0.6139453053474426,
      0.6454830765724182,
      0.6000906229019165,
      0.5926873087882996,
      0.6207590103149414,
      0.6175591945648193,
      0.5659629106521606,
      0.5525339841842651,
      0.5621267557144165,
      0.49493706226348877,
      0.4621952474117279,
      0.45408856868743896,
      0.416534960269928,
      0.36392807960510254,
      0.3261905312538147,
      0.3271249532699585,
      0.3303641974925995,
      0.3200148940086365,
      0.3139154314994812,
      0.3145858645439148,
      0.3014375865459442,
      0.33157235383987427,
      0.3678627014160156,
      0.3851051926612854,
      0.4304259717464447,
      0.4894150495529175,
      0.5104814171791077,
      0.5108630657196045,
      0.5726020336151123,
      0.5894505977630615,
      0.5802393555641174,
      0.5956010222434998,
      0.6314188241958618,
      0.6094110608100891,
      0.6051429510116577,
      0.6433531045913696,
      0.6336039304733276,
      0.599370002746582,
      0.6163088083267212,
      0.6648460626602173,
      0.6199567914009094,
      0.5830928683280945,
      0.6290293335914612,
      0.6285030841827393,
      0.581009566783905,
      0.5913273096084595,
      0.6099799275398254,
      0.5392552018165588,
      0.8206192851066589,
      0.7781516909599304,
      0.8325663805007935,
      0.8576081991195679,
      0.9094163775444031,
      0.9492487907409668,
      0.9665403366088867,
      0.9756317734718323,
      0.9669264554977417,
      0.9487099647521973,
      0.9608252048492432,
      0.9814931750297546,
      0.9865761399269104,
      0.9964540004730225,
      0.9978569746017456,
      0.9990125298500061,
      0.9993523359298706,
      0.9995467066764832,
      0.9997693300247192,
      0.9997519850730896,
      0.9995088577270508,
      0.9985813498497009,
      0.9976798295974731,
      0.9900925159454346,
      0.9937644600868225,
      0.9792417287826538,
      0.9846248626708984,
      0.9950275421142578,
      0.9948018193244934,
      0.9963222146034241,
      0.9964436292648315,
      0.9933366775512695,
      0.9663345813751221,
      0.9535693526268005,
      0.888988733291626,
      0.8861818313598633,
      0.9060750603675842,
      0.8735091686248779,
      0.90171217918396,
      0.8849543333053589,
      0.9194132685661316,
      0.8962492346763611,
      0.9226494431495667,
      0.8808872699737549,
      0.7939316034317017,
      0.8682606816291809,
      0.8634340167045593,
      0.9487494230270386,
      0.9414201974868774,
      0.8852440118789673,
      0.899441123008728,
      0.870797336101532,
      0.8679813146591187,
      0.9422245621681213,
      0.9357596635818481,
      0.9274251461029053,
      0.8604795932769775,
      0.8909605741500854,
      0.8116008043289185,
      0.8015425801277161,
      0.8700781464576721,
      0.88536536693573,
      0.9181299209594727,
      0.9634724855422974,
      0.9799647927284241,
      0.9761070609092712,
      0.9953927993774414,
      0.9985311627388,
      0.9980074167251587,
      0.998236358165741,
      0.998428225517273,
      0.9993954300880432,
      0.9989199638366699,
      0.9995204210281372,
      0.9994822144508362,
      0.9987456202507019,
      0.9990137219429016,
      0.9993507266044617,
      0.998388946056366,
      0.9985198974609375,
      0.9972552061080933,
      0.9991337656974792,
      0.999154806137085,
      0.999691367149353,
      0.9996834397315979,
      0.9996939301490784,
      0.9996132254600525,
      0.9994669556617737,
      0.9994577765464783,
      0.9982556104660034,
      0.9964465498924255,
      0.997305691242218,
      0.9902663230895996,
      0.9637839794158936,
      0.9327841401100159,
      0.9422428607940674,
      0.8945940136909485,
      0.9147084951400757,
      0.8579778671264648,
      0.8814335465431213,
      0.8410220742225647,
      0.8773843050003052,
      0.8292086124420166,
      0.7968889474868774,
      0.7886554002761841,
      0.8004927635192871,
      0.835205078125,
      0.8704237937927246,
      0.8903720378875732,
      0.9428757429122925,
      0.9548985362052917,
      0.9804724454879761,
      0.9828025698661804,
      0.9935974478721619,
      0.9936803579330444
    ],
    [
      0.42019689083099365,
      0.484886109828949,
      0.48638609051704407,
      0.5275511741638184,
      0.5275035500526428,
      0.5437212586402893,
      0.5749703049659729,
      0.5857611894607544,
      0.5869046449661255,
      0.6064520478248596,
      0.632044792175293,
      0.6258951425552368,
      0.6159511804580688,
      0.6464353799819946,
      0.6792599558830261,
      0.6380332708358765,
      0.6200551986694336,
      0.6651073694229126,
      0.6883578896522522,
      0.6393568515777588,
      0.6382420063018799,
      0.6800817251205444,
      0.6655226945877075,
      0.6329918503761292,
      0.6548434495925903,
      0.6752622127532959,
      0.6309772729873657,
      0.6220434308052063,
      0.6547316312789917,
      0.6441463828086853,
      0.5947376489639282,
      0.5924327373504639,
      0.599604606628418,
      0.5441347360610962,
      0.5017038583755493,
      0.5109656453132629,
      0.46185773611068726,
      0.3943175673484802,
      0.3674096465110779,
      0.36824095249176025,
      0.3676152229309082,
      0.3422345221042633,
      0.34405985474586487,
      0.346815288066864,
      0.3157442510128021,
      0.34105873107910156,
      0.37662163376808167,
      0.3827851414680481,
      0.43197789788246155,
      0.4929123818874359,
      0.5072733163833618,
      0.5293713808059692,
      0.5857886075973511,
      0.5912137031555176,
      0.5907329320907593,
      0.6114083528518677,
      0.6467217803001404,
      0.6261037588119507,
      0.6220612525939941,
      0.6591098308563232,
      0.6536239981651306,
      0.6115474700927734,
      0.6300873160362244,
      0.6766086220741272,
      0.6335891485214233,
      0.5942033529281616,
      0.6475670337677002,
      0.640596866607666,
      0.5976861715316772,
      0.6052448749542236,
      0.632856547832489,
      0.5640606880187988,
      0.8162839412689209,
      0.7792980074882507,
      0.8348947167396545,
      0.861110508441925,
      0.911159098148346,
      0.9517796039581299,
      0.9700489640235901,
      0.9798080921173096,
      0.9731863737106323,
      0.9573465585708618,
      0.9674239158630371,
      0.9848189353942871,
      0.9909322261810303,
      0.9981213808059692,
      0.9988672733306885,
      0.9993920922279358,
      0.9995426535606384,
      0.9996554255485535,
      0.999815046787262,
      0.9998014569282532,
      0.99957275390625,
      0.9987470507621765,
      0.9978632926940918,
      0.990477442741394,
      0.994255781173706,
      0.9787133932113647,
      0.9845426678657532,
      0.9948281049728394,
      0.9939968585968018,
      0.9962335824966431,
      0.9962444305419922,
      0.9926559925079346,
      0.9638526439666748,
      0.9519147872924805,
      0.8847783803939819,
      0.8842060565948486,
      0.9051510095596313,
      0.8745638132095337,
      0.9036214351654053,
      0.8883309364318848,
      0.9222131967544556,
      0.9041140079498291,
      0.9269161820411682,
      0.8913001418113708,
      0.8151284456253052,
      0.8753506541252136,
      0.8662317395210266,
      0.9501274228096008,
      0.9420095086097717,
      0.8851828575134277,
      0.8981614708900452,
      0.8686356544494629,
      0.865821361541748,
      0.9423292279243469,
      0.9345885515213013,
      0.9251958131790161,
      0.8562580347061157,
      0.8880091905593872,
      0.8064872026443481,
      0.7989818453788757,
      0.869013786315918,
      0.8868993520736694,
      0.9196332693099976,
      0.9663057923316956,
      0.9810547232627869,
      0.9770553708076477,
      0.9955834150314331,
      0.9986068606376648,
      0.9981327652931213,
      0.9983395338058472,
      0.9985121488571167,
      0.999434769153595,
      0.9989753365516663,
      0.9995582699775696,
      0.9995412230491638,
      0.9987896680831909,
      0.9989575743675232,
      0.9993844628334045,
      0.9984540939331055,
      0.9986254572868347,
      0.9974679946899414,
      0.9991872906684875,
      0.9992313385009766,
      0.9997103810310364,
      0.9997082948684692,
      0.9997394680976868,
      0.9996951222419739,
      0.9995848536491394,
      0.9996652603149414,
      0.9990805387496948,
      0.9980950951576233,
      0.9982004165649414,
      0.9939295053482056,
      0.9706507325172424,
      0.940549373626709,
      0.9443674087524414,
      0.9042264223098755,
      0.9197625517845154,
      0.8659130334854126,
      0.8860567808151245,
      0.8443325161933899,
      0.8787274360656738,
      0.8287996053695679,
      0.8009435534477234,
      0.7935956120491028,
      0.8099266290664673,
      0.8456460237503052,
      0.8791320323944092,
      0.9025832414627075,
      0.9509488940238953,
      0.9631842374801636,
      0.985245943069458,
      0.9888997673988342,
      0.9969701766967773,
      0.9968525171279907
    ],
    [
      0.4260919690132141,
      0.5024369955062866,
      0.5028853416442871,
      0.5527534484863281,
      0.5652135014533997,
      0.5840892195701599,
      0.6272433400154114,
      0.6491178274154663,
      0.6500465869903564,
      0.658840537071228,
      0.6953089833259583,
      0.6914210319519043,
      0.6577682495117188,
      0.6825593709945679,
      0.7195566892623901,
      0.6765626072883606,
      0.6514071226119995,
      0.6949678063392639,
      0.7158048152923584,
      0.6730164885520935,
      0.6696643829345703,
      0.7088324427604675,
      0.6906485557556152,
      0.6588863134384155,
      0.6757484078407288,
      0.7017170190811157,
      0.6574171781539917,
      0.6449805498123169,
      0.6751264929771423,
      0.6749278903007507,
      0.61978679895401,
      0.6107059717178345,
      0.6380428671836853,
      0.5888379216194153,
      0.5437533855438232,
      0.5370513796806335,
      0.5282010436058044,
      0.45061245560646057,
      0.41874706745147705,
      0.4032396078109741,
      0.41106849908828735,
      0.3848329782485962,
      0.3673206567764282,
      0.3738239109516144,
      0.3568926155567169,
      0.3921334743499756,
      0.4024791121482849,
      0.41576457023620605,
      0.4829656779766083,
      0.540229320526123,
      0.5380263328552246,
      0.5593217611312866,
      0.6161571741104126,
      0.6145480871200562,
      0.6019065380096436,
      0.6372810006141663,
      0.6707237958908081,
      0.6361889243125916,
      0.6430020928382874,
      0.6798411011695862,
      0.6809333562850952,
      0.6321065425872803,
      0.6495441198348999,
      0.6911124587059021,
      0.6478381752967834,
      0.6132889986038208,
      0.6655296087265015,
      0.6572622060775757,
      0.616364598274231,
      0.6208908557891846,
      0.650680661201477,
      0.5837287306785583,
      0.8189016580581665,
      0.7786687612533569,
      0.8366854190826416,
      0.8667388558387756,
      0.9169906377792358,
      0.9552476406097412,
      0.9728178381919861,
      0.9831982851028442,
      0.9775319695472717,
      0.9654686450958252,
      0.9744350910186768,
      0.9898777604103088,
      0.9957116842269897,
      0.9990764260292053,
      0.9993484616279602,
      0.999583899974823,
      0.9996652603149414,
      0.9997345209121704,
      0.9998496770858765,
      0.9998366236686707,
      0.9996280074119568,
      0.9988961815834045,
      0.9980776906013489,
      0.9915540218353271,
      0.9948996901512146,
      0.9797912836074829,
      0.9843883514404297,
      0.9942105412483215,
      0.9931758046150208,
      0.9959559440612793,
      0.9961170554161072,
      0.9921744465827942,
      0.9619333744049072,
      0.9518214464187622,
      0.8859313726425171,
      0.8800522685050964,
      0.9061405062675476,
      0.876018762588501,
      0.9076058864593506,
      0.8928139209747314,
      0.9266964197158813,
      0.909431517124176,
      0.9328317046165466,
      0.8987038135528564,
      0.8266140818595886,
      0.8811525106430054,
      0.8682302236557007,
      0.951029360294342,
      0.9437169432640076,
      0.8868628740310669,
      0.8998923897743225,
      0.868298351764679,
      0.8671191334724426,
      0.9434969425201416,
      0.9359683990478516,
      0.9254541993141174,
      0.852897047996521,
      0.8843358159065247,
      0.8035740852355957,
      0.7970671057701111,
      0.8687695264816284,
      0.8882901668548584,
      0.9212534427642822,
      0.9672954082489014,
      0.9820089936256409,
      0.9779700636863708,
      0.9959083199501038,
      0.9986432790756226,
      0.9982085227966309,
      0.9984294176101685,
      0.9985702037811279,
      0.9994577765464783,
      0.999019980430603,
      0.9996030926704407,
      0.9995887875556946,
      0.9988482594490051,
      0.9989835619926453,
      0.9994236826896667,
      0.998522162437439,
      0.9987223148345947,
      0.9976469278335571,
      0.999248206615448,
      0.9992740750312805,
      0.9997244477272034,
      0.999721109867096,
      0.9997683763504028,
      0.9997503161430359,
      0.9996612668037415,
      0.9997643828392029,
      0.999433696269989,
      0.9988413453102112,
      0.998709499835968,
      0.9960790276527405,
      0.9765901565551758,
      0.9501290321350098,
      0.9508755803108215,
      0.912520170211792,
      0.9257208108901978,
      0.8729134798049927,
      0.8890047073364258,
      0.8457946181297302,
      0.8775339126586914,
      0.8299394845962524,
      0.8050253987312317,
      0.8003177046775818,
      0.818286657333374,
      0.8554749488830566,
      0.8886734843254089,
      0.9128869771957397,
      0.9583461880683899,
      0.9708329439163208,
      0.9897461533546448,
      0.9932196140289307,
      0.9984890818595886,
      0.9982747435569763
    ],
    [
      0.48769181966781616,
      0.579207718372345,
      0.5774039030075073,
      0.649571418762207,
      0.669660747051239,
      0.6749391555786133,
      0.7133688926696777,
      0.7429116368293762,
      0.7312020063400269,
      0.7214082479476929,
      0.7577899098396301,
      0.7451158165931702,
      0.687454342842102,
      0.7182563543319702,
      0.7561851143836975,
      0.7195417881011963,
      0.6777262687683105,
      0.7214475870132446,
      0.7430823445320129,
      0.7001340389251709,
      0.6907862424850464,
      0.7311239242553711,
      0.7131848335266113,
      0.6812610030174255,
      0.6908165216445923,
      0.7244175672531128,
      0.6795929670333862,
      0.6625571250915527,
      0.6875299215316772,
      0.6959761381149292,
      0.6394295692443848,
      0.6295241117477417,
      0.6603327393531799,
      0.6142213344573975,
      0.5758627653121948,
      0.5661802291870117,
      0.5651454925537109,
      0.4777088463306427,
      0.4647538661956787,
      0.44495895504951477,
      0.43234679102897644,
      0.4018760919570923,
      0.37982678413391113,
      0.3887760639190674,
      0.3906445801258087,
      0.3865555226802826,
      0.40986472368240356,
      0.4199149012565613,
      0.47520989179611206,
      0.5362501740455627,
      0.537189245223999,
      0.5692025423049927,
      0.6159621477127075,
      0.617773711681366,
      0.6075215339660645,
      0.6459538340568542,
      0.6804465055465698,
      0.6408296823501587,
      0.648412823677063,
      0.6867902278900146,
      0.6895049810409546,
      0.6449928283691406,
      0.6570072174072266,
      0.6957550048828125,
      0.6519871950149536,
      0.6189693212509155,
      0.6697540283203125,
      0.6613878011703491,
      0.6239567995071411,
      0.6185740232467651,
      0.6583953499794006,
      0.6001276969909668,
      0.8207657933235168,
      0.781100869178772,
      0.8389153480529785,
      0.8713154196739197,
      0.9229594469070435,
      0.9565227627754211,
      0.9749870300292969,
      0.9858752489089966,
      0.9806391596794128,
      0.9711043238639832,
      0.9799398183822632,
      0.9934439659118652,
      0.9978814125061035,
      0.9994787573814392,
      0.9995826482772827,
      0.999700129032135,
      0.9997477531433105,
      0.9997893571853638,
      0.9998769760131836,
      0.9998664855957031,
      0.999685525894165,
      0.9990584254264832,
      0.998297929763794,
      0.9924732446670532,
      0.9950056076049805,
      0.9803345799446106,
      0.9835585355758667,
      0.993675172328949,
      0.9918552041053772,
      0.9954612255096436,
      0.9955576658248901,
      0.990540623664856,
      0.9577905535697937,
      0.948845624923706,
      0.8814311027526855,
      0.8702986240386963,
      0.9058570861816406,
      0.8763400912284851,
      0.9108492136001587,
      0.8979207277297974,
      0.9327425956726074,
      0.917861819267273,
      0.940325915813446,
      0.9104017615318298,
      0.8459852933883667,
      0.8932862877845764,
      0.8770830631256104,
      0.9549370408058167,
      0.9465228915214539,
      0.8900255560874939,
      0.9002518653869629,
      0.8660233616828918,
      0.8599373698234558,
      0.940758228302002,
      0.9350144863128662,
      0.9249829053878784,
      0.8553637862205505,
      0.8875257968902588,
      0.8061436414718628,
      0.8019732236862183,
      0.879126787185669,
      0.8980183601379395,
      0.9314790964126587,
      0.9736897945404053,
      0.9858425855636597,
      0.9811422824859619,
      0.9967726469039917,
      0.9988974332809448,
      0.9984297752380371,
      0.9985993504524231,
      0.9986767172813416,
      0.9994691610336304,
      0.9990520477294922,
      0.999618649482727,
      0.9996212720870972,
      0.9988673329353333,
      0.9989368915557861,
      0.9994317889213562,
      0.9985532760620117,
      0.99880051612854,
      0.9978441596031189,
      0.9993162751197815,
      0.9993643760681152,
      0.9997476935386658,
      0.999763548374176,
      0.9998028874397278,
      0.9997937083244324,
      0.9997223615646362,
      0.9998295903205872,
      0.9996293783187866,
      0.9992874264717102,
      0.9991082549095154,
      0.9975827932357788,
      0.9817632436752319,
      0.95754075050354,
      0.9558271765708923,
      0.9194774627685547,
      0.9292621612548828,
      0.8795634508132935,
      0.8931893110275269,
      0.8471202850341797,
      0.8778703212738037,
      0.8306872844696045,
      0.8064298629760742,
      0.8073550462722778,
      0.8262827396392822,
      0.8653037548065186,
      0.895479679107666,
      0.9206230044364929,
      0.9639533162117004,
      0.9761565923690796,
      0.9935010075569153,
      0.9965186715126038,
      0.9991822242736816,
      0.9989627003669739
    ],
    [
      0.5909093618392944,
      0.6591264605522156,
      0.6971269249916077,
      0.7732406258583069,
      0.7876076102256775,
      0.7803703546524048,
      0.8045864701271057,
      0.8157610297203064,
      0.7913447618484497,
      0.7820162773132324,
      0.812921404838562,
      0.7891825437545776,
      0.7177028656005859,
      0.7466522455215454,
      0.7813507318496704,
      0.7255154848098755,
      0.692085325717926,
      0.745215892791748,
      0.7627116441726685,
      0.7188535332679749,
      0.7073026895523071,
      0.7464097738265991,
      0.7303532361984253,
      0.6958791613578796,
      0.6997960209846497,
      0.7407903671264648,
      0.6947486400604248,
      0.6764323711395264,
      0.7112144231796265,
      0.7132498025894165,
      0.6538525819778442,
      0.651139497756958,
      0.6790273189544678,
      0.6393262147903442,
      0.5842210054397583,
      0.5960261821746826,
      0.6034702062606812,
      0.508975625038147,
      0.49272292852401733,
      0.5069823861122131,
      0.49215710163116455,
      0.43484410643577576,
      0.42663973569869995,
      0.43931400775909424,
      0.4433993399143219,
      0.42936432361602783,
      0.43911653757095337,
      0.44001051783561707,
      0.4664190411567688,
      0.5524629950523376,
      0.5559453964233398,
      0.5722895264625549,
      0.6163758039474487,
      0.6297494173049927,
      0.6173798441886902,
      0.6501773595809937,
      0.6867185831069946,
      0.6556204557418823,
      0.6597777605056763,
      0.6954277753829956,
      0.6966356039047241,
      0.6510171890258789,
      0.6650693416595459,
      0.7054246664047241,
      0.6636759042739868,
      0.6247088313102722,
      0.6825564503669739,
      0.6793933510780334,
      0.6381198167800903,
      0.6265619993209839,
      0.6695846319198608,
      0.6072322130203247,
      0.8255726099014282,
      0.7855218052864075,
      0.8416109085083008,
      0.8724963068962097,
      0.9246805310249329,
      0.956260621547699,
      0.9752280712127686,
      0.9866183996200562,
      0.9820222854614258,
      0.9742652177810669,
      0.9834225177764893,
      0.9953404068946838,
      0.9986541867256165,
      0.9996218085289001,
      0.9996768832206726,
      0.999752402305603,
      0.9997850060462952,
      0.9998173713684082,
      0.9998900294303894,
      0.999883234500885,
      0.9997238516807556,
      0.9991738796234131,
      0.998454213142395,
      0.9932406544685364,
      0.9951676726341248,
      0.9809494018554688,
      0.9833433628082275,
      0.993529200553894,
      0.9917516112327576,
      0.9957427382469177,
      0.995743989944458,
      0.9908333420753479,
      0.9577149152755737,
      0.948466420173645,
      0.8845680952072144,
      0.8708707094192505,
      0.9061065912246704,
      0.8793008327484131,
      0.9128051400184631,
      0.9017144441604614,
      0.9389981627464294,
      0.9231181740760803,
      0.9457019567489624,
      0.9203506708145142,
      0.8543100953102112,
      0.8991644978523254,
      0.8844730257987976,
      0.9568331241607666,
      0.9489918947219849,
      0.8930519819259644,
      0.9028486013412476,
      0.8672549724578857,
      0.8599944710731506,
      0.9421824216842651,
      0.936042070388794,
      0.9255650639533997,
      0.8582587242126465,
      0.8876156806945801,
      0.8048440217971802,
      0.8036583662033081,
      0.8824689388275146,
      0.9004942178726196,
      0.9346462488174438,
      0.9751153588294983,
      0.9867854118347168,
      0.9823073744773865,
      0.9969415068626404,
      0.9989416599273682,
      0.9985171556472778,
      0.9986636638641357,
      0.9987546801567078,
      0.9995173811912537,
      0.9991031289100647,
      0.999653160572052,
      0.9996618628501892,
      0.9989364743232727,
      0.9990003705024719,
      0.9994683265686035,
      0.9986512660980225,
      0.9988740086555481,
      0.9980603456497192,
      0.9993736147880554,
      0.9994245767593384,
      0.9997700452804565,
      0.9997769594192505,
      0.9998084306716919,
      0.9998127818107605,
      0.9997583031654358,
      0.9998617768287659,
      0.9997247457504272,
      0.9995039105415344,
      0.9993230700492859,
      0.9984467029571533,
      0.9853993654251099,
      0.9630761742591858,
      0.959867000579834,
      0.9250273704528809,
      0.9348448514938354,
      0.8853559494018555,
      0.8960444927215576,
      0.8494727611541748,
      0.8800832033157349,
      0.8342649340629578,
      0.811099648475647,
      0.813360333442688,
      0.8313384652137756,
      0.8699778914451599,
      0.8990421891212463,
      0.9249223470687866,
      0.9676306247711182,
      0.9808561205863953,
      0.9958007335662842,
      0.9980146884918213,
      0.9994281530380249,
      0.9992430806159973
    ],
    [
      0.6886569261550903,
      0.7512083053588867,
      0.8017877340316772,
      0.8535616397857666,
      0.8525313138961792,
      0.8453728556632996,
      0.860966682434082,
      0.8703727126121521,
      0.8425522446632385,
      0.8265632390975952,
      0.8618561029434204,
      0.8421869874000549,
      0.7511768341064453,
      0.7741265296936035,
      0.8212040662765503,
      0.7593071460723877,
      0.7152668833732605,
      0.769494891166687,
      0.7826825380325317,
      0.740857720375061,
      0.7232823371887207,
      0.7664958238601685,
      0.7483556866645813,
      0.7105926275253296,
      0.7152626514434814,
      0.758501410484314,
      0.7118814587593079,
      0.6907564401626587,
      0.717667281627655,
      0.7310041189193726,
      0.6735240817070007,
      0.6707021594047546,
      0.7066211104393005,
      0.6714810729026794,
      0.6195250749588013,
      0.641158938407898,
      0.6500687599182129,
      0.5844839811325073,
      0.538120448589325,
      0.5896764993667603,
      0.5606794357299805,
      0.5133599042892456,
      0.5219318866729736,
      0.5335276126861572,
      0.5237857103347778,
      0.5478584170341492,
      0.5248066782951355,
      0.5012145042419434,
      0.5225021243095398,
      0.6028971076011658,
      0.5911831855773926,
      0.5880631804466248,
      0.6338316798210144,
      0.651953399181366,
      0.6372561454772949,
      0.6669580936431885,
      0.6982453465461731,
      0.6735421419143677,
      0.6746817827224731,
      0.7073856592178345,
      0.7062479257583618,
      0.6586908102035522,
      0.6747125387191772,
      0.7159340381622314,
      0.6736721992492676,
      0.6311752796173096,
      0.6907839775085449,
      0.6864249110221863,
      0.633544921875,
      0.6300563812255859,
      0.6696293354034424,
      0.6113258600234985,
      0.8310832381248474,
      0.7974298000335693,
      0.8487184047698975,
      0.875870406627655,
      0.9273585081100464,
      0.9572286009788513,
      0.9767223596572876,
      0.9881507754325867,
      0.9845334887504578,
      0.9786373376846313,
      0.987803041934967,
      0.9973384141921997,
      0.9992615580558777,
      0.999739408493042,
      0.9997577667236328,
      0.9997977018356323,
      0.9998177289962769,
      0.9998438954353333,
      0.9999034404754639,
      0.9998990297317505,
      0.9997580647468567,
      0.9992765784263611,
      0.998676061630249,
      0.9940562844276428,
      0.9954174160957336,
      0.9818242192268372,
      0.9826707243919373,
      0.9927012920379639,
      0.9900399446487427,
      0.9951112866401672,
      0.9952390193939209,
      0.9893514513969421,
      0.9558295011520386,
      0.9478070735931396,
      0.8836141228675842,
      0.8724803328514099,
      0.9082983136177063,
      0.8823903203010559,
      0.9162356853485107,
      0.9072092175483704,
      0.9445276260375977,
      0.9294034242630005,
      0.9522099494934082,
      0.9303411245346069,
      0.8636302947998047,
      0.9055826663970947,
      0.8873193264007568,
      0.9607564210891724,
      0.9528917074203491,
      0.8963025808334351,
      0.9081663489341736,
      0.8690909743309021,
      0.864188551902771,
      0.9441693425178528,
      0.939194917678833,
      0.9283859729766846,
      0.8595737814903259,
      0.8903124332427979,
      0.8027134537696838,
      0.801701009273529,
      0.8819456100463867,
      0.9024044871330261,
      0.9354588985443115,
      0.9766724705696106,
      0.987617552280426,
      0.9830771088600159,
      0.9970993399620056,
      0.9989979267120361,
      0.9986448884010315,
      0.9987162351608276,
      0.9988538026809692,
      0.9995419383049011,
      0.9991573095321655,
      0.9996867179870605,
      0.9996917247772217,
      0.9989684820175171,
      0.9989840984344482,
      0.9994766116142273,
      0.9986823797225952,
      0.9989181756973267,
      0.9981975555419922,
      0.9994180798530579,
      0.9994857311248779,
      0.9997810125350952,
      0.9997895956039429,
      0.9998204708099365,
      0.9998295903205872,
      0.9997996091842651,
      0.9998885989189148,
      0.9997963309288025,
      0.9996377229690552,
      0.9994828104972839,
      0.99910569190979,
      0.9906105399131775,
      0.9716915488243103,
      0.9675911664962769,
      0.9323418140411377,
      0.9411371946334839,
      0.8905765414237976,
      0.9015205502510071,
      0.8548530340194702,
      0.8816226720809937,
      0.8365505933761597,
      0.8168466091156006,
      0.8228537440299988,
      0.8412975072860718,
      0.8757195472717285,
      0.9050993323326111,
      0.9281031489372253,
      0.9724298715591431,
      0.9864510893821716,
      0.9976773262023926,
      0.9990268349647522,
      0.9996113777160645,
      0.9994694590568542
    ],
    [
      0.7713741660118103,
      0.8231691122055054,
      0.8699915409088135,
      0.9043861031532288,
      0.9008650779724121,
      0.8961650729179382,
      0.906380295753479,
      0.9149137139320374,
      0.8872533440589905,
      0.8662996292114258,
      0.899278998374939,
      0.8839789628982544,
      0.7894771099090576,
      0.806347131729126,
      0.8544564247131348,
      0.7900362014770508,
      0.7367216348648071,
      0.7929978966712952,
      0.8020960688591003,
      0.7556542158126831,
      0.7452609539031982,
      0.7830320000648499,
      0.7640612125396729,
      0.7320377826690674,
      0.7279034852981567,
      0.773577094078064,
      0.7310749292373657,
      0.7021762132644653,
      0.7246562242507935,
      0.746436357498169,
      0.6861182451248169,
      0.6853824257850647,
      0.7262014150619507,
      0.6862697005271912,
      0.634894609451294,
      0.6745170950889587,
      0.6891783475875854,
      0.616240382194519,
      0.5781477093696594,
      0.6423120498657227,
      0.6221486926078796,
      0.5600835084915161,
      0.5549992322921753,
      0.6088958978652954,
      0.6459125280380249,
      0.6536685228347778,
      0.6025429368019104,
      0.559720516204834,
      0.5595013499259949,
      0.6385637521743774,
      0.6171666383743286,
      0.6028937697410583,
      0.6463599801063538,
      0.6677438020706177,
      0.6468213796615601,
      0.6708857417106628,
      0.7118700742721558,
      0.6822224855422974,
      0.6812963485717773,
      0.7179716229438782,
      0.7190386652946472,
      0.6812337040901184,
      0.6869480013847351,
      0.7284922003746033,
      0.686171293258667,
      0.6486280560493469,
      0.6941995024681091,
      0.69558185338974,
      0.6457891464233398,
      0.6355372667312622,
      0.6682919263839722,
      0.6059646606445312,
      0.8355315327644348,
      0.8065126538276672,
      0.855523407459259,
      0.8808192610740662,
      0.930235743522644,
      0.9590928554534912,
      0.9782174825668335,
      0.9905494451522827,
      0.9866716265678406,
      0.9815500378608704,
      0.9906424283981323,
      0.9983740448951721,
      0.9995318055152893,
      0.9998029470443726,
      0.9998044967651367,
      0.9998255968093872,
      0.99983811378479,
      0.9998631477355957,
      0.9999145269393921,
      0.9999133944511414,
      0.9997918009757996,
      0.9993680119514465,
      0.9987993836402893,
      0.9942946434020996,
      0.9954161047935486,
      0.980866014957428,
      0.9824010729789734,
      0.9928709268569946,
      0.990689218044281,
      0.9957813024520874,
      0.9957684874534607,
      0.9895130395889282,
      0.9530051350593567,
      0.9469547271728516,
      0.8831442594528198,
      0.8746663331985474,
      0.909967303276062,
      0.8867406845092773,
      0.920261025428772,
      0.911391019821167,
      0.9497157335281372,
      0.9340090751647949,
      0.9572147130966187,
      0.9369568824768066,
      0.8726438879966736,
      0.9119554162025452,
      0.8910108804702759,
      0.9643540382385254,
      0.9569021463394165,
      0.8991196155548096,
      0.9117996692657471,
      0.8694733381271362,
      0.86194908618927,
      0.9425368905067444,
      0.9384518265724182,
      0.931361198425293,
      0.8602690100669861,
      0.8905438184738159,
      0.8025208711624146,
      0.8000759482383728,
      0.881441056728363,
      0.9048960208892822,
      0.9369553923606873,
      0.9778333902359009,
      0.9881246089935303,
      0.9837659597396851,
      0.9973641633987427,
      0.9990540146827698,
      0.9987221956253052,
      0.9987815618515015,
      0.9989061951637268,
      0.9995718598365784,
      0.9991944432258606,
      0.9997096061706543,
      0.9997175931930542,
      0.999011218547821,
      0.9990686178207397,
      0.9995121359825134,
      0.998742938041687,
      0.9989689588546753,
      0.9983134269714355,
      0.9994609951972961,
      0.9995455741882324,
      0.9998102188110352,
      0.9998053312301636,
      0.9998317360877991,
      0.9998417496681213,
      0.9998307228088379,
      0.999906063079834,
      0.99983811378479,
      0.9997157454490662,
      0.9995816349983215,
      0.9994140267372131,
      0.9938372373580933,
      0.9775047302246094,
      0.9731841683387756,
      0.9353804588317871,
      0.9470608234405518,
      0.895555317401886,
      0.9056161642074585,
      0.8611774444580078,
      0.8857698440551758,
      0.8458397388458252,
      0.8264172077178955,
      0.8324308395385742,
      0.8514559864997864,
      0.8825481534004211,
      0.9100639224052429,
      0.9326037168502808,
      0.9757402539253235,
      0.9899328947067261,
      0.9985318183898926,
      0.9994381666183472,
      0.9997068047523499,
      0.9995890259742737
    ],
    [
      0.8502023816108704,
      0.8931450843811035,
      0.9268906712532043,
      0.9433882832527161,
      0.9386894702911377,
      0.936203122138977,
      0.9396536350250244,
      0.9471070170402527,
      0.9252200722694397,
      0.8988668322563171,
      0.9207580089569092,
      0.916059136390686,
      0.8294504880905151,
      0.8307052254676819,
      0.8709032535552979,
      0.8205194473266602,
      0.7566101551055908,
      0.8084170818328857,
      0.822135329246521,
      0.776301383972168,
      0.766491711139679,
      0.796896755695343,
      0.782691478729248,
      0.7523387670516968,
      0.7425429821014404,
      0.7863636016845703,
      0.7536984086036682,
      0.7158727645874023,
      0.7360644340515137,
      0.7608078718185425,
      0.696075975894928,
      0.6949183344841003,
      0.7365922927856445,
      0.6969188451766968,
      0.6468953490257263,
      0.6845000982284546,
      0.7109324932098389,
      0.6371508836746216,
      0.5925019979476929,
      0.6648784875869751,
      0.659932553768158,
      0.592413604259491,
      0.5866428017616272,
      0.6576511263847351,
      0.695662260055542,
      0.7142633199691772,
      0.659611701965332,
      0.5996910929679871,
      0.5966746807098389,
      0.664918065071106,
      0.6450521945953369,
      0.6197153329849243,
      0.6603741645812988,
      0.6832720041275024,
      0.6602073311805725,
      0.6827988624572754,
      0.7234530448913574,
      0.6955115795135498,
      0.6947312355041504,
      0.7315138578414917,
      0.7339906096458435,
      0.7032169103622437,
      0.7024003863334656,
      0.7448877096176147,
      0.701440155506134,
      0.6734693050384521,
      0.7102643251419067,
      0.7109320163726807,
      0.6590626835823059,
      0.6492404341697693,
      0.6858969926834106,
      0.625186026096344,
      0.8423411846160889,
      0.8160679936408997,
      0.8629415035247803,
      0.8874102830886841,
      0.9346718192100525,
      0.9628534317016602,
      0.9814862012863159,
      0.9943671822547913,
      0.9906967282295227,
      0.9853638410568237,
      0.9945983290672302,
      0.9991806745529175,
      0.9997016191482544,
      0.9998524785041809,
      0.9998396039009094,
      0.9998462796211243,
      0.9998524785041809,
      0.9998779296875,
      0.9999235272407532,
      0.9999272227287292,
      0.9998279809951782,
      0.9994857907295227,
      0.9989742636680603,
      0.9936383962631226,
      0.9956169724464417,
      0.9816200733184814,
      0.9829941391944885,
      0.9930289387702942,
      0.9918491840362549,
      0.9966022968292236,
      0.9965358972549438,
      0.9902418851852417,
      0.9529998302459717,
      0.9482071399688721,
      0.8879680633544922,
      0.8814219236373901,
      0.9153763055801392,
      0.8929976224899292,
      0.9254493713378906,
      0.9161409735679626,
      0.9558301568031311,
      0.9398828744888306,
      0.963855504989624,
      0.9454526901245117,
      0.8834512829780579,
      0.9188048839569092,
      0.895296573638916,
      0.9670202732086182,
      0.9597464799880981,
      0.9036932587623596,
      0.9171231985092163,
      0.8752458095550537,
      0.8713134527206421,
      0.9447629451751709,
      0.940943717956543,
      0.9352625608444214,
      0.8639497756958008,
      0.8933038115501404,
      0.8035470247268677,
      0.8023544549942017,
      0.8838412165641785,
      0.9080355167388916,
      0.937211275100708,
      0.9790157675743103,
      0.9889287948608398,
      0.9845210313796997,
      0.997562050819397,
      0.9991235136985779,
      0.9988311529159546,
      0.9989303946495056,
      0.9990169405937195,
      0.9996128082275391,
      0.9992624521255493,
      0.9997360706329346,
      0.9997519254684448,
      0.9991012215614319,
      0.9991962909698486,
      0.9995614886283875,
      0.9988458752632141,
      0.999065101146698,
      0.9984926581382751,
      0.9995096921920776,
      0.9996088147163391,
      0.9998339414596558,
      0.9998251795768738,
      0.9998415112495422,
      0.9998502731323242,
      0.9998578429222107,
      0.9999189376831055,
      0.9998684525489807,
      0.9997745752334595,
      0.999668300151825,
      0.9996238350868225,
      0.9963005185127258,
      0.9828392863273621,
      0.9789489507675171,
      0.9417018890380859,
      0.9526783227920532,
      0.9032269716262817,
      0.9115431308746338,
      0.869135856628418,
      0.8927578330039978,
      0.8567261099815369,
      0.8368077874183655,
      0.8433325290679932,
      0.8633279800415039,
      0.8929868340492249,
      0.9182157516479492,
      0.940100371837616,
      0.9814484119415283,
      0.9934810996055603,
      0.9991670846939087,
      0.9996742010116577,
      0.9997801780700684,
      0.9996734261512756
    ],
    [
      0.8817458748817444,
      0.9279723167419434,
      0.9504234790802002,
      0.9608920812606812,
      0.9572738409042358,
      0.9533440470695496,
      0.95408034324646,
      0.960623025894165,
      0.9397480487823486,
      0.9157129526138306,
      0.9334043264389038,
      0.9298527240753174,
      0.8542534112930298,
      0.8475330471992493,
      0.8824511766433716,
      0.8383535146713257,
      0.7715386152267456,
      0.8206231594085693,
      0.8387042284011841,
      0.7967307567596436,
      0.7829124331474304,
      0.8114085793495178,
      0.7975096106529236,
      0.7648046016693115,
      0.7581456303596497,
      0.7989537119865417,
      0.7704241275787354,
      0.7301274538040161,
      0.7499334812164307,
      0.7748420834541321,
      0.7098073363304138,
      0.7041220664978027,
      0.7499932050704956,
      0.7130869030952454,
      0.6615758538246155,
      0.6921036839485168,
      0.7255580425262451,
      0.6562776565551758,
      0.6054189801216125,
      0.672213613986969,
      0.6788405776023865,
      0.6033502817153931,
      0.5903238654136658,
      0.6831156611442566,
      0.7247300744056702,
      0.7342080473899841,
      0.6857457160949707,
      0.6154694557189941,
      0.6216355562210083,
      0.6771538257598877,
      0.6579288244247437,
      0.6289021968841553,
      0.6717433929443359,
      0.697550892829895,
      0.6697435975074768,
      0.6921067833900452,
      0.7402533888816833,
      0.7131183743476868,
      0.7109938859939575,
      0.7499969005584717,
      0.7531550526618958,
      0.7307711839675903,
      0.7257133722305298,
      0.7677702903747559,
      0.7293644547462463,
      0.7119647860527039,
      0.7355816960334778,
      0.7395631670951843,
      0.6858482956886292,
      0.6623294353485107,
      0.705283522605896,
      0.6470468640327454,
      0.8479923009872437,
      0.8208804130554199,
      0.8707581758499146,
      0.8939810991287231,
      0.9384827613830566,
      0.9645125865936279,
      0.9833834171295166,
      0.9962815046310425,
      0.994245171546936,
      0.9909164905548096,
      0.9977415204048157,
      0.9995357990264893,
      0.9997783899307251,
      0.9998776316642761,
      0.9998542070388794,
      0.9998552203178406,
      0.9998593926429749,
      0.9998849034309387,
      0.9999291896820068,
      0.9999343156814575,
      0.9998466968536377,
      0.9995505809783936,
      0.9991085529327393,
      0.99413001537323,
      0.9959774613380432,
      0.981988251209259,
      0.9830471277236938,
      0.9927183985710144,
      0.9923141598701477,
      0.9971490502357483,
      0.9968342185020447,
      0.9896889328956604,
      0.9508902430534363,
      0.94709312915802,
      0.8953843116760254,
      0.8912163972854614,
      0.922416090965271,
      0.9002272486686707,
      0.931354284286499,
      0.9203329086303711,
      0.9603201746940613,
      0.9446333646774292,
      0.9685267806053162,
      0.9512345790863037,
      0.8908103108406067,
      0.9245197772979736,
      0.8994055986404419,
      0.9708527326583862,
      0.9629994630813599,
      0.9088882803916931,
      0.922798752784729,
      0.8827180862426758,
      0.8813201785087585,
      0.94663006067276,
      0.9453216791152954,
      0.9381734132766724,
      0.8678706884384155,
      0.8974719047546387,
      0.8065207004547119,
      0.8068462610244751,
      0.8882735371589661,
      0.9126927852630615,
      0.942191481590271,
      0.9819813966751099,
      0.9909528493881226,
      0.9873287677764893,
      0.9979960918426514,
      0.9992679357528687,
      0.9989676475524902,
      0.9990252256393433,
      0.9991166591644287,
      0.9996544122695923,
      0.9993410110473633,
      0.9997674822807312,
      0.9997820854187012,
      0.9992117881774902,
      0.9993269443511963,
      0.9996123909950256,
      0.9989621043205261,
      0.999165415763855,
      0.9986991286277771,
      0.9995548725128174,
      0.9996477365493774,
      0.9998476505279541,
      0.9998477697372437,
      0.9998566508293152,
      0.9998589158058167,
      0.9998751878738403,
      0.9999261498451233,
      0.9998838305473328,
      0.9998056888580322,
      0.9997272491455078,
      0.9997120499610901,
      0.9972912669181824,
      0.9861303567886353,
      0.9822158217430115,
      0.9461543560028076,
      0.9565771818161011,
      0.9103174209594727,
      0.9177423715591431,
      0.8797581195831299,
      0.9029132127761841,
      0.8704566955566406,
      0.8492672443389893,
      0.8554521203041077,
      0.8741673827171326,
      0.9027721881866455,
      0.9240524768829346,
      0.9458178877830505,
      0.9862794280052185,
      0.9962999224662781,
      0.9995025992393494,
      0.9997667670249939,
      0.9998195171356201,
      0.9997056126594543
    ],
    [
      0.9069527387619019,
      0.9513080716133118,
      0.9674461483955383,
      0.9729047417640686,
      0.9696888327598572,
      0.9639294743537903,
      0.9632670879364014,
      0.9688631892204285,
      0.9475651979446411,
      0.9281061887741089,
      0.9443600177764893,
      0.9382140636444092,
      0.8689018487930298,
      0.8637222051620483,
      0.8937056064605713,
      0.855925977230072,
      0.7893307209014893,
      0.8355987071990967,
      0.8552041053771973,
      0.8186686038970947,
      0.7985766530036926,
      0.8235540986061096,
      0.8122869729995728,
      0.7791866064071655,
      0.7749296426773071,
      0.8121596574783325,
      0.7873801589012146,
      0.7472985982894897,
      0.7675811648368835,
      0.7911306023597717,
      0.7299136519432068,
      0.7250001430511475,
      0.7682390213012695,
      0.7340853810310364,
      0.6853378415107727,
      0.7080409526824951,
      0.7424855828285217,
      0.6769042015075684,
      0.6209989786148071,
      0.6850366592407227,
      0.6927592158317566,
      0.6032325029373169,
      0.5942732691764832,
      0.6991249322891235,
      0.7299028038978577,
      0.7319379448890686,
      0.692054033279419,
      0.6149916052818298,
      0.6369116902351379,
      0.6913042068481445,
      0.6693999171257019,
      0.642514705657959,
      0.691141664981842,
      0.7154273986816406,
      0.6881304383277893,
      0.7107375264167786,
      0.7590197920799255,
      0.7305566072463989,
      0.7299455404281616,
      0.7689241170883179,
      0.7761538624763489,
      0.7595885992050171,
      0.751966118812561,
      0.792879581451416,
      0.764499306678772,
      0.7513524889945984,
      0.7651166915893555,
      0.7697417736053467,
      0.7278004884719849,
      0.6902621984481812,
      0.7353180646896362,
      0.6742029190063477,
      0.8572719693183899,
      0.8325577974319458,
      0.8802323341369629,
      0.9022512435913086,
      0.9430385231971741,
      0.9671323299407959,
      0.9855054616928101,
      0.9976114630699158,
      0.9976258277893066,
      0.995377779006958,
      0.9988067150115967,
      0.9996980428695679,
      0.999817967414856,
      0.9998944997787476,
      0.9998627305030823,
      0.9998605847358704,
      0.9998636841773987,
      0.9998900890350342,
      0.999934196472168,
      0.9999414086341858,
      0.99986732006073,
      0.9996230602264404,
      0.9992431998252869,
      0.9948749542236328,
      0.9965134263038635,
      0.9832423329353333,
      0.9838399887084961,
      0.9932667016983032,
      0.993865966796875,
      0.9978325963020325,
      0.997367262840271,
      0.9905077219009399,
      0.953827440738678,
      0.951026976108551,
      0.9039488434791565,
      0.903518795967102,
      0.9315889477729797,
      0.9087541103363037,
      0.9377198815345764,
      0.9249303936958313,
      0.9640933275222778,
      0.9487812519073486,
      0.9721957445144653,
      0.9576109647750854,
      0.898227334022522,
      0.9294500350952148,
      0.9058352112770081,
      0.9742547273635864,
      0.9663740992546082,
      0.9142786860466003,
      0.9297528862953186,
      0.8927575945854187,
      0.8932305574417114,
      0.9505329132080078,
      0.9492807388305664,
      0.942154049873352,
      0.8733809590339661,
      0.9011712074279785,
      0.8106259703636169,
      0.8124141097068787,
      0.8929395079612732,
      0.9157775640487671,
      0.9446583986282349,
      0.9835367202758789,
      0.9921437501907349,
      0.9893675446510315,
      0.9983123540878296,
      0.9993782639503479,
      0.9991013407707214,
      0.9991418719291687,
      0.9992513656616211,
      0.9997124671936035,
      0.999479353427887,
      0.9998074173927307,
      0.9998233318328857,
      0.9993624091148376,
      0.9995065331459045,
      0.9996864795684814,
      0.9992012977600098,
      0.9993292093276978,
      0.998950183391571,
      0.9996321797370911,
      0.9997045397758484,
      0.9998731017112732,
      0.9998690485954285,
      0.9998658299446106,
      0.9998654723167419,
      0.999889612197876,
      0.999932050704956,
      0.9998941421508789,
      0.9998288154602051,
      0.999770998954773,
      0.9997696280479431,
      0.9980331063270569,
      0.9894188046455383,
      0.9849169254302979,
      0.9504921436309814,
      0.9604977369308472,
      0.9173101186752319,
      0.9246142506599426,
      0.8912739753723145,
      0.9132131338119507,
      0.8848628401756287,
      0.8637228012084961,
      0.8683003187179565,
      0.8846868276596069,
      0.9109441041946411,
      0.9297035336494446,
      0.9515702128410339,
      0.9902047514915466,
      0.9979534149169922,
      0.9996672868728638,
      0.9998157620429993,
      0.999846339225769,
      0.999723494052887
    ],
    [
      0.9197848439216614,
      0.9628512263298035,
      0.9750251770019531,
      0.9788489937782288,
      0.9751791954040527,
      0.9693341851234436,
      0.9681709408760071,
      0.9730914831161499,
      0.9522562026977539,
      0.9354732036590576,
      0.9498094320297241,
      0.9428362250328064,
      0.8798863291740417,
      0.8758352994918823,
      0.9029046893119812,
      0.8688863515853882,
      0.806604266166687,
      0.8475179076194763,
      0.8685325980186462,
      0.8346192836761475,
      0.8132202625274658,
      0.8342390060424805,
      0.8256866931915283,
      0.7942054271697998,
      0.7885288596153259,
      0.8240116834640503,
      0.8033050298690796,
      0.7616706490516663,
      0.7847133278846741,
      0.80784010887146,
      0.7514649629592896,
      0.7434841394424438,
      0.7863993644714355,
      0.7566225528717041,
      0.7099060416221619,
      0.728926956653595,
      0.7644209265708923,
      0.7000362277030945,
      0.6483639478683472,
      0.7087855339050293,
      0.7101248502731323,
      0.6241991519927979,
      0.6152228116989136,
      0.7132676839828491,
      0.7339709401130676,
      0.7227683663368225,
      0.6868384480476379,
      0.6330472230911255,
      0.6598480343818665,
      0.7063072323799133,
      0.6882620453834534,
      0.665238618850708,
      0.717570424079895,
      0.7360315918922424,
      0.7116328477859497,
      0.733047366142273,
      0.7773381471633911,
      0.7495809197425842,
      0.748853325843811,
      0.7858361005783081,
      0.7933783531188965,
      0.7786040902137756,
      0.7744898796081543,
      0.8116186857223511,
      0.78811115026474,
      0.7808902859687805,
      0.7857308387756348,
      0.790558934211731,
      0.759155809879303,
      0.7178077697753906,
      0.7566231489181519,
      0.6911109685897827,
      0.8656723499298096,
      0.8436330556869507,
      0.88863605260849,
      0.9091241359710693,
      0.9470609426498413,
      0.9695582389831543,
      0.9875542521476746,
      0.9982826113700867,
      0.9988000988960266,
      0.9976539611816406,
      0.9992582201957703,
      0.9997701048851013,
      0.9998383522033691,
      0.9999041557312012,
      0.9998670220375061,
      0.9998638033866882,
      0.9998664259910583,
      0.999893069267273,
      0.9999374747276306,
      0.9999457597732544,
      0.9998802542686462,
      0.9996731877326965,
      0.9993393421173096,
      0.9954798221588135,
      0.9969279766082764,
      0.9846861362457275,
      0.9850665926933289,
      0.9940367341041565,
      0.9951170086860657,
      0.9982518553733826,
      0.9978588223457336,
      0.9914928078651428,
      0.9577257633209229,
      0.9555608034133911,
      0.9121277332305908,
      0.9137106537818909,
      0.9402878284454346,
      0.9167888164520264,
      0.9435503482818604,
      0.9291877746582031,
      0.9666327238082886,
      0.9520794153213501,
      0.9748905897140503,
      0.9625245332717896,
      0.904066801071167,
      0.933355450630188,
      0.9115058183670044,
      0.9762882590293884,
      0.9688739776611328,
      0.9192283749580383,
      0.9363905191421509,
      0.902514636516571,
      0.9037059545516968,
      0.9537054300308228,
      0.9519962072372437,
      0.9459567666053772,
      0.8801308870315552,
      0.903232216835022,
      0.8171548843383789,
      0.8201637268066406,
      0.8970147371292114,
      0.9192186594009399,
      0.9471774101257324,
      0.9849313497543335,
      0.993183970451355,
      0.991176187992096,
      0.9985312819480896,
      0.9994687438011169,
      0.9992063641548157,
      0.9992505311965942,
      0.9993563890457153,
      0.9997559189796448,
      0.9995933771133423,
      0.999836802482605,
      0.9998509287834167,
      0.9994661808013916,
      0.9996271729469299,
      0.9997435808181763,
      0.9994027614593506,
      0.9994890689849854,
      0.9991450905799866,
      0.9997037053108215,
      0.9997451305389404,
      0.9998906850814819,
      0.999886155128479,
      0.9998764395713806,
      0.9998714923858643,
      0.9998996257781982,
      0.9999358654022217,
      0.9999008774757385,
      0.9998431205749512,
      0.999798059463501,
      0.9998018145561218,
      0.9984363913536072,
      0.9912846088409424,
      0.9869343042373657,
      0.9537864923477173,
      0.9638466835021973,
      0.9231560230255127,
      0.9302912950515747,
      0.9011245369911194,
      0.9215815663337708,
      0.8973135948181152,
      0.876893937587738,
      0.8801195621490479,
      0.8948689699172974,
      0.9175664186477661,
      0.9343827962875366,
      0.9562378525733948,
      0.9926572442054749,
      0.9987156987190247,
      0.9997488856315613,
      0.9998425245285034,
      0.9998641014099121,
      0.9997313618659973
    ],
    [
      0.9312258362770081,
      0.9705759882926941,
      0.9794281125068665,
      0.9826695322990417,
      0.9788433909416199,
      0.9731466174125671,
      0.9715518355369568,
      0.9763482213020325,
      0.9566360116004944,
      0.9404007196426392,
      0.952889621257782,
      0.9458742141723633,
      0.8885087966918945,
      0.884872317314148,
      0.9108378887176514,
      0.8798495531082153,
      0.8226451873779297,
      0.8569881916046143,
      0.8793191909790039,
      0.848892331123352,
      0.8272079825401306,
      0.8456610441207886,
      0.8367035388946533,
      0.8084517121315002,
      0.8012863993644714,
      0.8344057202339172,
      0.8154872059822083,
      0.7741880416870117,
      0.803714394569397,
      0.8235246539115906,
      0.7692129611968994,
      0.7645103931427002,
      0.8053988814353943,
      0.7758274674415588,
      0.7335253953933716,
      0.7537761926651001,
      0.7881218194961548,
      0.7254518270492554,
      0.6846396923065186,
      0.7398989200592041,
      0.7363224625587463,
      0.667496383190155,
      0.6698311567306519,
      0.7370316386222839,
      0.7593857049942017,
      0.7236866354942322,
      0.6726495623588562,
      0.6848565340042114,
      0.7022550106048584,
      0.7245102524757385,
      0.7104525566101074,
      0.7004783749580383,
      0.7419992685317993,
      0.7622419595718384,
      0.7339041829109192,
      0.7551758289337158,
      0.7928893566131592,
      0.7676270604133606,
      0.7627519965171814,
      0.7985373735427856,
      0.8060322999954224,
      0.7926985025405884,
      0.79038006067276,
      0.8252534866333008,
      0.8068200945854187,
      0.799813985824585,
      0.7986194491386414,
      0.8044033050537109,
      0.7812504172325134,
      0.7353631854057312,
      0.7729782462120056,
      0.7069162130355835,
      0.8739298582077026,
      0.8533895611763,
      0.8956388831138611,
      0.9152652025222778,
      0.9507842063903809,
      0.9717639088630676,
      0.9891207814216614,
      0.9985917806625366,
      0.9991196393966675,
      0.9982340335845947,
      0.9994599223136902,
      0.9998165965080261,
      0.999852180480957,
      0.9999105930328369,
      0.9998698234558105,
      0.9998660683631897,
      0.9998681545257568,
      0.9998946785926819,
      0.9999390840530396,
      0.9999487400054932,
      0.9998912811279297,
      0.9997298717498779,
      0.9994332790374756,
      0.9961028099060059,
      0.9973306059837341,
      0.9862045645713806,
      0.9864912033081055,
      0.9948034286499023,
      0.995929479598999,
      0.9985484480857849,
      0.9982126951217651,
      0.9921351075172424,
      0.9612537622451782,
      0.959244430065155,
      0.9186149835586548,
      0.9207433462142944,
      0.9456957578659058,
      0.9234901666641235,
      0.9482452869415283,
      0.9333162903785706,
      0.9695583581924438,
      0.9570351839065552,
      0.9776310324668884,
      0.9671331644058228,
      0.9118489623069763,
      0.939002275466919,
      0.9177013039588928,
      0.9784196019172668,
      0.9708461165428162,
      0.9237887859344482,
      0.9418699741363525,
      0.9106925129890442,
      0.9110727906227112,
      0.9567184448242188,
      0.95429927110672,
      0.9493056535720825,
      0.8869152069091797,
      0.9088937044143677,
      0.8265872001647949,
      0.82858806848526,
      0.901037871837616,
      0.9255092144012451,
      0.9534982442855835,
      0.988487184047699,
      0.994824230670929,
      0.9935632944107056,
      0.9988451600074768,
      0.999561071395874,
      0.9993038773536682,
      0.9993359446525574,
      0.9994258284568787,
      0.9997876286506653,
      0.9996708035469055,
      0.9998578429222107,
      0.9998753070831299,
      0.999586284160614,
      0.9997078776359558,
      0.9997864961624146,
      0.9995520710945129,
      0.999602198600769,
      0.9992993474006653,
      0.9997590184211731,
      0.9997756481170654,
      0.9999003410339355,
      0.9998978972434998,
      0.9998835921287537,
      0.9998756647109985,
      0.9999076724052429,
      0.9999396204948425,
      0.9999068975448608,
      0.9998588562011719,
      0.9998259544372559,
      0.9998319149017334,
      0.9987946152687073,
      0.9932189583778381,
      0.9890844821929932,
      0.9583779573440552,
      0.9673550128936768,
      0.9284849166870117,
      0.936138391494751,
      0.9093572497367859,
      0.9288610219955444,
      0.9065461158752441,
      0.8873763084411621,
      0.8894152641296387,
      0.9029268026351929,
      0.9232776165008545,
      0.9388785362243652,
      0.9600962400436401,
      0.99445641040802,
      0.9991692900657654,
      0.9998070001602173,
      0.9998630285263062,
      0.9998770952224731,
      0.9997338652610779
    ],
    [
      0.9365729689598083,
      0.9741030931472778,
      0.9816743731498718,
      0.9845876693725586,
      0.9812361001968384,
      0.9760690927505493,
      0.9740891456604004,
      0.9791931509971619,
      0.961119532585144,
      0.944525420665741,
      0.9555957317352295,
      0.9496517181396484,
      0.8969188928604126,
      0.8932520747184753,
      0.9179253578186035,
      0.8894402980804443,
      0.8388409614562988,
      0.866366982460022,
      0.8893740177154541,
      0.8626935482025146,
      0.8394931554794312,
      0.8549953699111938,
      0.8476266264915466,
      0.822505533695221,
      0.8132647275924683,
      0.8444143533706665,
      0.8267810344696045,
      0.7868778109550476,
      0.8192203640937805,
      0.8356796503067017,
      0.7857452034950256,
      0.7842435240745544,
      0.8232691287994385,
      0.798346996307373,
      0.7570602893829346,
      0.7805960774421692,
      0.8112533092498779,
      0.7539247274398804,
      0.722661554813385,
      0.7777490615844727,
      0.7693889141082764,
      0.7147795557975769,
      0.7365941405296326,
      0.7736191749572754,
      0.7982476949691772,
      0.7448486089706421,
      0.6909643411636353,
      0.7493076324462891,
      0.7502411603927612,
      0.7500267028808594,
      0.7424689531326294,
      0.7343073487281799,
      0.7648310661315918,
      0.7831020355224609,
      0.7584482431411743,
      0.7737236022949219,
      0.8072444200515747,
      0.7849612236022949,
      0.7772181034088135,
      0.8090192079544067,
      0.8189088106155396,
      0.8057924509048462,
      0.8027015924453735,
      0.8372859954833984,
      0.8240242004394531,
      0.8153231143951416,
      0.8107139468193054,
      0.818343460559845,
      0.7998024821281433,
      0.751002848148346,
      0.7860111594200134,
      0.7208335995674133,
      0.881192684173584,
      0.8611591458320618,
      0.9018454551696777,
      0.9207574129104614,
      0.9542798399925232,
      0.9733049869537354,
      0.9900105595588684,
      0.9987741112709045,
      0.9992528557777405,
      0.9984187483787537,
      0.9995410442352295,
      0.9998400211334229,
      0.9998602867126465,
      0.9999151229858398,
      0.9998722076416016,
      0.9998675584793091,
      0.9998689293861389,
      0.9998956322669983,
      0.9999410510063171,
      0.9999516010284424,
      0.9999058842658997,
      0.9997717142105103,
      0.9995275735855103,
      0.9964298009872437,
      0.9976221323013306,
      0.9877083897590637,
      0.9879786372184753,
      0.9954363107681274,
      0.9965003728866577,
      0.9987412691116333,
      0.9984620809555054,
      0.9929013252258301,
      0.9642966985702515,
      0.9624743461608887,
      0.9241451025009155,
      0.9264363050460815,
      0.9503495693206787,
      0.9293978214263916,
      0.9526968598365784,
      0.9374949336051941,
      0.9718589782714844,
      0.9610083103179932,
      0.9800430536270142,
      0.9707474708557129,
      0.9193702936172485,
      0.9439989328384399,
      0.9235923886299133,
      0.9804638624191284,
      0.9731341004371643,
      0.9288206100463867,
      0.9470877051353455,
      0.9177510738372803,
      0.9169670343399048,
      0.9594215154647827,
      0.9568442702293396,
      0.95256108045578,
      0.8949319124221802,
      0.9159151911735535,
      0.8380569815635681,
      0.8394306898117065,
      0.9080567359924316,
      0.9342352151870728,
      0.9618634581565857,
      0.9932308793067932,
      0.996566116809845,
      0.9957707524299622,
      0.9991507530212402,
      0.9996829032897949,
      0.999421238899231,
      0.9994610548019409,
      0.9995445609092712,
      0.9998202323913574,
      0.9997372031211853,
      0.9998753666877747,
      0.9998922348022461,
      0.9996667504310608,
      0.9997621774673462,
      0.999815046787262,
      0.999651312828064,
      0.9996882081031799,
      0.9994212985038757,
      0.9998054504394531,
      0.9998118877410889,
      0.9999149441719055,
      0.9999139904975891,
      0.9998940229415894,
      0.9998807311058044,
      0.9999158382415771,
      0.9999433159828186,
      0.9999122023582458,
      0.9998748898506165,
      0.9998526573181152,
      0.9998557567596436,
      0.9990476965904236,
      0.9945274591445923,
      0.990639865398407,
      0.9624727368354797,
      0.9705368280410767,
      0.9336454272270203,
      0.9415827989578247,
      0.9167177677154541,
      0.9356036186218262,
      0.9141755700111389,
      0.8959581851959229,
      0.8981001973152161,
      0.9103066921234131,
      0.9282439947128296,
      0.9425796270370483,
      0.9634592533111572,
      0.9955092668533325,
      0.9993832111358643,
      0.9998477101325989,
      0.9998761415481567,
      0.9998866319656372,
      0.9997356534004211
    ],
    [
      0.9392528533935547,
      0.976004958152771,
      0.9828672409057617,
      0.9853206872940063,
      0.9828046560287476,
      0.9786679744720459,
      0.9767554998397827,
      0.9812775254249573,
      0.9653975963592529,
      0.9489743709564209,
      0.9588894248008728,
      0.9543501734733582,
      0.9068794250488281,
      0.9033012390136719,
      0.9251812696456909,
      0.8998370170593262,
      0.8575366139411926,
      0.8774078488349915,
      0.9002516269683838,
      0.8777656555175781,
      0.85500568151474,
      0.8646732568740845,
      0.8617717027664185,
      0.8385493159294128,
      0.8255917429924011,
      0.8539174795150757,
      0.8402680158615112,
      0.7987229228019714,
      0.8239669799804688,
      0.8433042764663696,
      0.8017532825469971,
      0.797167181968689,
      0.8330153226852417,
      0.8109261989593506,
      0.7736687660217285,
      0.7952906489372253,
      0.8226203918457031,
      0.7719675302505493,
      0.7444441318511963,
      0.7934442162513733,
      0.7859265804290771,
      0.7489137053489685,
      0.7637985348701477,
      0.7941025495529175,
      0.8178592920303345,
      0.7621417045593262,
      0.7140452265739441,
      0.7832109928131104,
      0.7786997556686401,
      0.7705385088920593,
      0.7632743716239929,
      0.7582698464393616,
      0.7832277417182922,
      0.7958821058273315,
      0.7723932862281799,
      0.7847903370857239,
      0.8186691999435425,
      0.7946428060531616,
      0.7890622019767761,
      0.8198326826095581,
      0.8264669179916382,
      0.8102623820304871,
      0.8106714487075806,
      0.8454381227493286,
      0.8333895206451416,
      0.8247605562210083,
      0.8188022375106812,
      0.8266376256942749,
      0.8102482557296753,
      0.7618086338043213,
      0.7951520681381226,
      0.7301220297813416,
      0.888850212097168,
      0.8699202537536621,
      0.9078355431556702,
      0.9264184236526489,
      0.9582763910293579,
      0.9733489751815796,
      0.991096019744873,
      0.9989515542984009,
      0.9993705749511719,
      0.9986088871955872,
      0.9996129870414734,
      0.9998598098754883,
      0.9998670220375061,
      0.9999183416366577,
      0.9998728632926941,
      0.9998675584793091,
      0.9998686909675598,
      0.9998965859413147,
      0.9999430179595947,
      0.9999551177024841,
      0.9999101161956787,
      0.999812662601471,
      0.9996274709701538,
      0.9969350695610046,
      0.9979132413864136,
      0.9889822006225586,
      0.9888929128646851,
      0.9957364201545715,
      0.9967706799507141,
      0.9988152980804443,
      0.9985417127609253,
      0.9932370781898499,
      0.9655439853668213,
      0.9640918374061584,
      0.9272346496582031,
      0.9296863079071045,
      0.952244222164154,
      0.9326896071434021,
      0.9561094045639038,
      0.9420825242996216,
      0.9744293093681335,
      0.9645538330078125,
      0.9812521934509277,
      0.972693920135498,
      0.9234923124313354,
      0.9466272592544556,
      0.9292140007019043,
      0.9823550581932068,
      0.9749723076820374,
      0.9322711825370789,
      0.9499689340591431,
      0.9219292998313904,
      0.9201133251190186,
      0.9611808061599731,
      0.959172248840332,
      0.9548054933547974,
      0.8989084362983704,
      0.9184537529945374,
      0.8439936637878418,
      0.846678614616394,
      0.9133548140525818,
      0.9383141398429871,
      0.9660882949829102,
      0.9952128529548645,
      0.997366726398468,
      0.9967744946479797,
      0.9993136525154114,
      0.9997416734695435,
      0.9995123744010925,
      0.9995260238647461,
      0.9996258616447449,
      0.9998440146446228,
      0.9997777938842773,
      0.999886691570282,
      0.9999043345451355,
      0.999722957611084,
      0.9997936487197876,
      0.9998332858085632,
      0.9997089505195618,
      0.9997456073760986,
      0.9995166659355164,
      0.9998438954353333,
      0.999856173992157,
      0.9999291896820068,
      0.9999272227287292,
      0.9999017715454102,
      0.9998836517333984,
      0.9999212026596069,
      0.9999455809593201,
      0.9999154210090637,
      0.9998881816864014,
      0.9998747110366821,
      0.9998767971992493,
      0.9992659091949463,
      0.99532550573349,
      0.9920007586479187,
      0.966544508934021,
      0.9736688733100891,
      0.9389027953147888,
      0.9456089735031128,
      0.9215061664581299,
      0.9397623538970947,
      0.9202940464019775,
      0.9028090238571167,
      0.9056541323661804,
      0.9179357886314392,
      0.9331236481666565,
      0.9477088451385498,
      0.9679813385009766,
      0.9964892864227295,
      0.9995450973510742,
      0.9998711943626404,
      0.9998879432678223,
      0.9998936653137207,
      0.9997338652610779
    ],
    [
      0.9414746165275574,
      0.9780301451683044,
      0.9841511249542236,
      0.9861449599266052,
      0.9834350943565369,
      0.9801380634307861,
      0.9782101511955261,
      0.982594907283783,
      0.968004047870636,
      0.952385425567627,
      0.9610707759857178,
      0.9594923257827759,
      0.9153110980987549,
      0.9111904501914978,
      0.9307430982589722,
      0.9083571434020996,
      0.8723210096359253,
      0.8859049081802368,
      0.909082293510437,
      0.8895114064216614,
      0.8655087947845459,
      0.8732122182846069,
      0.8724133968353271,
      0.8514413833618164,
      0.8353476524353027,
      0.8612432479858398,
      0.8501269817352295,
      0.8095378875732422,
      0.8329846262931824,
      0.8510941863059998,
      0.8138080835342407,
      0.8078852295875549,
      0.840736985206604,
      0.8220989108085632,
      0.7876255512237549,
      0.8072853088378906,
      0.8317240476608276,
      0.7872488498687744,
      0.7615339756011963,
      0.8059799671173096,
      0.7957276105880737,
      0.7766098976135254,
      0.7825356721878052,
      0.801636815071106,
      0.8355399370193481,
      0.7822952270507812,
      0.7468675374984741,
      0.8111082315444946,
      0.8006401658058167,
      0.7898106575012207,
      0.7801603674888611,
      0.7784720659255981,
      0.7995697259902954,
      0.8085523247718811,
      0.7873587608337402,
      0.7972519993782043,
      0.8296515941619873,
      0.8055611848831177,
      0.7988309860229492,
      0.8294180631637573,
      0.8351033926010132,
      0.8218992352485657,
      0.82126384973526,
      0.8558981418609619,
      0.8474317789077759,
      0.8385500311851501,
      0.8297368288040161,
      0.8380624055862427,
      0.8255829811096191,
      0.7764213681221008,
      0.8060325384140015,
      0.7426674962043762,
      0.8957276344299316,
      0.8786119818687439,
      0.9137083292007446,
      0.9323198199272156,
      0.9625459909439087,
      0.976154625415802,
      0.9925119280815125,
      0.9991227984428406,
      0.9994745254516602,
      0.9988235235214233,
      0.9996703863143921,
      0.9998743534088135,
      0.9998723268508911,
      0.999920666217804,
      0.9998729825019836,
      0.9998680949211121,
      0.9998692274093628,
      0.9998977780342102,
      0.999944806098938,
      0.9999570846557617,
      0.999918520450592,
      0.9998452663421631,
      0.9997000098228455,
      0.997503399848938,
      0.9982320070266724,
      0.990156352519989,
      0.9898990392684937,
      0.9961366653442383,
      0.9971301555633545,
      0.9989076256752014,
      0.9986441135406494,
      0.9936937093734741,
      0.9678210616111755,
      0.967130720615387,
      0.9322314262390137,
      0.9345239996910095,
      0.9560386538505554,
      0.9374878406524658,
      0.9596529006958008,
      0.9458833336830139,
      0.9766082763671875,
      0.9678652286529541,
      0.9832902550697327,
      0.974794864654541,
      0.9274380207061768,
      0.9493659138679504,
      0.9336200952529907,
      0.9841004610061646,
      0.9766932725906372,
      0.9362156391143799,
      0.9536094069480896,
      0.9274301528930664,
      0.9260504841804504,
      0.9640194773674011,
      0.9620487689971924,
      0.9579023718833923,
      0.9046902656555176,
      0.9227840900421143,
      0.851110577583313,
      0.8544014692306519,
      0.9165494441986084,
      0.9426798820495605,
      0.9695121049880981,
      0.9964228868484497,
      0.9980841279029846,
      0.9976112842559814,
      0.9994632601737976,
      0.999796986579895,
      0.9996217489242554,
      0.9995984435081482,
      0.9997010231018066,
      0.9998665452003479,
      0.9998175501823425,
      0.999898374080658,
      0.9999159574508667,
      0.9997758269309998,
      0.9998245239257812,
      0.9998531341552734,
      0.9997668862342834,
      0.9997981786727905,
      0.9996027946472168,
      0.9998758435249329,
      0.9998898506164551,
      0.9999398589134216,
      0.9999381899833679,
      0.9999107718467712,
      0.9998885989189148,
      0.9999272227287292,
      0.9999485015869141,
      0.9999192357063293,
      0.9998995065689087,
      0.9998920559883118,
      0.9998922944068909,
      0.9993992447853088,
      0.9960708618164062,
      0.992945671081543,
      0.9698742628097534,
      0.9765585064888,
      0.9436594247817993,
      0.9503822922706604,
      0.9277783632278442,
      0.9451422691345215,
      0.9273254871368408,
      0.9103376269340515,
      0.9133841395378113,
      0.9250001311302185,
      0.9391090273857117,
      0.9526499509811401,
      0.9714315533638,
      0.9971204400062561,
      0.999648928642273,
      0.9998908638954163,
      0.9998963475227356,
      0.9998989701271057,
      0.9997317790985107
    ],
    [
      0.9427971839904785,
      0.9783891439437866,
      0.9846819043159485,
      0.9864538311958313,
      0.9835819602012634,
      0.9808228015899658,
      0.9791688919067383,
      0.9832226634025574,
      0.9695369005203247,
      0.954899787902832,
      0.9629981517791748,
      0.9619162082672119,
      0.9226062893867493,
      0.9202837347984314,
      0.9369065761566162,
      0.9174501895904541,
      0.8887097835540771,
      0.8962265849113464,
      0.9187127351760864,
      0.9030997157096863,
      0.8773453831672668,
      0.8834121227264404,
      0.8853577375411987,
      0.866558313369751,
      0.8468536138534546,
      0.8706715106964111,
      0.8627818822860718,
      0.8232743740081787,
      0.842933714389801,
      0.861261785030365,
      0.8296914100646973,
      0.8211240172386169,
      0.851746141910553,
      0.8375244736671448,
      0.8068836331367493,
      0.8248388767242432,
      0.8470794558525085,
      0.8108199834823608,
      0.7943404912948608,
      0.8258292078971863,
      0.8189657926559448,
      0.8160979151725769,
      0.815848171710968,
      0.8338712453842163,
      0.8659085631370544,
      0.8259745240211487,
      0.7951784133911133,
      0.8455744981765747,
      0.8325525522232056,
      0.8211807012557983,
      0.8091102838516235,
      0.812982976436615,
      0.821408212184906,
      0.8252805471420288,
      0.8091381192207336,
      0.8147082924842834,
      0.8425918817520142,
      0.8194183111190796,
      0.8142911195755005,
      0.8405115008354187,
      0.8440653085708618,
      0.8333463668823242,
      0.8312361836433411,
      0.8658100366592407,
      0.8592213988304138,
      0.8494740128517151,
      0.8397959470748901,
      0.8483623266220093,
      0.8391262888908386,
      0.7881560325622559,
      0.8147363066673279,
      0.7537175416946411,
      0.9028942584991455,
      0.8869132995605469,
      0.9197800755500793,
      0.9387460350990295,
      0.9671732187271118,
      0.9792360663414001,
      0.9940873384475708,
      0.9992956519126892,
      0.9995811581611633,
      0.9990035891532898,
      0.9997109174728394,
      0.9998847246170044,
      0.9998764395713806,
      0.9999225735664368,
      0.9998735785484314,
      0.9998679757118225,
      0.9998685121536255,
      0.9998984336853027,
      0.9999465346336365,
      0.9999585747718811,
      0.9999268054962158,
      0.9998704791069031,
      0.999763011932373,
      0.9979948997497559,
      0.9985329508781433,
      0.991346538066864,
      0.9908936023712158,
      0.9965077638626099,
      0.9973949193954468,
      0.9989864826202393,
      0.9987643361091614,
      0.9943103790283203,
      0.9698393940925598,
      0.969620943069458,
      0.9363584518432617,
      0.9388207197189331,
      0.9592909812927246,
      0.9418537020683289,
      0.9635608196258545,
      0.9511686563491821,
      0.9792444109916687,
      0.9714915752410889,
      0.9849452972412109,
      0.9771468043327332,
      0.9327303767204285,
      0.9545707702636719,
      0.9389548301696777,
      0.9862370491027832,
      0.9790105223655701,
      0.9405286908149719,
      0.9572173953056335,
      0.932933509349823,
      0.9307262301445007,
      0.9670085906982422,
      0.9654810428619385,
      0.9616665840148926,
      0.9116681814193726,
      0.9278349876403809,
      0.8608554601669312,
      0.8650294542312622,
      0.9240851402282715,
      0.9479185938835144,
      0.9746970534324646,
      0.9976990222930908,
      0.9988277554512024,
      0.9984529614448547,
      0.9996161460876465,
      0.999850869178772,
      0.9997310042381287,
      0.9996948838233948,
      0.9997612833976746,
      0.9998842477798462,
      0.9998476505279541,
      0.9999079704284668,
      0.9999258518218994,
      0.9998133182525635,
      0.9998486042022705,
      0.9998693466186523,
      0.9998089671134949,
      0.9998371005058289,
      0.999695360660553,
      0.9999004602432251,
      0.9999163746833801,
      0.9999491572380066,
      0.9999489784240723,
      0.999919593334198,
      0.9998929500579834,
      0.9999323487281799,
      0.9999514222145081,
      0.9999226331710815,
      0.9999116063117981,
      0.9999083280563354,
      0.9999049305915833,
      0.9994862079620361,
      0.9964807629585266,
      0.993645966053009,
      0.9730658531188965,
      0.9796514511108398,
      0.9502449631690979,
      0.9552948474884033,
      0.9335736632347107,
      0.9496534466743469,
      0.9333168268203735,
      0.9171586036682129,
      0.9208782911300659,
      0.9321129322052002,
      0.9453637003898621,
      0.9567281007766724,
      0.9745309352874756,
      0.997421383857727,
      0.9996801018714905,
      0.9999018907546997,
      0.9999025464057922,
      0.9999035596847534,
      0.9997290372848511
    ],
    [
      0.9443949460983276,
      0.9792007207870483,
      0.9852279424667358,
      0.9869260787963867,
      0.9837366938591003,
      0.9815419316291809,
      0.9800188541412354,
      0.9840027689933777,
      0.9713048934936523,
      0.9574038982391357,
      0.964794397354126,
      0.9647397398948669,
      0.92995685338974,
      0.9297604560852051,
      0.9437126517295837,
      0.9270275831222534,
      0.9047428369522095,
      0.9076588153839111,
      0.9285801649093628,
      0.9173343181610107,
      0.8908900022506714,
      0.8947368860244751,
      0.899099588394165,
      0.8830353617668152,
      0.8598406314849854,
      0.8820880055427551,
      0.8755340576171875,
      0.8381690382957458,
      0.8543098568916321,
      0.8721452951431274,
      0.8472849726676941,
      0.83709317445755,
      0.8640455603599548,
      0.8516375422477722,
      0.8287916779518127,
      0.8429434299468994,
      0.8631939888000488,
      0.83608078956604,
      0.8317645192146301,
      0.8478504419326782,
      0.845611572265625,
      0.8531520962715149,
      0.8463736772537231,
      0.8634334802627563,
      0.8878569602966309,
      0.8622337579727173,
      0.84041827917099,
      0.8729314804077148,
      0.8644856214523315,
      0.850470781326294,
      0.8395538926124573,
      0.8454330563545227,
      0.843621015548706,
      0.8431929349899292,
      0.8309521675109863,
      0.8327261209487915,
      0.8544945120811462,
      0.8351120352745056,
      0.8346482515335083,
      0.8523110151290894,
      0.8527929782867432,
      0.8441396355628967,
      0.8410384058952332,
      0.8745653629302979,
      0.8691845536231995,
      0.8584022521972656,
      0.8490822315216064,
      0.857453465461731,
      0.8509324193000793,
      0.7994937896728516,
      0.8223545551300049,
      0.7655521631240845,
      0.9109864830970764,
      0.8963823914527893,
      0.9265391230583191,
      0.9455025792121887,
      0.9720150828361511,
      0.982170581817627,
      0.9952351450920105,
      0.9994111657142639,
      0.9996406435966492,
      0.9991375207901001,
      0.9997493028640747,
      0.9998939633369446,
      0.9998816847801208,
      0.999924898147583,
      0.9998745918273926,
      0.999868631362915,
      0.9998682141304016,
      0.9998990893363953,
      0.9999479055404663,
      0.99996018409729,
      0.9999321699142456,
      0.9998867511749268,
      0.9998091459274292,
      0.9984138607978821,
      0.9987940788269043,
      0.9925490021705627,
      0.9917850494384766,
      0.9968310594558716,
      0.9976431727409363,
      0.999046266078949,
      0.9988402128219604,
      0.9947209358215332,
      0.9717767238616943,
      0.9719331860542297,
      0.940012514591217,
      0.9429342746734619,
      0.9625492095947266,
      0.9472628831863403,
      0.9681487083435059,
      0.9581247568130493,
      0.9822460412979126,
      0.9755219221115112,
      0.9865182638168335,
      0.9797977209091187,
      0.9387365579605103,
      0.9607946872711182,
      0.9454342126846313,
      0.9885157942771912,
      0.9817526340484619,
      0.9454405307769775,
      0.9608882069587708,
      0.9384528994560242,
      0.9352993965148926,
      0.9696608185768127,
      0.9687556624412537,
      0.9658606648445129,
      0.9191832542419434,
      0.9336991310119629,
      0.8713299632072449,
      0.8776606917381287,
      0.9323651790618896,
      0.9556406736373901,
      0.9798413515090942,
      0.998637855052948,
      0.9993280172348022,
      0.9990457892417908,
      0.9997309446334839,
      0.999891996383667,
      0.9998095035552979,
      0.999765932559967,
      0.9998053908348083,
      0.9998980760574341,
      0.9998700022697449,
      0.9999153017997742,
      0.9999337792396545,
      0.9998356699943542,
      0.9998664259910583,
      0.9998814463615417,
      0.9998441338539124,
      0.9998676776885986,
      0.9997653365135193,
      0.99991774559021,
      0.9999311566352844,
      0.9999575614929199,
      0.9999573230743408,
      0.9999263286590576,
      0.999897301197052,
      0.9999369978904724,
      0.9999544620513916,
      0.9999262094497681,
      0.9999234080314636,
      0.9999236464500427,
      0.9999167919158936,
      0.9995704889297485,
      0.9969261884689331,
      0.9944420456886292,
      0.9769026637077332,
      0.9828505516052246,
      0.9573088884353638,
      0.9604822397232056,
      0.9391730427742004,
      0.9543666243553162,
      0.9407552480697632,
      0.9245477914810181,
      0.9280954599380493,
      0.939967155456543,
      0.9536483287811279,
      0.9636737704277039,
      0.9782700538635254,
      0.9977506399154663,
      0.9997208714485168,
      0.9999136924743652,
      0.999909520149231,
      0.9999083876609802,
      0.9997281432151794
    ],
    [
      0.946044921875,
      0.9802278876304626,
      0.9857479929924011,
      0.9873971343040466,
      0.9840957522392273,
      0.9824322462081909,
      0.9812086820602417,
      0.9847735166549683,
      0.9735671281814575,
      0.960414707660675,
      0.9672221541404724,
      0.9680613875389099,
      0.9381958842277527,
      0.9396183490753174,
      0.9507354497909546,
      0.9365697503089905,
      0.9209049940109253,
      0.9206652045249939,
      0.937772274017334,
      0.931377112865448,
      0.904870331287384,
      0.9064348936080933,
      0.912711501121521,
      0.9014761447906494,
      0.8754521608352661,
      0.892934262752533,
      0.8893879652023315,
      0.853912353515625,
      0.866408109664917,
      0.884343147277832,
      0.8665916323661804,
      0.856295645236969,
      0.8784574270248413,
      0.8675233721733093,
      0.8519676923751831,
      0.8645153045654297,
      0.8781206607818604,
      0.8610842227935791,
      0.8671814203262329,
      0.8699415326118469,
      0.8693355917930603,
      0.8854478597640991,
      0.8720025420188904,
      0.8836911916732788,
      0.9025900363922119,
      0.8851672410964966,
      0.8771695494651794,
      0.8942983150482178,
      0.8881326913833618,
      0.8743610382080078,
      0.8683524131774902,
      0.8749009966850281,
      0.8647468090057373,
      0.8616799116134644,
      0.8550662994384766,
      0.8531303405761719,
      0.8673361539840698,
      0.8550591468811035,
      0.8581503629684448,
      0.8663148880004883,
      0.8638327121734619,
      0.8606281876564026,
      0.853268027305603,
      0.8827558755874634,
      0.8785918951034546,
      0.8692450523376465,
      0.8588159680366516,
      0.8653405904769897,
      0.8612115383148193,
      0.8089832067489624,
      0.8309148550033569,
      0.775298535823822,
      0.9194812178611755,
      0.9059356451034546,
      0.9332184791564941,
      0.9521608352661133,
      0.9761770963668823,
      0.9848129153251648,
      0.9960147738456726,
      0.9994974136352539,
      0.9996840357780457,
      0.9992001056671143,
      0.9997689127922058,
      0.9999008774757385,
      0.9998858571052551,
      0.9999265670776367,
      0.9998752474784851,
      0.9998692274093628,
      0.9998674392700195,
      0.9998990297317505,
      0.999948263168335,
      0.9999610185623169,
      0.999936580657959,
      0.9998984932899475,
      0.9998452067375183,
      0.9987615346908569,
      0.9990138411521912,
      0.993599534034729,
      0.9925553798675537,
      0.9970071315765381,
      0.997767984867096,
      0.9990594387054443,
      0.9988645911216736,
      0.9950916171073914,
      0.9736859202384949,
      0.9739960432052612,
      0.9435597658157349,
      0.9471845626831055,
      0.9662467241287231,
      0.9543341398239136,
      0.9728516936302185,
      0.9646813273429871,
      0.9850465655326843,
      0.9789277911186218,
      0.9877780079841614,
      0.9818040132522583,
      0.9445027709007263,
      0.9658380150794983,
      0.9525493383407593,
      0.9907019734382629,
      0.9850268959999084,
      0.9529076218605042,
      0.9660812020301819,
      0.945198655128479,
      0.9410388469696045,
      0.9725278615951538,
      0.9722282290458679,
      0.9709339141845703,
      0.9284464120864868,
      0.9427676200866699,
      0.884042501449585,
      0.8919126987457275,
      0.942546010017395,
      0.9673349857330322,
      0.9864280223846436,
      0.9992411136627197,
      0.9996175169944763,
      0.9994191527366638,
      0.9998120069503784,
      0.9999223947525024,
      0.9998670816421509,
      0.9998223185539246,
      0.9998432993888855,
      0.9999104142189026,
      0.9998891353607178,
      0.9999221563339233,
      0.9999402165412903,
      0.999855101108551,
      0.9998794794082642,
      0.9998888969421387,
      0.9998648762702942,
      0.9998908042907715,
      0.9998173117637634,
      0.9999329447746277,
      0.9999449253082275,
      0.9999627470970154,
      0.9999635219573975,
      0.9999331831932068,
      0.9999001622200012,
      0.9999403357505798,
      0.9999569058418274,
      0.9999291300773621,
      0.9999328255653381,
      0.9999359846115112,
      0.9999259114265442,
      0.999634325504303,
      0.997311532497406,
      0.9952998161315918,
      0.9803610444068909,
      0.9857437610626221,
      0.9635798931121826,
      0.9656292200088501,
      0.9463234543800354,
      0.9594992399215698,
      0.9483225345611572,
      0.9319881796836853,
      0.9357021450996399,
      0.9485458135604858,
      0.9638932943344116,
      0.9708935022354126,
      0.981586217880249,
      0.9977070093154907,
      0.9997492432594299,
      0.9999224543571472,
      0.9999154806137085,
      0.9999122619628906,
      0.9997295141220093
    ],
    [
      0.9474193453788757,
      0.980893075466156,
      0.9861200451850891,
      0.9877050518989563,
      0.9842783808708191,
      0.9829526543617249,
      0.9821245670318604,
      0.9853174686431885,
      0.9745909571647644,
      0.9624983072280884,
      0.9691924452781677,
      0.9702248573303223,
      0.943912148475647,
      0.9468883275985718,
      0.9561257362365723,
      0.9445755481719971,
      0.9324760437011719,
      0.9324412941932678,
      0.945866048336029,
      0.9435702562332153,
      0.9190646409988403,
      0.9183712601661682,
      0.9258996248245239,
      0.9176833629608154,
      0.8916139602661133,
      0.9037395715713501,
      0.9019702076911926,
      0.8707101345062256,
      0.8778653144836426,
      0.8960616588592529,
      0.8830021619796753,
      0.8729680776596069,
      0.8900854587554932,
      0.881402850151062,
      0.8705178499221802,
      0.8818936347961426,
      0.8915749788284302,
      0.881495475769043,
      0.8895889520645142,
      0.8864202499389648,
      0.8867260217666626,
      0.9040353298187256,
      0.8884209394454956,
      0.8961033821105957,
      0.9142330288887024,
      0.9028133153915405,
      0.9066246747970581,
      0.9089103937149048,
      0.9044148921966553,
      0.8937512636184692,
      0.8902453780174255,
      0.8940154910087585,
      0.8811215162277222,
      0.8795347213745117,
      0.8744243383407593,
      0.871799111366272,
      0.8798292875289917,
      0.8725824952125549,
      0.8754698038101196,
      0.8782542943954468,
      0.8739950656890869,
      0.8770670890808105,
      0.8669261336326599,
      0.8909387588500977,
      0.8901441097259521,
      0.8815534114837646,
      0.8693751692771912,
      0.8739013075828552,
      0.8741012811660767,
      0.8238481283187866,
      0.8424115180969238,
      0.7863264083862305,
      0.9267098903656006,
      0.9145320653915405,
      0.9390318393707275,
      0.9581077098846436,
      0.9802356362342834,
      0.9871097207069397,
      0.9968093037605286,
      0.9995728135108948,
      0.999728262424469,
      0.9993544816970825,
      0.9998009204864502,
      0.9999080300331116,
      0.9998897314071655,
      0.9999284148216248,
      0.9998769760131836,
      0.9998704195022583,
      0.999868631362915,
      0.9999008774757385,
      0.9999497532844543,
      0.9999624490737915,
      0.9999406337738037,
      0.9999111294746399,
      0.999876081943512,
      0.9990381002426147,
      0.9990755915641785,
      0.9944530129432678,
      0.9932388663291931,
      0.9971422553062439,
      0.9978471994400024,
      0.9990381002426147,
      0.9987857937812805,
      0.9951849579811096,
      0.9757024049758911,
      0.9759014248847961,
      0.9470674395561218,
      0.951348066329956,
      0.9697898626327515,
      0.9610340595245361,
      0.9772999286651611,
      0.970407247543335,
      0.9878503680229187,
      0.9823506474494934,
      0.9893039464950562,
      0.9837674498558044,
      0.9502102136611938,
      0.9700572490692139,
      0.9595546722412109,
      0.9923617839813232,
      0.9875831007957458,
      0.9598445892333984,
      0.9711356163024902,
      0.953366756439209,
      0.947325587272644,
      0.9752272367477417,
      0.9754079580307007,
      0.9750831127166748,
      0.9368724226951599,
      0.9508606791496277,
      0.8958961963653564,
      0.9052646160125732,
      0.9516539573669434,
      0.9735578298568726,
      0.9901227951049805,
      0.9994878768920898,
      0.9997554421424866,
      0.9996030926704407,
      0.9998598098754883,
      0.9999423623085022,
      0.9999022483825684,
      0.9998617172241211,
      0.9998732209205627,
      0.9999217987060547,
      0.9999074339866638,
      0.9999284744262695,
      0.9999448657035828,
      0.9998716115951538,
      0.9998904466629028,
      0.9998966455459595,
      0.9998865723609924,
      0.9999118447303772,
      0.9998586773872375,
      0.9999459385871887,
      0.9999554753303528,
      0.9999659061431885,
      0.999968945980072,
      0.9999395608901978,
      0.9999060034751892,
      0.9999439716339111,
      0.9999592304229736,
      0.9999319911003113,
      0.9999392032623291,
      0.9999443888664246,
      0.9999329447746277,
      0.9996886253356934,
      0.997867226600647,
      0.996270477771759,
      0.9836430549621582,
      0.9884257316589355,
      0.9696423411369324,
      0.9709353446960449,
      0.9543888568878174,
      0.9648557901382446,
      0.9557586908340454,
      0.939303457736969,
      0.9429659843444824,
      0.9560765027999878,
      0.9714937806129456,
      0.9771465063095093,
      0.9855839014053345,
      0.9981928467750549,
      0.9997984766960144,
      0.9999287724494934,
      0.9999200701713562,
      0.9999154806137085,
      0.9997316002845764
    ],
    [
      0.9530146718025208,
      0.9819790720939636,
      0.9869321584701538,
      0.988467812538147,
      0.9855920672416687,
      0.9840719699859619,
      0.9833910465240479,
      0.9861000180244446,
      0.9760614633560181,
      0.9646797180175781,
      0.9710960388183594,
      0.972122073173523,
      0.9480633735656738,
      0.9519901275634766,
      0.9598948955535889,
      0.9500797986984253,
      0.9397532343864441,
      0.9402809143066406,
      0.9516723155975342,
      0.9513975381851196,
      0.9288333058357239,
      0.9269355535507202,
      0.9349191784858704,
      0.9277267456054688,
      0.9027014970779419,
      0.9122424721717834,
      0.9124374389648438,
      0.8839038610458374,
      0.8866604566574097,
      0.9050561785697937,
      0.895714282989502,
      0.8858163356781006,
      0.8996732234954834,
      0.8926041126251221,
      0.8850076198577881,
      0.896454930305481,
      0.90346360206604,
      0.8977417945861816,
      0.9054444432258606,
      0.9025681614875793,
      0.9034215211868286,
      0.9182812571525574,
      0.9031126499176025,
      0.9109001755714417,
      0.9270060658454895,
      0.9175858497619629,
      0.9278918504714966,
      0.922078013420105,
      0.919162392616272,
      0.911406934261322,
      0.9072795510292053,
      0.9099576473236084,
      0.8971633911132812,
      0.8948235511779785,
      0.8901695013046265,
      0.8871033191680908,
      0.8913514018058777,
      0.8854471445083618,
      0.8875945806503296,
      0.8894574642181396,
      0.8821995258331299,
      0.8865739107131958,
      0.8793118000030518,
      0.8980775475502014,
      0.8976840972900391,
      0.8892554640769958,
      0.8771210312843323,
      0.8793907165527344,
      0.8820834755897522,
      0.8324773907661438,
      0.8482384085655212,
      0.7954075336456299,
      0.9322259426116943,
      0.9208192825317383,
      0.9438332319259644,
      0.9623920321464539,
      0.9828019142150879,
      0.9885246157646179,
      0.997184157371521,
      0.9996132254600525,
      0.9997541904449463,
      0.999442458152771,
      0.9998182058334351,
      0.99991375207901,
      0.9998921751976013,
      0.9999299645423889,
      0.9998787641525269,
      0.9998719096183777,
      0.9998700618743896,
      0.9999025464057922,
      0.9999508261680603,
      0.9999635815620422,
      0.9999432563781738,
      0.9999179244041443,
      0.999889612197876,
      0.9991926550865173,
      0.9992610216140747,
      0.9951056838035583,
      0.9938199520111084,
      0.9972445368766785,
      0.99786376953125,
      0.999037504196167,
      0.9986796975135803,
      0.9949818253517151,
      0.9763948321342468,
      0.9768824577331543,
      0.949271023273468,
      0.9542251825332642,
      0.9719980955123901,
      0.96505206823349,
      0.9800926446914673,
      0.9742962121963501,
      0.9897643327713013,
      0.9846387505531311,
      0.9903128147125244,
      0.9848762154579163,
      0.954596996307373,
      0.9732831120491028,
      0.964455246925354,
      0.9934765100479126,
      0.9893049001693726,
      0.9645991325378418,
      0.9744499921798706,
      0.9582138657569885,
      0.9510458111763,
      0.9769501686096191,
      0.977446973323822,
      0.9778379201889038,
      0.9426257014274597,
      0.9564290046691895,
      0.9051170945167542,
      0.9154860973358154,
      0.9579601883888245,
      0.9777339100837708,
      0.9919382333755493,
      0.9996142387390137,
      0.9998216032981873,
      0.9996935129165649,
      0.9998873472213745,
      0.9999528527259827,
      0.9999212622642517,
      0.9998873472213745,
      0.9998900890350342,
      0.9999284148216248,
      0.9999179244041443,
      0.9999326467514038,
      0.9999488592147827,
      0.9998833537101746,
      0.9999016523361206,
      0.9999021887779236,
      0.9998999834060669,
      0.9999212622642517,
      0.999849259853363,
      0.9999514818191528,
      0.9999606609344482,
      0.9999686479568481,
      0.9999717473983765,
      0.9999427795410156,
      0.999910295009613,
      0.9999464154243469,
      0.9999609589576721,
      0.9999333620071411,
      0.9999431371688843,
      0.9999487996101379,
      0.9999369978904724,
      0.9997236132621765,
      0.9983782172203064,
      0.9969213604927063,
      0.9858448505401611,
      0.990025520324707,
      0.973529040813446,
      0.9743975400924683,
      0.9594396352767944,
      0.9678903818130493,
      0.9602510333061218,
      0.944168210029602,
      0.948922872543335,
      0.9613791704177856,
      0.9765580296516418,
      0.9807567596435547,
      0.9879534244537354,
      0.9984759092330933,
      0.9998295903205872,
      0.999934196472168,
      0.9999228119850159,
      0.99991774559021,
      0.9997329115867615
    ],
    [
      0.9568541646003723,
      0.9832523465156555,
      0.9877779483795166,
      0.9891414642333984,
      0.9866634607315063,
      0.9851570725440979,
      0.984525203704834,
      0.9868271350860596,
      0.9772385954856873,
      0.9665378928184509,
      0.9724209308624268,
      0.9737086296081543,
      0.9510960578918457,
      0.9554259777069092,
      0.9626858830451965,
      0.9538705348968506,
      0.9448753595352173,
      0.9456782937049866,
      0.9558364152908325,
      0.9572744369506836,
      0.9363697171211243,
      0.9332624673843384,
      0.9415839910507202,
      0.935701310634613,
      0.9119948148727417,
      0.9194517135620117,
      0.9217489361763,
      0.8963599801063538,
      0.8956550359725952,
      0.9132109880447388,
      0.9082508087158203,
      0.8978914618492126,
      0.9092112183570862,
      0.9038975238800049,
      0.8991492986679077,
      0.9076699018478394,
      0.9141282439231873,
      0.9113500118255615,
      0.9172158241271973,
      0.9148740768432617,
      0.9162354469299316,
      0.9294873476028442,
      0.9169360399246216,
      0.9214305877685547,
      0.937669038772583,
      0.9298708438873291,
      0.9408632516860962,
      0.9316314458847046,
      0.9312326312065125,
      0.9240307807922363,
      0.918812096118927,
      0.9223655462265015,
      0.9121235609054565,
      0.9083189964294434,
      0.9039411544799805,
      0.9008886814117432,
      0.9031848311424255,
      0.8990553021430969,
      0.8995577096939087,
      0.9007778763771057,
      0.893097996711731,
      0.8984713554382324,
      0.8931463360786438,
      0.906486988067627,
      0.906569242477417,
      0.8991847038269043,
      0.8856844902038574,
      0.8859671354293823,
      0.8895657062530518,
      0.8417707085609436,
      0.854689359664917,
      0.8034135103225708,
      0.9363452196121216,
      0.9257221221923828,
      0.9478582739830017,
      0.9660095572471619,
      0.9847180247306824,
      0.9895617365837097,
      0.9974510669708252,
      0.9996393918991089,
      0.9997698068618774,
      0.9995152354240417,
      0.9998300671577454,
      0.9999181628227234,
      0.9998947381973267,
      0.9999315738677979,
      0.9998804926872253,
      0.9998737573623657,
      0.9998713731765747,
      0.9999040961265564,
      0.9999518990516663,
      0.9999643564224243,
      0.9999455213546753,
      0.9999236464500427,
      0.9999019503593445,
      0.9993160367012024,
      0.9994168281555176,
      0.9956942200660706,
      0.9943479895591736,
      0.9974145293235779,
      0.9980003237724304,
      0.9990506172180176,
      0.9987112283706665,
      0.995210587978363,
      0.9775298833847046,
      0.9782544374465942,
      0.9523419141769409,
      0.9577001929283142,
      0.974628210067749,
      0.969271183013916,
      0.9827747344970703,
      0.9776886701583862,
      0.9911860227584839,
      0.986442506313324,
      0.9910380840301514,
      0.986009418964386,
      0.9583290219306946,
      0.9762105345726013,
      0.9688665866851807,
      0.9942762851715088,
      0.9907091856002808,
      0.9692847728729248,
      0.9778988361358643,
      0.9632503986358643,
      0.9558175802230835,
      0.9793350696563721,
      0.9798151254653931,
      0.980765700340271,
      0.9499210119247437,
      0.9620171785354614,
      0.9144395589828491,
      0.9258590936660767,
      0.9634554386138916,
      0.9806687831878662,
      0.9929333329200745,
      0.9996852874755859,
      0.9998578429222107,
      0.9997504949569702,
      0.9999039173126221,
      0.999958872795105,
      0.9999346733093262,
      0.9999019503593445,
      0.9999048709869385,
      0.9999342560768127,
      0.9999271631240845,
      0.9999363422393799,
      0.9999516010284424,
      0.9998955726623535,
      0.9999099373817444,
      0.999908983707428,
      0.9999129176139832,
      0.9999321103096008,
      0.9998767971992493,
      0.9999574422836304,
      0.9999651312828064,
      0.9999724626541138,
      0.9999738931655884,
      0.9999458193778992,
      0.9999126195907593,
      0.9999479651451111,
      0.9999621510505676,
      0.9999328255653381,
      0.9999449849128723,
      0.9999511241912842,
      0.9999396800994873,
      0.999745786190033,
      0.9986644387245178,
      0.9972790479660034,
      0.9874696731567383,
      0.9912638664245605,
      0.9765811562538147,
      0.9775874018669128,
      0.9643121957778931,
      0.9712026119232178,
      0.9645382165908813,
      0.9489796161651611,
      0.9550314545631409,
      0.965520977973938,
      0.9792856574058533,
      0.9832133650779724,
      0.9895559549331665,
      0.9986592531204224,
      0.9998476505279541,
      0.9999383091926575,
      0.9999254941940308,
      0.9999198913574219,
      0.99973464012146
    ],
    [
      0.9608094692230225,
      0.984341025352478,
      0.9884369969367981,
      0.9897257089614868,
      0.9875891208648682,
      0.9861106276512146,
      0.9854030609130859,
      0.9874402284622192,
      0.9783364534378052,
      0.9680415987968445,
      0.973117470741272,
      0.9750229716300964,
      0.9537801146507263,
      0.9578905701637268,
      0.9647791981697083,
      0.9570996165275574,
      0.9495466351509094,
      0.9506112337112427,
      0.9594084620475769,
      0.9619850516319275,
      0.9432733654975891,
      0.9394547343254089,
      0.9478057622909546,
      0.943453311920166,
      0.9210805296897888,
      0.9261001348495483,
      0.9301417469978333,
      0.9074127674102783,
      0.9040946960449219,
      0.9207953810691833,
      0.9184877276420593,
      0.9089952707290649,
      0.9177495241165161,
      0.9141504168510437,
      0.9116754531860352,
      0.9175639152526855,
      0.9240871667861938,
      0.9226464033126831,
      0.9272531867027283,
      0.9257371425628662,
      0.9268593788146973,
      0.9378132820129395,
      0.9274775981903076,
      0.932852029800415,
      0.9468764066696167,
      0.9386903047561646,
      0.9522267580032349,
      0.940426230430603,
      0.9402979612350464,
      0.9337663650512695,
      0.9283550977706909,
      0.931682825088501,
      0.92364901304245,
      0.9194661378860474,
      0.9156221151351929,
      0.9121900796890259,
      0.9129724502563477,
      0.9107149839401245,
      0.9108443856239319,
      0.9109776020050049,
      0.9032817482948303,
      0.9095237255096436,
      0.9059460163116455,
      0.9146097898483276,
      0.9162157773971558,
      0.9094890356063843,
      0.8953196406364441,
      0.8947252035140991,
      0.9000849723815918,
      0.853853166103363,
      0.8630256652832031,
      0.8161592483520508,
      0.9399986267089844,
      0.9305362701416016,
      0.9516562223434448,
      0.9693779349327087,
      0.9864002466201782,
      0.9904346466064453,
      0.9976963400840759,
      0.9996610283851624,
      0.9997812509536743,
      0.9995578527450562,
      0.9998375177383423,
      0.9999204874038696,
      0.9998959898948669,
      0.9999325275421143,
      0.999881386756897,
      0.999875009059906,
      0.9998723268508911,
      0.9999051094055176,
      0.9999526143074036,
      0.999965250492096,
      0.9999477863311768,
      0.9999284744262695,
      0.9999136328697205,
      0.9994356036186218,
      0.9995365738868713,
      0.9961661696434021,
      0.9949082136154175,
      0.9976367354393005,
      0.9980701208114624,
      0.9990559816360474,
      0.9987677931785583,
      0.9955419301986694,
      0.979242205619812,
      0.9800407886505127,
      0.9565781950950623,
      0.9617412686347961,
      0.9772969484329224,
      0.9730435609817505,
      0.9850075244903564,
      0.9804736971855164,
      0.9922360777854919,
      0.9877797961235046,
      0.9916520118713379,
      0.986910343170166,
      0.9616115093231201,
      0.9784326553344727,
      0.9723859429359436,
      0.9948525428771973,
      0.991773247718811,
      0.9729649424552917,
      0.9806745052337646,
      0.9676156640052795,
      0.9602868556976318,
      0.9816077351570129,
      0.9818831086158752,
      0.9830155968666077,
      0.9556453227996826,
      0.9665172100067139,
      0.9223864078521729,
      0.9338757395744324,
      0.9679511785507202,
      0.9828984141349792,
      0.9937371015548706,
      0.9997276663780212,
      0.9998785853385925,
      0.9997833371162415,
      0.9999142289161682,
      0.999962568283081,
      0.9999419450759888,
      0.9999113082885742,
      0.9999135136604309,
      0.9999392628669739,
      0.9999350309371948,
      0.9999397397041321,
      0.9999552369117737,
      0.9999071359634399,
      0.9999173879623413,
      0.9999138712882996,
      0.9999219179153442,
      0.9999403357505798,
      0.9998958110809326,
      0.9999619722366333,
      0.9999682903289795,
      0.9999725818634033,
      0.9999750256538391,
      0.9999476671218872,
      0.9999142289161682,
      0.9999492168426514,
      0.9999628067016602,
      0.9999337196350098,
      0.9999459385871887,
      0.9999522566795349,
      0.9999409317970276,
      0.9997518062591553,
      0.9986386299133301,
      0.9973746538162231,
      0.9885684251785278,
      0.9921228289604187,
      0.9792374968528748,
      0.9806069731712341,
      0.9687901735305786,
      0.974543035030365,
      0.9688770771026611,
      0.9538171291351318,
      0.9607007503509521,
      0.9694228172302246,
      0.9816754460334778,
      0.9850919842720032,
      0.990659236907959,
      0.9987754821777344,
      0.9998579025268555,
      0.9999403953552246,
      0.9999266862869263,
      0.9999212026596069,
      0.9997358918190002
    ],
    [
      0.9640461206436157,
      0.985368549823761,
      0.9891072511672974,
      0.9903032183647156,
      0.9884667992591858,
      0.9871128797531128,
      0.9862034320831299,
      0.9881478548049927,
      0.9795724153518677,
      0.9694198369979858,
      0.9739397168159485,
      0.9761373996734619,
      0.9559401273727417,
      0.9598060846328735,
      0.9664143919944763,
      0.9593983888626099,
      0.9529973268508911,
      0.9543406367301941,
      0.9623416066169739,
      0.9656051397323608,
      0.9488556385040283,
      0.9446266889572144,
      0.9527353048324585,
      0.9496155977249146,
      0.9287625551223755,
      0.9318708181381226,
      0.9365272521972656,
      0.9172950983047485,
      0.9122798442840576,
      0.9273325204849243,
      0.9268102049827576,
      0.9181353449821472,
      0.9245748519897461,
      0.9218094348907471,
      0.9215947389602661,
      0.9248679876327515,
      0.9311548471450806,
      0.9301091432571411,
      0.9343739151954651,
      0.9330651164054871,
      0.9340502023696899,
      0.9436120986938477,
      0.9344242215156555,
      0.940161406993866,
      0.9532517194747925,
      0.9450944662094116,
      0.9599944949150085,
      0.9462302923202515,
      0.9466476440429688,
      0.9396657943725586,
      0.9345957040786743,
      0.9378544688224792,
      0.9310095906257629,
      0.9270666241645813,
      0.9248589873313904,
      0.9206545352935791,
      0.9204252362251282,
      0.9196271300315857,
      0.9204463958740234,
      0.9187568426132202,
      0.9114651083946228,
      0.9194200038909912,
      0.9164427518844604,
      0.9213290214538574,
      0.9241187572479248,
      0.9190710186958313,
      0.9044284820556641,
      0.9017099142074585,
      0.9087492227554321,
      0.865679919719696,
      0.8708454966545105,
      0.8252488970756531,
      0.9432134032249451,
      0.9343935251235962,
      0.9546841382980347,
      0.971849799156189,
      0.9876807332038879,
      0.9911476373672485,
      0.9979002475738525,
      0.9996750950813293,
      0.9997903108596802,
      0.9995981454849243,
      0.9998455047607422,
      0.999923050403595,
      0.9998974204063416,
      0.9999331831932068,
      0.9998822212219238,
      0.999876081943512,
      0.9998732805252075,
      0.9999063014984131,
      0.9999534487724304,
      0.9999658465385437,
      0.9999489784240723,
      0.9999317526817322,
      0.9999204874038696,
      0.9995297789573669,
      0.9996156096458435,
      0.99667888879776,
      0.9954847693443298,
      0.99783855676651,
      0.9981569647789001,
      0.999069333076477,
      0.9988206624984741,
      0.9958537220954895,
      0.9806933403015137,
      0.9814557433128357,
      0.9603025317192078,
      0.9650551080703735,
      0.9794127345085144,
      0.9759806394577026,
      0.9866971969604492,
      0.9826869964599609,
      0.9930433034896851,
      0.9890365600585938,
      0.9923619627952576,
      0.9880250096321106,
      0.9650659561157227,
      0.9802411794662476,
      0.9750055074691772,
      0.9952672123908997,
      0.992554783821106,
      0.9757581949234009,
      0.9827049970626831,
      0.9709042310714722,
      0.9640632271766663,
      0.9832505583763123,
      0.9834291934967041,
      0.9845185279846191,
      0.9598073959350586,
      0.9696084260940552,
      0.9281993508338928,
      0.9395641684532166,
      0.9711112976074219,
      0.984428346157074,
      0.9943328499794006,
      0.9997550845146179,
      0.9998913407325745,
      0.9998028874397278,
      0.9999205470085144,
      0.9999651908874512,
      0.999946653842926,
      0.9999178647994995,
      0.9999210834503174,
      0.9999428391456604,
      0.9999400973320007,
      0.9999420046806335,
      0.9999575614929199,
      0.9999141097068787,
      0.9999197721481323,
      0.9999167323112488,
      0.9999316334724426,
      0.9999461770057678,
      0.9999094605445862,
      0.9999650120735168,
      0.9999703168869019,
      0.9999738335609436,
      0.9999759793281555,
      0.9999491572380066,
      0.9999154806137085,
      0.9999504685401917,
      0.9999634623527527,
      0.9999344944953918,
      0.9999470114707947,
      0.9999534487724304,
      0.9999427199363708,
      0.9997671246528625,
      0.9988740086555481,
      0.9977079033851624,
      0.9896748065948486,
      0.9928877353668213,
      0.9815037846565247,
      0.982984185218811,
      0.9723318219184875,
      0.9771246910095215,
      0.9723219871520996,
      0.9586936235427856,
      0.9654175043106079,
      0.9725752472877502,
      0.9835822582244873,
      0.9864292144775391,
      0.9916050434112549,
      0.9989001154899597,
      0.9998693466186523,
      0.9999430179595947,
      0.9999282360076904,
      0.9999224543571472,
      0.9997362494468689
    ],
    [
      0.9671883583068848,
      0.9862561821937561,
      0.9897770285606384,
      0.9909051060676575,
      0.9894139766693115,
      0.9881481528282166,
      0.9871475100517273,
      0.9889431595802307,
      0.9809412956237793,
      0.9709758162498474,
      0.9751148223876953,
      0.9773808121681213,
      0.9583168029785156,
      0.9619657397270203,
      0.9682652354240417,
      0.9620271325111389,
      0.9566092491149902,
      0.9578405022621155,
      0.9654160141944885,
      0.9691795706748962,
      0.9541406035423279,
      0.9494642615318298,
      0.9572117328643799,
      0.9548993706703186,
      0.9354241490364075,
      0.9368688464164734,
      0.9424132108688354,
      0.9256843328475952,
      0.9193226099014282,
      0.9327080845832825,
      0.93348628282547,
      0.9254664182662964,
      0.9302067160606384,
      0.9276010990142822,
      0.9288005232810974,
      0.9309777021408081,
      0.9368609189987183,
      0.9359205961227417,
      0.9400456547737122,
      0.939552366733551,
      0.9397297501564026,
      0.9484272599220276,
      0.9407871961593628,
      0.9465442895889282,
      0.958034873008728,
      0.9506396651268005,
      0.9658125638961792,
      0.9514980912208557,
      0.9526129961013794,
      0.9448487162590027,
      0.9402681589126587,
      0.943063497543335,
      0.9374665021896362,
      0.9333080649375916,
      0.9322198033332825,
      0.9279882907867432,
      0.926986038684845,
      0.9268490076065063,
      0.9282606840133667,
      0.925216019153595,
      0.9199645519256592,
      0.928146481513977,
      0.9247833490371704,
      0.9273991584777832,
      0.9308398365974426,
      0.9270371794700623,
      0.9119658470153809,
      0.9074499607086182,
      0.915294885635376,
      0.8755942583084106,
      0.8773913383483887,
      0.8307238221168518,
      0.9460673332214355,
      0.9377619624137878,
      0.9572826623916626,
      0.9741131067276001,
      0.9887709617614746,
      0.9918442964553833,
      0.9981026649475098,
      0.9996945858001709,
      0.9998031854629517,
      0.9996433258056641,
      0.9998546242713928,
      0.999925971031189,
      0.9998986721038818,
      0.9999339580535889,
      0.9998825192451477,
      0.9998764395713806,
      0.999873697757721,
      0.9999072551727295,
      0.9999540448188782,
      0.9999665021896362,
      0.9999501705169678,
      0.9999344348907471,
      0.9999268054962158,
      0.9996039867401123,
      0.9996741414070129,
      0.9971004724502563,
      0.9959559440612793,
      0.9980074167251587,
      0.9982402920722961,
      0.9991110563278198,
      0.9988962411880493,
      0.9961093664169312,
      0.9818992614746094,
      0.9827141761779785,
      0.9634674787521362,
      0.967695415019989,
      0.9811471700668335,
      0.9783201813697815,
      0.9880757927894592,
      0.9844774603843689,
      0.9936672449111938,
      0.9899119138717651,
      0.9929109811782837,
      0.988817036151886,
      0.9679713249206543,
      0.9818073511123657,
      0.9771440625190735,
      0.995639443397522,
      0.9931995272636414,
      0.9782606363296509,
      0.9846141934394836,
      0.9737797379493713,
      0.967473030090332,
      0.9847955703735352,
      0.9848352074623108,
      0.9859611392021179,
      0.9635341167449951,
      0.9722951650619507,
      0.9334176182746887,
      0.9444565176963806,
      0.9738529324531555,
      0.9856811761856079,
      0.9947674870491028,
      0.9997740983963013,
      0.9999001026153564,
      0.9998170733451843,
      0.9999252557754517,
      0.9999668002128601,
      0.9999500513076782,
      0.9999225735664368,
      0.9999261498451233,
      0.9999456405639648,
      0.9999439716339111,
      0.9999440312385559,
      0.9999589323997498,
      0.999920666217804,
      0.9999250769615173,
      0.9999206066131592,
      0.999940037727356,
      0.9999510645866394,
      0.9999195337295532,
      0.9999675750732422,
      0.9999720454216003,
      0.99997478723526,
      0.9999768137931824,
      0.9999502897262573,
      0.9999164938926697,
      0.9999512434005737,
      0.9999639987945557,
      0.99993497133255,
      0.9999477863311768,
      0.9999542832374573,
      0.9999439120292664,
      0.9997798800468445,
      0.9990418553352356,
      0.9977036118507385,
      0.9904891848564148,
      0.993546187877655,
      0.9833695292472839,
      0.9847772121429443,
      0.9750480651855469,
      0.9791454076766968,
      0.9749492406845093,
      0.9625723361968994,
      0.9686959981918335,
      0.9752667546272278,
      0.985238254070282,
      0.987710177898407,
      0.9924044609069824,
      0.998997688293457,
      0.999878466129303,
      0.9999451041221619,
      0.9999290108680725,
      0.9999232292175293,
      0.9997328519821167
    ],
    [
      0.9699324369430542,
      0.9870302677154541,
      0.9903430938720703,
      0.9914321899414062,
      0.9903066754341125,
      0.9889422655105591,
      0.9879822134971619,
      0.989696741104126,
      0.9820823669433594,
      0.972503125667572,
      0.9763789176940918,
      0.9787706136703491,
      0.9609851241111755,
      0.9643959999084473,
      0.9703879356384277,
      0.9647308588027954,
      0.9602971076965332,
      0.9615712761878967,
      0.9682879447937012,
      0.9724318981170654,
      0.9593076705932617,
      0.95405113697052,
      0.9617915153503418,
      0.9602212309837341,
      0.9420565366744995,
      0.9418007135391235,
      0.9482576847076416,
      0.934602677822113,
      0.9264732599258423,
      0.9381777048110962,
      0.9400535821914673,
      0.9324156045913696,
      0.9354835748672485,
      0.9330533742904663,
      0.9355431795120239,
      0.9367304444313049,
      0.9421641230583191,
      0.9412686824798584,
      0.9451208710670471,
      0.9458987712860107,
      0.9449554085731506,
      0.9521293640136719,
      0.9461848735809326,
      0.9525909423828125,
      0.962562084197998,
      0.9558829069137573,
      0.9706231355667114,
      0.9567574262619019,
      0.9579384922981262,
      0.949653685092926,
      0.945549488067627,
      0.9478446841239929,
      0.9435197114944458,
      0.9395051598548889,
      0.9391136169433594,
      0.9349442720413208,
      0.933282732963562,
      0.9338474273681641,
      0.9354193806648254,
      0.9316351413726807,
      0.9274923205375671,
      0.9359182119369507,
      0.9325945377349854,
      0.9339072108268738,
      0.9376044273376465,
      0.9345489144325256,
      0.9194113612174988,
      0.9143933057785034,
      0.9224759340286255,
      0.8841375112533569,
      0.8847423791885376,
      0.837171196937561,
      0.9489707350730896,
      0.9415522813796997,
      0.9603391885757446,
      0.9765015840530396,
      0.9898650050163269,
      0.9925612211227417,
      0.9983105063438416,
      0.9997133612632751,
      0.9998157024383545,
      0.9996675848960876,
      0.9998630285263062,
      0.9999288320541382,
      0.9998998641967773,
      0.9999346733093262,
      0.9998769164085388,
      0.9998764991760254,
      0.9998740553855896,
      0.9999081492424011,
      0.9999547004699707,
      0.9999669790267944,
      0.9999514222145081,
      0.9999369382858276,
      0.9999321103096008,
      0.99966961145401,
      0.9997336268424988,
      0.9975588321685791,
      0.9964792728424072,
      0.9982237815856934,
      0.9983778595924377,
      0.9991719126701355,
      0.9990067481994629,
      0.9964967370033264,
      0.9833890199661255,
      0.9841247797012329,
      0.9669070839881897,
      0.9706146717071533,
      0.9830234050750732,
      0.9806308746337891,
      0.9894728064537048,
      0.9861933588981628,
      0.9943104982376099,
      0.990872859954834,
      0.9935197830200195,
      0.9895898103713989,
      0.9706307649612427,
      0.9833162426948547,
      0.9791857600212097,
      0.9960326552391052,
      0.9938784241676331,
      0.9807069301605225,
      0.9864587783813477,
      0.9766243696212769,
      0.9709824323654175,
      0.9864693880081177,
      0.9863215684890747,
      0.9874595999717712,
      0.9668691158294678,
      0.9749019145965576,
      0.9384886026382446,
      0.9492838978767395,
      0.975803017616272,
      0.9866644740104675,
      0.9950898885726929,
      0.9997930526733398,
      0.9999069571495056,
      0.9998273849487305,
      0.9999290108680725,
      0.999967634677887,
      0.9999549984931946,
      0.9999294281005859,
      0.9999305605888367,
      0.9999483823776245,
      0.9999476075172424,
      0.9999462366104126,
      0.999961256980896,
      0.9999273419380188,
      0.9999307990074158,
      0.999924898147583,
      0.9999468922615051,
      0.9999555945396423,
      0.9999288320541382,
      0.9999697804450989,
      0.9999735355377197,
      0.9999757409095764,
      0.9999774098396301,
      0.9999513030052185,
      0.9999174475669861,
      0.9999520182609558,
      0.9999644160270691,
      0.9999354481697083,
      0.9999486207962036,
      0.9999551773071289,
      0.9999452829360962,
      0.9997936487197876,
      0.9992093443870544,
      0.9980134963989258,
      0.9914430975914001,
      0.9942206740379333,
      0.9853432178497314,
      0.9866405129432678,
      0.9779434204101562,
      0.981390118598938,
      0.9775341749191284,
      0.9665874242782593,
      0.9723141193389893,
      0.9779595732688904,
      0.9868419170379639,
      0.9889796376228333,
      0.9932606816291809,
      0.9991223216056824,
      0.9998895525932312,
      0.9999475479125977,
      0.9999303817749023,
      0.9999242424964905,
      0.9997314810752869
    ],
    [
      0.9723895788192749,
      0.987546980381012,
      0.9908825159072876,
      0.991921603679657,
      0.9911218881607056,
      0.9896880388259888,
      0.988650381565094,
      0.9902896881103516,
      0.9831440448760986,
      0.9739546179771423,
      0.977522611618042,
      0.9801264405250549,
      0.9637230634689331,
      0.9668402671813965,
      0.9725800156593323,
      0.9676284790039062,
      0.9639771580696106,
      0.9651393890380859,
      0.9712336659431458,
      0.975608229637146,
      0.9639937281608582,
      0.9583508968353271,
      0.9659644961357117,
      0.9645159840583801,
      0.9477044343948364,
      0.9463058710098267,
      0.9531482458114624,
      0.9414888620376587,
      0.9322335124015808,
      0.9426417350769043,
      0.9448140859603882,
      0.9377734661102295,
      0.9398759603500366,
      0.9376645684242249,
      0.9414936304092407,
      0.9421216249465942,
      0.9472930431365967,
      0.9462180733680725,
      0.9503945112228394,
      0.9515479803085327,
      0.9498566389083862,
      0.9559201002120972,
      0.9511911869049072,
      0.9571322798728943,
      0.9661779999732971,
      0.9597601890563965,
      0.9739013910293579,
      0.9606022834777832,
      0.9622117280960083,
      0.9538057446479797,
      0.9503732323646545,
      0.9528217911720276,
      0.9489386081695557,
      0.9449924230575562,
      0.9451851844787598,
      0.9412296414375305,
      0.9393149614334106,
      0.9402260780334473,
      0.9417415857315063,
      0.9375021457672119,
      0.9348694086074829,
      0.9426085948944092,
      0.9390691518783569,
      0.9396957159042358,
      0.9434820413589478,
      0.9405165910720825,
      0.9258240461349487,
      0.920815110206604,
      0.9279848337173462,
      0.8930913805961609,
      0.8923794031143188,
      0.8462986350059509,
      0.9523332118988037,
      0.9454479217529297,
      0.9632670283317566,
      0.9785711169242859,
      0.990887463092804,
      0.9932780265808105,
      0.998542845249176,
      0.9997301697731018,
      0.9998263120651245,
      0.9997056722640991,
      0.9998689889907837,
      0.9999307990074158,
      0.9999017119407654,
      0.9999361634254456,
      0.9998796582221985,
      0.9998785853385925,
      0.9998754262924194,
      0.9999090433120728,
      0.9999553561210632,
      0.9999677538871765,
      0.9999525547027588,
      0.9999383687973022,
      0.9999366402626038,
      0.9997218251228333,
      0.9997776746749878,
      0.9979097843170166,
      0.9969295263290405,
      0.9984256029129028,
      0.9985256791114807,
      0.9992453455924988,
      0.9991356134414673,
      0.9968680143356323,
      0.9848232865333557,
      0.9854446053504944,
      0.9699037671089172,
      0.9730539321899414,
      0.9846175312995911,
      0.9825443625450134,
      0.9906780123710632,
      0.9875270128250122,
      0.9947981834411621,
      0.9916792511940002,
      0.9939942955970764,
      0.9902923703193665,
      0.9729591012001038,
      0.9844622611999512,
      0.9808387756347656,
      0.9963293075561523,
      0.9944027066230774,
      0.9826433062553406,
      0.9879372119903564,
      0.9790439009666443,
      0.9742240905761719,
      0.9879493117332458,
      0.9876570701599121,
      0.9886956214904785,
      0.9697820544242859,
      0.9772424697875977,
      0.9431055784225464,
      0.9534134268760681,
      0.9778538346290588,
      0.9875187277793884,
      0.9953877329826355,
      0.9998002648353577,
      0.999911904335022,
      0.9998366236686707,
      0.9999324083328247,
      0.9999688863754272,
      0.9999571442604065,
      0.9999316334724426,
      0.9999333620071411,
      0.999950110912323,
      0.9999505281448364,
      0.999948263168335,
      0.9999629855155945,
      0.9999327063560486,
      0.9999342560768127,
      0.9999289512634277,
      0.9999523162841797,
      0.999959409236908,
      0.9999361634254456,
      0.999971330165863,
      0.9999744296073914,
      0.9999762773513794,
      0.9999778270721436,
      0.9999521970748901,
      0.9999184012413025,
      0.9999529719352722,
      0.9999650120735168,
      0.9999366402626038,
      0.9999497532844543,
      0.9999563097953796,
      0.9999468922615051,
      0.9998063445091248,
      0.999337911605835,
      0.9982293248176575,
      0.9922747015953064,
      0.994945228099823,
      0.9868351221084595,
      0.9881405234336853,
      0.9802672863006592,
      0.983451783657074,
      0.9798629283905029,
      0.969936728477478,
      0.9751678109169006,
      0.9801808595657349,
      0.9882247447967529,
      0.9902227520942688,
      0.9940210580825806,
      0.9991448521614075,
      0.9998964071273804,
      0.99994957447052,
      0.9999319911003113,
      0.9999246597290039,
      0.9997354745864868
    ],
    [
      0.9757333993911743,
      0.9885633587837219,
      0.9918916821479797,
      0.9926734566688538,
      0.9921585321426392,
      0.9909365773200989,
      0.9898056983947754,
      0.9911825060844421,
      0.9847005009651184,
      0.9759271144866943,
      0.979101836681366,
      0.9816932678222656,
      0.9666361808776855,
      0.9692344069480896,
      0.974617600440979,
      0.9701715111732483,
      0.9670807719230652,
      0.9684059023857117,
      0.9738318920135498,
      0.9781661629676819,
      0.9682528972625732,
      0.9626765251159668,
      0.9693701267242432,
      0.9683943390846252,
      0.9528857469558716,
      0.9506291151046753,
      0.9575488567352295,
      0.9480451345443726,
      0.938481330871582,
      0.9477466344833374,
      0.9506112933158875,
      0.9442445635795593,
      0.944655179977417,
      0.9427962303161621,
      0.9480242133140564,
      0.9482154846191406,
      0.9534167051315308,
      0.951820969581604,
      0.9562553763389587,
      0.9582299590110779,
      0.9560303688049316,
      0.9605851173400879,
      0.9568350315093994,
      0.9628090858459473,
      0.9697149395942688,
      0.963126540184021,
      0.9774590134620667,
      0.9652140736579895,
      0.9667277336120605,
      0.9584633708000183,
      0.9555025696754456,
      0.9581122398376465,
      0.9547549486160278,
      0.9514937400817871,
      0.9516549110412598,
      0.9480698704719543,
      0.9458324909210205,
      0.9469823241233826,
      0.9484718441963196,
      0.9436227083206177,
      0.9430539608001709,
      0.9493135213851929,
      0.9455426931381226,
      0.9457619786262512,
      0.9495499134063721,
      0.9465484619140625,
      0.9320239424705505,
      0.9273169040679932,
      0.933800995349884,
      0.903368353843689,
      0.9025304317474365,
      0.8597175478935242,
      0.9561381340026855,
      0.9494746923446655,
      0.966256320476532,
      0.9804015755653381,
      0.9917601943016052,
      0.9938888549804688,
      0.9987233877182007,
      0.9997466802597046,
      0.9998358488082886,
      0.9997382760047913,
      0.9998745322227478,
      0.9999329447746277,
      0.9999024868011475,
      0.999937117099762,
      0.9998806118965149,
      0.9998795986175537,
      0.9998764991760254,
      0.999909520149231,
      0.9999560713768005,
      0.9999682903289795,
      0.9999536275863647,
      0.999940037727356,
      0.9999407529830933,
      0.999758780002594,
      0.9998125433921814,
      0.9982147216796875,
      0.9973479509353638,
      0.9986499547958374,
      0.998690664768219,
      0.9993143081665039,
      0.9992325305938721,
      0.9971989393234253,
      0.9862990379333496,
      0.9865720272064209,
      0.9727871417999268,
      0.9753786325454712,
      0.9861922860145569,
      0.9843502044677734,
      0.9917210936546326,
      0.988701581954956,
      0.9951162338256836,
      0.9923726916313171,
      0.994399905204773,
      0.9909012317657471,
      0.9751526117324829,
      0.9854748249053955,
      0.982234001159668,
      0.9964408278465271,
      0.9947803616523743,
      0.9844616651535034,
      0.9892731308937073,
      0.9815039038658142,
      0.9772670865058899,
      0.9892845153808594,
      0.9890148639678955,
      0.989891767501831,
      0.9728860259056091,
      0.9797090291976929,
      0.9485868811607361,
      0.9577080607414246,
      0.9796815514564514,
      0.9882717728614807,
      0.9956184029579163,
      0.9998090863227844,
      0.9999166131019592,
      0.9998440742492676,
      0.9999356269836426,
      0.9999699592590332,
      0.9999592900276184,
      0.9999327063560486,
      0.9999358654022217,
      0.9999521970748901,
      0.9999510645866394,
      0.9999505877494812,
      0.9999644756317139,
      0.999936580657959,
      0.9999390840530396,
      0.9999326467514038,
      0.9999566674232483,
      0.9999624490737915,
      0.9999419450759888,
      0.9999725818634033,
      0.9999750256538391,
      0.999976634979248,
      0.9999783039093018,
      0.9999532699584961,
      0.999919593334198,
      0.9999540448188782,
      0.9999654293060303,
      0.9999375343322754,
      0.9999509453773499,
      0.9999574422836304,
      0.9999481439590454,
      0.9998181462287903,
      0.9994429349899292,
      0.9983550906181335,
      0.9930720925331116,
      0.9955264925956726,
      0.9881190657615662,
      0.9894645810127258,
      0.9824580550193787,
      0.9855170845985413,
      0.9821083545684814,
      0.9732705354690552,
      0.9775852560997009,
      0.9820491075515747,
      0.9894662499427795,
      0.9912611842155457,
      0.9946919679641724,
      0.9992327690124512,
      0.9999037981033325,
      0.9999517202377319,
      0.9999306797981262,
      0.9999246597290039,
      0.9997346997261047
    ],
    [
      0.9795478582382202,
      0.9899849891662598,
      0.9929408431053162,
      0.99350905418396,
      0.9931745529174805,
      0.9920938014984131,
      0.9908301830291748,
      0.9920729994773865,
      0.9861212372779846,
      0.9776524305343628,
      0.9803938865661621,
      0.9831260442733765,
      0.96910560131073,
      0.9712416529655457,
      0.9766191244125366,
      0.9726778268814087,
      0.9697170257568359,
      0.9712852239608765,
      0.9764039516448975,
      0.9804785847663879,
      0.9719913005828857,
      0.9669780135154724,
      0.9726595878601074,
      0.9722572565078735,
      0.9579724669456482,
      0.9558284282684326,
      0.9626027345657349,
      0.9542925357818604,
      0.9452518820762634,
      0.9530551433563232,
      0.9562655687332153,
      0.9506275653839111,
      0.9499245285987854,
      0.9485503435134888,
      0.9543545842170715,
      0.9545859098434448,
      0.9593126177787781,
      0.9571825265884399,
      0.9618178009986877,
      0.9643256664276123,
      0.9616023302078247,
      0.9648722410202026,
      0.9620890617370605,
      0.9683607220649719,
      0.973747730255127,
      0.9665994644165039,
      0.9806681275367737,
      0.9697079658508301,
      0.9706267714500427,
      0.9634459018707275,
      0.9608327150344849,
      0.9633369445800781,
      0.9609271883964539,
      0.957653284072876,
      0.9577356576919556,
      0.9546371698379517,
      0.9522430896759033,
      0.9535247683525085,
      0.9549075365066528,
      0.949923574924469,
      0.9504817724227905,
      0.9556459188461304,
      0.9518492221832275,
      0.9517335891723633,
      0.9553986191749573,
      0.95245361328125,
      0.9384526014328003,
      0.9339020252227783,
      0.940634548664093,
      0.9129875898361206,
      0.9125466346740723,
      0.8740094900131226,
      0.9597045183181763,
      0.9531947374343872,
      0.9689722657203674,
      0.9819611310958862,
      0.9923982620239258,
      0.9943102598190308,
      0.9987782835960388,
      0.9997565746307373,
      0.9998424649238586,
      0.9997564554214478,
      0.999878466129303,
      0.9999357461929321,
      0.9999035596847534,
      0.9999384880065918,
      0.9998829364776611,
      0.9998818635940552,
      0.9998788237571716,
      0.9999110698699951,
      0.9999570846557617,
      0.9999690651893616,
      0.9999548196792603,
      0.9999415874481201,
      0.9999436140060425,
      0.9997842311859131,
      0.9998388886451721,
      0.9984305500984192,
      0.99770587682724,
      0.9988453984260559,
      0.9988498091697693,
      0.999383807182312,
      0.9993221759796143,
      0.9976347088813782,
      0.9878255724906921,
      0.9878337383270264,
      0.9756035208702087,
      0.9778528213500977,
      0.9877131581306458,
      0.9861911535263062,
      0.9927240610122681,
      0.989845871925354,
      0.9954709410667419,
      0.9930703043937683,
      0.9947912096977234,
      0.9915076494216919,
      0.9773955941200256,
      0.9861013293266296,
      0.9835512042045593,
      0.9964655637741089,
      0.9951980710029602,
      0.9863175749778748,
      0.9905242919921875,
      0.9837134480476379,
      0.9802929162979126,
      0.9906466603279114,
      0.9901208877563477,
      0.9909382462501526,
      0.975653886795044,
      0.9815534353256226,
      0.9536354541778564,
      0.9616268277168274,
      0.9813597202301025,
      0.9890511631965637,
      0.9958356618881226,
      0.9998144507408142,
      0.999920129776001,
      0.9998483061790466,
      0.9999374747276306,
      0.9999706149101257,
      0.9999607801437378,
      0.9999359250068665,
      0.9999372363090515,
      0.9999527931213379,
      0.9999501705169678,
      0.9999514222145081,
      0.9999659657478333,
      0.9999400973320007,
      0.9999437928199768,
      0.9999362826347351,
      0.9999604225158691,
      0.9999647736549377,
      0.9999463558197021,
      0.9999732375144958,
      0.9999752640724182,
      0.9999770522117615,
      0.9999786019325256,
      0.9999540448188782,
      0.9999145865440369,
      0.9999548196792603,
      0.9999657869338989,
      0.99993896484375,
      0.999952495098114,
      0.999958872795105,
      0.9999498128890991,
      0.9998293519020081,
      0.9995242953300476,
      0.9985195994377136,
      0.9936776757240295,
      0.9960300922393799,
      0.9892810583114624,
      0.9907456636428833,
      0.9845712780952454,
      0.9874804019927979,
      0.9842414259910583,
      0.9762743711471558,
      0.9799158573150635,
      0.9837660193443298,
      0.9903154969215393,
      0.9920139908790588,
      0.9951990842819214,
      0.9992941617965698,
      0.9999096989631653,
      0.9999536871910095,
      0.9999322891235352,
      0.9999266862869263,
      0.9997400641441345
    ],
    [
      0.9834033250808716,
      0.9914916157722473,
      0.9938676357269287,
      0.9943903088569641,
      0.9942249655723572,
      0.9930911064147949,
      0.9915362596511841,
      0.9928790330886841,
      0.9875394105911255,
      0.9793173670768738,
      0.9814729690551758,
      0.9845694303512573,
      0.971734881401062,
      0.9734053611755371,
      0.9783797264099121,
      0.975178599357605,
      0.9725297689437866,
      0.9736931324005127,
      0.9784026145935059,
      0.9822240471839905,
      0.9752192497253418,
      0.9711716771125793,
      0.9751543402671814,
      0.975859522819519,
      0.9641162157058716,
      0.9611679315567017,
      0.9673417806625366,
      0.9618536829948425,
      0.953838050365448,
      0.9593517780303955,
      0.9634984731674194,
      0.9595488905906677,
      0.9587357640266418,
      0.9562129974365234,
      0.9619370698928833,
      0.9628992676734924,
      0.9665876626968384,
      0.9631554484367371,
      0.9676579236984253,
      0.9713563919067383,
      0.9674506783485413,
      0.9694649577140808,
      0.968237042427063,
      0.9757734537124634,
      0.9785305857658386,
      0.97072833776474,
      0.9832876324653625,
      0.9739102125167847,
      0.9746357202529907,
      0.9684259295463562,
      0.9665896892547607,
      0.9687495231628418,
      0.9674676656723022,
      0.9644137620925903,
      0.9649559259414673,
      0.9627603888511658,
      0.9600527286529541,
      0.9612349271774292,
      0.9625402688980103,
      0.9582257270812988,
      0.9593058228492737,
      0.9628880620002747,
      0.9601382613182068,
      0.9587655067443848,
      0.962134838104248,
      0.9596351981163025,
      0.9466514587402344,
      0.9427054524421692,
      0.9484550952911377,
      0.9277868270874023,
      0.9240472912788391,
      0.8898356556892395,
      0.9634298086166382,
      0.9572684168815613,
      0.9723517894744873,
      0.9835319519042969,
      0.9930620193481445,
      0.9947150945663452,
      0.9988193511962891,
      0.9997636079788208,
      0.9998483657836914,
      0.9997706413269043,
      0.9998850226402283,
      0.9999404549598694,
      0.9999066591262817,
      0.9999402165412903,
      0.9998847246170044,
      0.9998838901519775,
      0.9998806118965149,
      0.9999126195907593,
      0.9999580383300781,
      0.9999699592590332,
      0.9999561309814453,
      0.9999436736106873,
      0.9999462962150574,
      0.9998069405555725,
      0.9998629093170166,
      0.9986826777458191,
      0.9981729388237,
      0.9990966320037842,
      0.9990690350532532,
      0.999473512172699,
      0.9994568824768066,
      0.9983046054840088,
      0.9898099899291992,
      0.9896435737609863,
      0.9790220856666565,
      0.9808375239372253,
      0.989405632019043,
      0.9883556962013245,
      0.9938509464263916,
      0.991209864616394,
      0.9959511756896973,
      0.9941262006759644,
      0.9953240156173706,
      0.9922133088111877,
      0.9800171256065369,
      0.987421452999115,
      0.9854018688201904,
      0.9966292381286621,
      0.9958915114402771,
      0.9885566234588623,
      0.992085337638855,
      0.9862030744552612,
      0.9838660955429077,
      0.9919309616088867,
      0.9913740158081055,
      0.9921743869781494,
      0.9790841937065125,
      0.9840075969696045,
      0.96047043800354,
      0.966930627822876,
      0.9840148687362671,
      0.9903160333633423,
      0.9962135553359985,
      0.9998207092285156,
      0.9999232888221741,
      0.9998536705970764,
      0.9999390244483948,
      0.9999718070030212,
      0.999962568283081,
      0.9999359250068665,
      0.9999376535415649,
      0.9999538064002991,
      0.9999522566795349,
      0.9999529719352722,
      0.9999672174453735,
      0.9999446868896484,
      0.9999493956565857,
      0.9999409317970276,
      0.999964714050293,
      0.9999668598175049,
      0.9999489784240723,
      0.9999738931655884,
      0.9999754428863525,
      0.9999772310256958,
      0.9999788403511047,
      0.9999548196792603,
      0.9999162554740906,
      0.9999557733535767,
      0.9999639987945557,
      0.9999398589134216,
      0.99995356798172,
      0.9999600648880005,
      0.9999514818191528,
      0.9998415112495422,
      0.9995960593223572,
      0.9987218379974365,
      0.9944621324539185,
      0.9965241551399231,
      0.9904510974884033,
      0.9922144412994385,
      0.9869316816329956,
      0.9895371198654175,
      0.9864168763160706,
      0.9801154136657715,
      0.9827373027801514,
      0.9855738878250122,
      0.9910103678703308,
      0.992652416229248,
      0.9957516193389893,
      0.9994450807571411,
      0.9999173879623413,
      0.9999562501907349,
      0.9999341368675232,
      0.9999285340309143,
      0.9997442364692688
    ],
    [
      0.986713707447052,
      0.9927322864532471,
      0.9945261478424072,
      0.9950569272041321,
      0.9950265288352966,
      0.9937775135040283,
      0.9917585253715515,
      0.9936023354530334,
      0.9890387058258057,
      0.9811809659004211,
      0.9826813340187073,
      0.9861533045768738,
      0.9749507308006287,
      0.9763925671577454,
      0.9807835817337036,
      0.9784199595451355,
      0.9767953157424927,
      0.9776288270950317,
      0.9819402098655701,
      0.9849367141723633,
      0.9802423119544983,
      0.9776580333709717,
      0.979178249835968,
      0.981270968914032,
      0.9719273447990417,
      0.9680695533752441,
      0.9732120037078857,
      0.9708409309387207,
      0.9640689492225647,
      0.9677689671516418,
      0.9713773131370544,
      0.9700374603271484,
      0.9691526889801025,
      0.9655953049659729,
      0.970044732093811,
      0.9725090265274048,
      0.9745179414749146,
      0.9701570272445679,
      0.9743895530700684,
      0.978337287902832,
      0.9740914702415466,
      0.9750728607177734,
      0.9758604764938354,
      0.9828053712844849,
      0.9836310744285583,
      0.9762207865715027,
      0.9853535890579224,
      0.978227436542511,
      0.9789093136787415,
      0.9743772745132446,
      0.9735740423202515,
      0.9751028418540955,
      0.9747229814529419,
      0.9722188711166382,
      0.9734498262405396,
      0.9724394083023071,
      0.96954345703125,
      0.9700997471809387,
      0.9724602103233337,
      0.9695011377334595,
      0.969373345375061,
      0.9724634885787964,
      0.9698752164840698,
      0.9673430323600769,
      0.9693005084991455,
      0.9677548408508301,
      0.9577680826187134,
      0.9530255794525146,
      0.957564115524292,
      0.9467227458953857,
      0.9374034404754639,
      0.9085207581520081,
      0.9683908224105835,
      0.9630284309387207,
      0.9773654937744141,
      0.9861866235733032,
      0.9941697120666504,
      0.9955780506134033,
      0.9990547299385071,
      0.9997825026512146,
      0.9998571872711182,
      0.9997973442077637,
      0.999891459941864,
      0.99994295835495,
      0.9999083876609802,
      0.9999422430992126,
      0.9998844861984253,
      0.9998869895935059,
      0.9998835921287537,
      0.9999163746833801,
      0.999960720539093,
      0.999970555305481,
      0.9999579191207886,
      0.9999464750289917,
      0.9999511241912842,
      0.9998531937599182,
      0.9998964667320251,
      0.9990339279174805,
      0.9987441301345825,
      0.9993783235549927,
      0.9992992877960205,
      0.9995637536048889,
      0.9995777010917664,
      0.998872697353363,
      0.9918544292449951,
      0.9915037751197815,
      0.9825108051300049,
      0.9840673804283142,
      0.9915393590927124,
      0.9909456968307495,
      0.9952623844146729,
      0.9930848479270935,
      0.9968352317810059,
      0.9954410791397095,
      0.9962572455406189,
      0.9932747483253479,
      0.9832240343093872,
      0.9894635677337646,
      0.9882133603096008,
      0.9972513318061829,
      0.9969362020492554,
      0.9912512898445129,
      0.9939767122268677,
      0.9890210032463074,
      0.9875227212905884,
      0.993442177772522,
      0.9927817583084106,
      0.9936490058898926,
      0.9834849238395691,
      0.9872005581855774,
      0.9687821865081787,
      0.9734542369842529,
      0.9874991774559021,
      0.9923233389854431,
      0.9969608783721924,
      0.999833881855011,
      0.9999297261238098,
      0.9998618960380554,
      0.9999456405639648,
      0.9999728798866272,
      0.9999648928642273,
      0.999937891960144,
      0.9999391436576843,
      0.999954879283905,
      0.9999545812606812,
      0.9999549388885498,
      0.9999692440032959,
      0.9999500513076782,
      0.9999555349349976,
      0.9999464750289917,
      0.9999694228172302,
      0.9999703764915466,
      0.9999533295631409,
      0.9999749660491943,
      0.9999762177467346,
      0.9999774694442749,
      0.9999794960021973,
      0.9999560117721558,
      0.9999184608459473,
      0.999957263469696,
      0.9999648928642273,
      0.9999416470527649,
      0.9999555945396423,
      0.9999621510505676,
      0.999954104423523,
      0.999860405921936,
      0.9997056722640991,
      0.9991350173950195,
      0.9957570433616638,
      0.9972736835479736,
      0.9922210574150085,
      0.9939549565315247,
      0.98953777551651,
      0.9919586181640625,
      0.9890010952949524,
      0.9844399690628052,
      0.9862996339797974,
      0.9881582260131836,
      0.9924537539482117,
      0.9938428997993469,
      0.9965225458145142,
      0.9995431303977966,
      0.9999269247055054,
      0.9999592304229736,
      0.9999359846115112,
      0.999930739402771,
      0.999748706817627
    ],
    [
      0.98902428150177,
      0.9937264323234558,
      0.9950929284095764,
      0.9956034421920776,
      0.9956910014152527,
      0.9944806098937988,
      0.9922784566879272,
      0.9943862557411194,
      0.9906610250473022,
      0.9841517210006714,
      0.9849469661712646,
      0.9881834983825684,
      0.9801080822944641,
      0.9810004234313965,
      0.9844285845756531,
      0.9831031560897827,
      0.9821051955223083,
      0.9825836420059204,
      0.9859513640403748,
      0.9886218905448914,
      0.9860274791717529,
      0.9845885038375854,
      0.9846128225326538,
      0.9866373538970947,
      0.98117595911026,
      0.9791994094848633,
      0.9799413681030273,
      0.9794712662696838,
      0.9764125347137451,
      0.9786067008972168,
      0.9798276424407959,
      0.9806100130081177,
      0.9795400500297546,
      0.9756866693496704,
      0.9794198274612427,
      0.9812418222427368,
      0.9817761182785034,
      0.9780498147010803,
      0.9816632866859436,
      0.9839892983436584,
      0.9800697565078735,
      0.9807934761047363,
      0.9818112850189209,
      0.9882169961929321,
      0.9882062077522278,
      0.9827121496200562,
      0.9873262643814087,
      0.9819378852844238,
      0.9828889966011047,
      0.9800274968147278,
      0.9799582958221436,
      0.981489896774292,
      0.9815618395805359,
      0.9800839424133301,
      0.9815813302993774,
      0.9809336066246033,
      0.979130208492279,
      0.9799666404724121,
      0.981327474117279,
      0.9799636602401733,
      0.9787569642066956,
      0.9816142320632935,
      0.9805751442909241,
      0.9777886271476746,
      0.9783349633216858,
      0.9766446948051453,
      0.969883143901825,
      0.9650552272796631,
      0.967779278755188,
      0.9641859531402588,
      0.9522390365600586,
      0.9295827150344849,
      0.9752486944198608,
      0.9706534147262573,
      0.9834131002426147,
      0.9896092414855957,
      0.9955584406852722,
      0.99672532081604,
      0.9993866086006165,
      0.999805748462677,
      0.9998698830604553,
      0.9998347759246826,
      0.9998995065689087,
      0.9999455213546753,
      0.9999102354049683,
      0.9999436736106873,
      0.9998862743377686,
      0.9998893141746521,
      0.999886155128479,
      0.9999187588691711,
      0.9999603033065796,
      0.9999714493751526,
      0.999958336353302,
      0.9999489784240723,
      0.9999558925628662,
      0.9999029040336609,
      0.9999287128448486,
      0.9994211792945862,
      0.9992754459381104,
      0.9996197819709778,
      0.9994919300079346,
      0.9996452331542969,
      0.9996940493583679,
      0.9993003010749817,
      0.9936264753341675,
      0.9932515621185303,
      0.9859767556190491,
      0.9874112010002136,
      0.9937539100646973,
      0.9939819574356079,
      0.9969321489334106,
      0.9958057999610901,
      0.9982085824012756,
      0.9972997307777405,
      0.997520923614502,
      0.9948533773422241,
      0.9868795871734619,
      0.9918847680091858,
      0.9914634227752686,
      0.9981982111930847,
      0.9980888962745667,
      0.9942061901092529,
      0.9959369897842407,
      0.9919804334640503,
      0.99076908826828,
      0.994924783706665,
      0.9948156476020813,
      0.9956626892089844,
      0.9885110259056091,
      0.9907170534133911,
      0.9768148064613342,
      0.9816831946372986,
      0.991448700428009,
      0.9947632551193237,
      0.9978399872779846,
      0.9998620748519897,
      0.999939501285553,
      0.9998773336410522,
      0.9999494552612305,
      0.9999745488166809,
      0.9999690055847168,
      0.9999412298202515,
      0.9999394416809082,
      0.9999558925628662,
      0.9999567270278931,
      0.9999563097953796,
      0.9999709725379944,
      0.999954879283905,
      0.9999608397483826,
      0.999951958656311,
      0.9999748468399048,
      0.9999738335609436,
      0.9999579191207886,
      0.9999756813049316,
      0.9999769330024719,
      0.9999776482582092,
      0.9999798536300659,
      0.9999570250511169,
      0.9999204874038696,
      0.9999582767486572,
      0.9999654293060303,
      0.9999423623085022,
      0.9999566674232483,
      0.9999610781669617,
      0.9999560713768005,
      0.9998785853385925,
      0.9998112916946411,
      0.9994925260543823,
      0.9973070025444031,
      0.9982340931892395,
      0.9948451519012451,
      0.9961057305335999,
      0.9923816323280334,
      0.9945447444915771,
      0.9917958974838257,
      0.9889348745346069,
      0.9900822043418884,
      0.9911841154098511,
      0.9947340488433838,
      0.9957755208015442,
      0.9976193904876709,
      0.9996668696403503,
      0.9999372959136963,
      0.9999608993530273,
      0.9999380111694336,
      0.9999328851699829,
      0.9997525811195374
    ],
    [
      0.9907498359680176,
      0.9944931268692017,
      0.9956006407737732,
      0.9960535168647766,
      0.9962848424911499,
      0.9950987100601196,
      0.992955207824707,
      0.9951125383377075,
      0.9925727844238281,
      0.9873179197311401,
      0.9875944256782532,
      0.9904367327690125,
      0.9859180450439453,
      0.9862293004989624,
      0.9882893562316895,
      0.9880502820014954,
      0.988273024559021,
      0.988236129283905,
      0.9900067448616028,
      0.9923760294914246,
      0.9909532070159912,
      0.9899198412895203,
      0.9898541569709778,
      0.9914416670799255,
      0.9882120490074158,
      0.9873179197311401,
      0.9875466823577881,
      0.9875765442848206,
      0.9861491918563843,
      0.9868091344833374,
      0.9874761700630188,
      0.9875990152359009,
      0.986925482749939,
      0.9849354028701782,
      0.9865614175796509,
      0.9874135255813599,
      0.9875512719154358,
      0.9855214953422546,
      0.987514078617096,
      0.9886102080345154,
      0.9857391715049744,
      0.9863086938858032,
      0.9866507053375244,
      0.992295503616333,
      0.9916830062866211,
      0.9879971146583557,
      0.9904254078865051,
      0.9866451025009155,
      0.9876899123191833,
      0.9858642220497131,
      0.986569881439209,
      0.9870699644088745,
      0.9873923659324646,
      0.9868643283843994,
      0.9874975085258484,
      0.987088680267334,
      0.9864243268966675,
      0.9868946075439453,
      0.9874322414398193,
      0.9869147539138794,
      0.9861723780632019,
      0.9882898330688477,
      0.9872312545776367,
      0.9849720001220703,
      0.9851295948028564,
      0.9848883748054504,
      0.981001615524292,
      0.9748951196670532,
      0.9784232378005981,
      0.9770916700363159,
      0.9651184678077698,
      0.94600510597229,
      0.9831615090370178,
      0.9804361462593079,
      0.9891827702522278,
      0.9933497309684753,
      0.9975672364234924,
      0.9981195330619812,
      0.9996898770332336,
      0.9998378753662109,
      0.999885082244873,
      0.9998726844787598,
      0.9999076128005981,
      0.999947190284729,
      0.9999118447303772,
      0.9999455809593201,
      0.9998896718025208,
      0.9998926520347595,
      0.9998897910118103,
      0.9999215006828308,
      0.9999610781669617,
      0.9999716877937317,
      0.9999591708183289,
      0.9999517798423767,
      0.9999613761901855,
      0.9999433159828186,
      0.9999550580978394,
      0.9997454881668091,
      0.9995915293693542,
      0.9997737407684326,
      0.9996378421783447,
      0.9997161626815796,
      0.9997711777687073,
      0.9995694160461426,
      0.9956438541412354,
      0.9955676794052124,
      0.9898537993431091,
      0.9915730953216553,
      0.9967057108879089,
      0.9973655343055725,
      0.998748779296875,
      0.9982327818870544,
      0.9991291761398315,
      0.9986284971237183,
      0.9985283017158508,
      0.9966543316841125,
      0.9904342293739319,
      0.9941884875297546,
      0.99437016248703,
      0.9990036487579346,
      0.9990069270133972,
      0.9969683885574341,
      0.9980289340019226,
      0.9951392412185669,
      0.9941539168357849,
      0.9965838193893433,
      0.9969034194946289,
      0.9976249933242798,
      0.9927876591682434,
      0.993833065032959,
      0.9849746823310852,
      0.9886877536773682,
      0.9947084188461304,
      0.9969149827957153,
      0.9988738298416138,
      0.999893844127655,
      0.9999480843544006,
      0.9998930096626282,
      0.9999536275863647,
      0.999977707862854,
      0.9999719858169556,
      0.9999455213546753,
      0.9999426603317261,
      0.9999568462371826,
      0.9999594688415527,
      0.9999575018882751,
      0.9999725222587585,
      0.9999596476554871,
      0.9999655485153198,
      0.9999568462371826,
      0.9999801516532898,
      0.9999778866767883,
      0.9999628663063049,
      0.9999760985374451,
      0.9999772906303406,
      0.9999777674674988,
      0.9999803304672241,
      0.9999585151672363,
      0.9999235272407532,
      0.9999598264694214,
      0.9999666213989258,
      0.9999434351921082,
      0.9999579787254333,
      0.9999625086784363,
      0.9999585151672363,
      0.9998956322669983,
      0.9998782873153687,
      0.9997427463531494,
      0.9985755681991577,
      0.9990841150283813,
      0.997628390789032,
      0.9984120726585388,
      0.9962483644485474,
      0.9972355961799622,
      0.9949385523796082,
      0.9931962490081787,
      0.9946684837341309,
      0.9951274394989014,
      0.9971791505813599,
      0.9978561401367188,
      0.9987256526947021,
      0.9997845888137817,
      0.9999443888664246,
      0.9999610185623169,
      0.9999394416809082,
      0.9999353885650635,
      0.9997583031654358
    ],
    [
      0.9917872548103333,
      0.9950655698776245,
      0.9959766864776611,
      0.9965196847915649,
      0.9966858625411987,
      0.9956222176551819,
      0.9939095377922058,
      0.9957876801490784,
      0.9939752221107483,
      0.9901120066642761,
      0.9902632236480713,
      0.9928423762321472,
      0.9902381300926208,
      0.9914275407791138,
      0.9923192858695984,
      0.9927855730056763,
      0.9934121370315552,
      0.9928637742996216,
      0.9938393831253052,
      0.9961300492286682,
      0.9947565197944641,
      0.9933422803878784,
      0.9934872388839722,
      0.9946750402450562,
      0.9921279549598694,
      0.9913755059242249,
      0.992036759853363,
      0.9924860000610352,
      0.9908643364906311,
      0.9911190867424011,
      0.9917429089546204,
      0.9915531277656555,
      0.9912963509559631,
      0.9904320240020752,
      0.9910460710525513,
      0.9914121627807617,
      0.9915285110473633,
      0.99052494764328,
      0.9915395379066467,
      0.9921581745147705,
      0.9901860356330872,
      0.9905521869659424,
      0.990595817565918,
      0.9948428273200989,
      0.9943487048149109,
      0.9919703006744385,
      0.9933865666389465,
      0.9914262294769287,
      0.9919941425323486,
      0.9907498955726624,
      0.991158127784729,
      0.9909282326698303,
      0.9914077520370483,
      0.9913771748542786,
      0.9914450645446777,
      0.9911253452301025,
      0.9907155632972717,
      0.9915575981140137,
      0.9915888905525208,
      0.990988552570343,
      0.9908138513565063,
      0.9925006628036499,
      0.9912810921669006,
      0.989548921585083,
      0.9897057414054871,
      0.9900404214859009,
      0.9877471923828125,
      0.983685314655304,
      0.9866564273834229,
      0.9863258600234985,
      0.9760499000549316,
      0.9619330167770386,
      0.9887206554412842,
      0.9879949688911438,
      0.9938907623291016,
      0.9967001676559448,
      0.9988813400268555,
      0.9990384578704834,
      0.9998438358306885,
      0.9998634457588196,
      0.9998957514762878,
      0.9998964667320251,
      0.9999145865440369,
      0.9999491572380066,
      0.9999134540557861,
      0.9999469518661499,
      0.9998919367790222,
      0.9998953342437744,
      0.9998925924301147,
      0.9999237656593323,
      0.9999622702598572,
      0.9999724626541138,
      0.9999598264694214,
      0.9999542236328125,
      0.9999648928642273,
      0.999965250492096,
      0.9999679327011108,
      0.9998852014541626,
      0.9997601509094238,
      0.9998583793640137,
      0.9997259974479675,
      0.9997613430023193,
      0.9998183250427246,
      0.9997408986091614,
      0.9974830150604248,
      0.9975745677947998,
      0.9934799075126648,
      0.995208740234375,
      0.998511791229248,
      0.998926043510437,
      0.9994707107543945,
      0.9992360472679138,
      0.9995569586753845,
      0.9992793202400208,
      0.9991162419319153,
      0.9980024099349976,
      0.9933615326881409,
      0.9963849782943726,
      0.9970538020133972,
      0.9994596838951111,
      0.9995023608207703,
      0.9987156987190247,
      0.9991207122802734,
      0.9976896643638611,
      0.9967465400695801,
      0.9979493618011475,
      0.9982174634933472,
      0.9987384676933289,
      0.9961816072463989,
      0.9964329600334167,
      0.9912315011024475,
      0.9934191107749939,
      0.9969937801361084,
      0.9982674717903137,
      0.9994133710861206,
      0.9999160766601562,
      0.9999545812606812,
      0.999905526638031,
      0.9999577403068542,
      0.9999788999557495,
      0.9999755024909973,
      0.9999481439590454,
      0.9999440908432007,
      0.9999562501907349,
      0.9999600052833557,
      0.9999576807022095,
      0.9999732375144958,
      0.9999628067016602,
      0.9999679923057556,
      0.9999593496322632,
      0.9999832510948181,
      0.9999794960021973,
      0.9999654293060303,
      0.9999753832817078,
      0.9999777674674988,
      0.9999776482582092,
      0.9999807476997375,
      0.9999593496322632,
      0.9999255537986755,
      0.9999611973762512,
      0.9999673962593079,
      0.9999442100524902,
      0.9999589323997498,
      0.9999639987945557,
      0.9999603629112244,
      0.9999081492424011,
      0.9999159574508667,
      0.9998597502708435,
      0.9991772174835205,
      0.9995436072349548,
      0.9989413022994995,
      0.9993637204170227,
      0.9983252882957458,
      0.9986582398414612,
      0.9971135854721069,
      0.9964430332183838,
      0.9974331259727478,
      0.9976577162742615,
      0.9984764456748962,
      0.9989362359046936,
      0.9992889761924744,
      0.999862015247345,
      0.9999502897262573,
      0.9999637603759766,
      0.9999410510063171,
      0.9999374151229858,
      0.9997641444206238
    ],
    [
      0.9922890663146973,
      0.995458722114563,
      0.9963764548301697,
      0.9968006610870361,
      0.9969949722290039,
      0.9962304830551147,
      0.9949199557304382,
      0.9964378476142883,
      0.9950668811798096,
      0.992720365524292,
      0.9930033087730408,
      0.9950802326202393,
      0.9945274591445923,
      0.9953576922416687,
      0.9956455230712891,
      0.99640953540802,
      0.996987521648407,
      0.996493935585022,
      0.9969078302383423,
      0.998120903968811,
      0.9973752498626709,
      0.9958571791648865,
      0.9967284202575684,
      0.9970563650131226,
      0.9948745369911194,
      0.9939353466033936,
      0.9950258731842041,
      0.9954610466957092,
      0.9936978816986084,
      0.9934946298599243,
      0.9947720170021057,
      0.9945166707038879,
      0.994046151638031,
      0.9934250712394714,
      0.9944896697998047,
      0.9948519468307495,
      0.9942927360534668,
      0.9937151670455933,
      0.9951664209365845,
      0.9953486323356628,
      0.993158757686615,
      0.9934595823287964,
      0.9942566752433777,
      0.996622622013092,
      0.9960405230522156,
      0.9943432807922363,
      0.9953629970550537,
      0.9949499368667603,
      0.9951717853546143,
      0.9947031140327454,
      0.9951794147491455,
      0.9943934082984924,
      0.9943430423736572,
      0.9943209290504456,
      0.9947062730789185,
      0.9941837787628174,
      0.9937813878059387,
      0.9946417808532715,
      0.9945060014724731,
      0.9936967492103577,
      0.9937475919723511,
      0.9953117966651917,
      0.9941443800926208,
      0.9926137328147888,
      0.9930470585823059,
      0.9933792948722839,
      0.9914113879203796,
      0.9888076782226562,
      0.9910620450973511,
      0.9910094738006592,
      0.9833383560180664,
      0.9730548858642578,
      0.9923946261405945,
      0.9926851987838745,
      0.9966295957565308,
      0.9983991980552673,
      0.9994788765907288,
      0.9994744062423706,
      0.9999094009399414,
      0.999882161617279,
      0.9999053478240967,
      0.999914288520813,
      0.9999211430549622,
      0.9999516606330872,
      0.9999155402183533,
      0.9999485015869141,
      0.9998942613601685,
      0.9998975992202759,
      0.9998952150344849,
      0.9999257326126099,
      0.9999635219573975,
      0.9999732971191406,
      0.9999603629112244,
      0.9999567270278931,
      0.9999669790267944,
      0.9999762773513794,
      0.999975860118866,
      0.9999430775642395,
      0.9998477101325989,
      0.9999026656150818,
      0.9997739195823669,
      0.9997849464416504,
      0.9998407959938049,
      0.9998301267623901,
      0.9985954165458679,
      0.9988477230072021,
      0.9964120984077454,
      0.997431218624115,
      0.9993016719818115,
      0.9994613528251648,
      0.9997326135635376,
      0.9996201395988464,
      0.9997587203979492,
      0.9996461272239685,
      0.9995267391204834,
      0.9988138675689697,
      0.9956051111221313,
      0.9980118870735168,
      0.9986041784286499,
      0.9997577667236328,
      0.9997734427452087,
      0.9994245171546936,
      0.9995751976966858,
      0.9988983273506165,
      0.9981951713562012,
      0.9987761974334717,
      0.9991121888160706,
      0.9994540810585022,
      0.9982584714889526,
      0.9982186555862427,
      0.9955040812492371,
      0.9970700740814209,
      0.9985654950141907,
      0.9991246461868286,
      0.9996821284294128,
      0.9999304413795471,
      0.9999606013298035,
      0.9999162554740906,
      0.99996018409729,
      0.9999799728393555,
      0.9999779462814331,
      0.9999511241912842,
      0.9999454617500305,
      0.999955415725708,
      0.9999603033065796,
      0.999957263469696,
      0.9999733567237854,
      0.9999648332595825,
      0.9999701380729675,
      0.9999608397483826,
      0.9999850988388062,
      0.9999805688858032,
      0.999967098236084,
      0.9999749660491943,
      0.9999786019325256,
      0.9999778866767883,
      0.999981164932251,
      0.9999603033065796,
      0.9999273419380188,
      0.9999620318412781,
      0.9999681115150452,
      0.9999449849128723,
      0.9999595284461975,
      0.9999648332595825,
      0.9999614357948303,
      0.999916136264801,
      0.9999362826347351,
      0.9999179840087891,
      0.9994958639144897,
      0.9997805953025818,
      0.9994637966156006,
      0.9996844530105591,
      0.9991510510444641,
      0.9992716908454895,
      0.9982728362083435,
      0.9981269240379333,
      0.9985597133636475,
      0.9987462162971497,
      0.9990918040275574,
      0.9993925094604492,
      0.9996052384376526,
      0.9999088644981384,
      0.9999558329582214,
      0.9999666810035706,
      0.999941885471344,
      0.9999390244483948,
      0.9997700452804565
    ],
    [
      0.9923183917999268,
      0.9956061244010925,
      0.9965786337852478,
      0.9968098998069763,
      0.9970828890800476,
      0.996665358543396,
      0.9955669641494751,
      0.9968271851539612,
      0.9959509968757629,
      0.9945951104164124,
      0.9948714375495911,
      0.9966244101524353,
      0.9968929290771484,
      0.9974803328514099,
      0.9976589679718018,
      0.998134195804596,
      0.9984645843505859,
      0.9981875419616699,
      0.9984065294265747,
      0.9989959597587585,
      0.998576283454895,
      0.9977589845657349,
      0.9983649253845215,
      0.9983295202255249,
      0.996549665927887,
      0.9957143068313599,
      0.9967250227928162,
      0.99705570936203,
      0.9955443739891052,
      0.9954453706741333,
      0.9966918230056763,
      0.9966048002243042,
      0.996475338935852,
      0.9958263635635376,
      0.9967144131660461,
      0.9972110986709595,
      0.9964008331298828,
      0.9958312511444092,
      0.9973121881484985,
      0.9972072243690491,
      0.9957680702209473,
      0.9959638118743896,
      0.9965345859527588,
      0.9976599216461182,
      0.9970598816871643,
      0.9956870675086975,
      0.9965037703514099,
      0.996837317943573,
      0.9970042705535889,
      0.9968265891075134,
      0.9974552989006042,
      0.9968153238296509,
      0.9967023730278015,
      0.996635913848877,
      0.9969930648803711,
      0.9965558052062988,
      0.9958280920982361,
      0.9964988827705383,
      0.9963103532791138,
      0.9956097602844238,
      0.995561957359314,
      0.9968098402023315,
      0.995944619178772,
      0.9947062730789185,
      0.9953935146331787,
      0.9956122040748596,
      0.9938016533851624,
      0.9920846223831177,
      0.9940447807312012,
      0.9938685894012451,
      0.9882252216339111,
      0.9799542427062988,
      0.9943673610687256,
      0.9952646493911743,
      0.9980670213699341,
      0.9991924166679382,
      0.9997419714927673,
      0.999729335308075,
      0.999940812587738,
      0.9998940825462341,
      0.9999105334281921,
      0.9999218583106995,
      0.9999246597290039,
      0.9999520778656006,
      0.9999158382415771,
      0.9999485611915588,
      0.9998940229415894,
      0.999897837638855,
      0.9998956322669983,
      0.9999262690544128,
      0.9999648332595825,
      0.999973475933075,
      0.9999604821205139,
      0.9999583959579468,
      0.9999686479568481,
      0.9999822974205017,
      0.9999807476997375,
      0.999967634677887,
      0.9998918771743774,
      0.9999269843101501,
      0.9998093247413635,
      0.999801754951477,
      0.9998542666435242,
      0.9998762011528015,
      0.9992736577987671,
      0.9994792342185974,
      0.9984654188156128,
      0.9986032843589783,
      0.9996728301048279,
      0.9996770024299622,
      0.9998374581336975,
      0.9997532963752747,
      0.9998438954353333,
      0.9998157024383545,
      0.999718427658081,
      0.9992250800132751,
      0.997139036655426,
      0.9988606572151184,
      0.9992371797561646,
      0.9998632073402405,
      0.9998701214790344,
      0.999684751033783,
      0.9997660517692566,
      0.9994072318077087,
      0.999038815498352,
      0.9992886185646057,
      0.9995378851890564,
      0.9997108578681946,
      0.9991022348403931,
      0.9990290999412537,
      0.9978002309799194,
      0.9986603856086731,
      0.9991941452026367,
      0.9994571805000305,
      0.999783456325531,
      0.9999377131462097,
      0.9999639391899109,
      0.999922513961792,
      0.9999615550041199,
      0.9999805092811584,
      0.9999791383743286,
      0.9999527335166931,
      0.9999460577964783,
      0.999954879283905,
      0.99996018409729,
      0.999956488609314,
      0.9999732375144958,
      0.999966025352478,
      0.9999715685844421,
      0.9999613165855408,
      0.999986469745636,
      0.9999815821647644,
      0.9999688267707825,
      0.9999756813049316,
      0.9999796152114868,
      0.9999777674674988,
      0.9999811053276062,
      0.9999603629112244,
      0.999927818775177,
      0.9999624490737915,
      0.9999680519104004,
      0.9999449849128723,
      0.9999593496322632,
      0.9999653100967407,
      0.9999620914459229,
      0.9999221563339233,
      0.9999496340751648,
      0.9999493956565857,
      0.9997062683105469,
      0.9998767375946045,
      0.9996739625930786,
      0.9997904300689697,
      0.9994750022888184,
      0.9995659589767456,
      0.9989566802978516,
      0.9990324378013611,
      0.9992075562477112,
      0.9992337226867676,
      0.9994262456893921,
      0.9995952844619751,
      0.9997749924659729,
      0.9999366402626038,
      0.999961256980896,
      0.9999696612358093,
      0.9999427199363708,
      0.999939501285553,
      0.9997715950012207
    ]
  ],
  "rfd_device": "NVIDIA A30",
  "rfd_time": 51,
  "rfd_con_ref_pdb_idx": [],
  "rfd_con_hal_pdb_idx": [],
  "rfd_con_ref_idx0": [],
  "rfd_con_hal_idx0": [],
  "rfd_complex_con_ref_pdb_idx": "[('A', 17), ('A', 18), ('A', 19), ('A', 20), ('A', 21), ('A', 22), ('A', 23), ('A', 24), ('A', 25), ('A', 26), ('A', 27), ('A', 28), ('A', 29), ('A', 30), ('A', 31), ('A', 32), ('A', 33), ('A', 34), ('A', 35), ('A', 36), ('A', 37), ('A', 38), ('A', 39), ('A', 40), ('A', 41), ('A', 42), ('A', 43), ('A', 44), ('A', 45), ('A', 46), ('A', 47), ('A', 48), ('A', 49), ('A', 50), ('A', 51), ('A', 52), ('A', 53), ('A', 54), ('A', 55), ('A', 56), ('A', 57), ('A', 58), ('A', 59), ('A', 60), ('A', 61), ('A', 62), ('A', 63), ('A', 64), ('A', 65), ('A', 66), ('A', 67), ('A', 68), ('A', 69), ('A', 70), ('A', 71), ('A', 72), ('A', 73), ('A', 74), ('A', 75), ('A', 76), ('A', 77), ('A', 78), ('A', 79), ('A', 80), ('A', 81), ('A', 82), ('A', 83), ('A', 84), ('A', 85), ('A', 86), ('A', 87), ('A', 88), ('A', 89), ('A', 90), ('A', 91), ('A', 92), ('A', 93), ('A', 94), ('A', 95), ('A', 96), ('A', 97), ('A', 98), ('A', 99), ('A', 100), ('A', 101), ('A', 102), ('A', 103), ('A', 104), ('A', 105), ('A', 106), ('A', 107), ('A', 108), ('A', 109), ('A', 110), ('A', 111), ('A', 112), ('A', 113), ('A', 114), ('A', 115), ('A', 116), ('A', 117), ('A', 118), ('A', 119), ('A', 120), ('A', 121), ('A', 122), ('A', 123), ('A', 124), ('A', 125), ('A', 126), ('A', 127), ('A', 128), ('A', 129), ('A', 130), ('A', 131)]",
  "rfd_complex_con_hal_pdb_idx": "[('B', 73), ('B', 74), ('B', 75), ('B', 76), ('B', 77), ('B', 78), ('B', 79), ('B', 80), ('B', 81), ('B', 82), ('B', 83), ('B', 84), ('B', 85), ('B', 86), ('B', 87), ('B', 88), ('B', 89), ('B', 90), ('B', 91), ('B', 92), ('B', 93), ('B', 94), ('B', 95), ('B', 96), ('B', 97), ('B', 98), ('B', 99), ('B', 100), ('B', 101), ('B', 102), ('B', 103), ('B', 104), ('B', 105), ('B', 106), ('B', 107), ('B', 108), ('B', 109), ('B', 110), ('B', 111), ('B', 112), ('B', 113), ('B', 114), ('B', 115), ('B', 116), ('B', 117), ('B', 118), ('B', 119), ('B', 120), ('B', 121), ('B', 122), ('B', 123), ('B', 124), ('B', 125), ('B', 126), ('B', 127), ('B', 128), ('B', 129), ('B', 130), ('B', 131), ('B', 132), ('B', 133), ('B', 134), ('B', 135), ('B', 136), ('B', 137), ('B', 138), ('B', 139), ('B', 140), ('B', 141), ('B', 142), ('B', 143), ('B', 144), ('B', 145), ('B', 146), ('B', 147), ('B', 148), ('B', 149), ('B', 150), ('B', 151), ('B', 152), ('B', 153), ('B', 154), ('B', 155), ('B', 156), ('B', 157), ('B', 158), ('B', 159), ('B', 160), ('B', 161), ('B', 162), ('B', 163), ('B', 164), ('B', 165), ('B', 166), ('B', 167), ('B', 168), ('B', 169), ('B', 170), ('B', 171), ('B', 172), ('B', 173), ('B', 174), ('B', 175), ('B', 176), ('B', 177), ('B', 178), ('B', 179), ('B', 180), ('B', 181), ('B', 182), ('B', 183), ('B', 184), ('B', 185), ('B', 186), ('B', 187)]",
  "rfd_receptor_con_ref_pdb_idx": "[('A', 17), ('A', 18), ('A', 19), ('A', 20), ('A', 21), ('A', 22), ('A', 23), ('A', 24), ('A', 25), ('A', 26), ('A', 27), ('A', 28), ('A', 29), ('A', 30), ('A', 31), ('A', 32), ('A', 33), ('A', 34), ('A', 35), ('A', 36), ('A', 37), ('A', 38), ('A', 39), ('A', 40), ('A', 41), ('A', 42), ('A', 43), ('A', 44), ('A', 45), ('A', 46), ('A', 47), ('A', 48), ('A', 49), ('A', 50), ('A', 51), ('A', 52), ('A', 53), ('A', 54), ('A', 55), ('A', 56), ('A', 57), ('A', 58), ('A', 59), ('A', 60), ('A', 61), ('A', 62), ('A', 63), ('A', 64), ('A', 65), ('A', 66), ('A', 67), ('A', 68), ('A', 69), ('A', 70), ('A', 71), ('A', 72), ('A', 73), ('A', 74), ('A', 75), ('A', 76), ('A', 77), ('A', 78), ('A', 79), ('A', 80), ('A', 81), ('A', 82), ('A', 83), ('A', 84), ('A', 85), ('A', 86), ('A', 87), ('A', 88), ('A', 89), ('A', 90), ('A', 91), ('A', 92), ('A', 93), ('A', 94), ('A', 95), ('A', 96), ('A', 97), ('A', 98), ('A', 99), ('A', 100), ('A', 101), ('A', 102), ('A', 103), ('A', 104), ('A', 105), ('A', 106), ('A', 107), ('A', 108), ('A', 109), ('A', 110), ('A', 111), ('A', 112), ('A', 113), ('A', 114), ('A', 115), ('A', 116), ('A', 117), ('A', 118), ('A', 119), ('A', 120), ('A', 121), ('A', 122), ('A', 123), ('A', 124), ('A', 125), ('A', 126), ('A', 127), ('A', 128), ('A', 129), ('A', 130), ('A', 131)]",
  "rfd_receptor_con_hal_pdb_idx": "[('B', 73), ('B', 74), ('B', 75), ('B', 76), ('B', 77), ('B', 78), ('B', 79), ('B', 80), ('B', 81), ('B', 82), ('B', 83), ('B', 84), ('B', 85), ('B', 86), ('B', 87), ('B', 88), ('B', 89), ('B', 90), ('B', 91), ('B', 92), ('B', 93), ('B', 94), ('B', 95), ('B', 96), ('B', 97), ('B', 98), ('B', 99), ('B', 100), ('B', 101), ('B', 102), ('B', 103), ('B', 104), ('B', 105), ('B', 106), ('B', 107), ('B', 108), ('B', 109), ('B', 110), ('B', 111), ('B', 112), ('B', 113), ('B', 114), ('B', 115), ('B', 116), ('B', 117), ('B', 118), ('B', 119), ('B', 120), ('B', 121), ('B', 122), ('B', 123), ('B', 124), ('B', 125), ('B', 126), ('B', 127), ('B', 128), ('B', 129), ('B', 130), ('B', 131), ('B', 132), ('B', 133), ('B', 134), ('B', 135), ('B', 136), ('B', 137), ('B', 138), ('B', 139), ('B', 140), ('B', 141), ('B', 142), ('B', 143), ('B', 144), ('B', 145), ('B', 146), ('B', 147), ('B', 148), ('B', 149), ('B', 150), ('B', 151), ('B', 152), ('B', 153), ('B', 154), ('B', 155), ('B', 156), ('B', 157), ('B', 158), ('B', 159), ('B', 160), ('B', 161), ('B', 162), ('B', 163), ('B', 164), ('B', 165), ('B', 166), ('B', 167), ('B', 168), ('B', 169), ('B', 170), ('B', 171), ('B', 172), ('B', 173), ('B', 174), ('B', 175), ('B', 176), ('B', 177), ('B', 178), ('B', 179), ('B', 180), ('B', 181), ('B', 182), ('B', 183), ('B', 184), ('B', 185), ('B', 186), ('B', 187)]",
  "rfd_complex_con_ref_idx0": [
    0,
    1,
    2,
    3,
    4,
    5,
    6,
    7,
    8,
    9,
    10,
    11,
    12,
    13,
    14,
    15,
    16,
    17,
    18,
    19,
    20,
    21,
    22,
    23,
    24,
    25,
    26,
    27,
    28,
    29,
    30,
    31,
    32,
    33,
    34,
    35,
    36,
    37,
    38,
    39,
    40,
    41,
    42,
    43,
    44,
    45,
    46,
    47,
    48,
    49,
    50,
    51,
    52,
    53,
    54,
    55,
    56,
    57,
    58,
    59,
    60,
    61,
    62,
    63,
    64,
    65,
    66,
    67,
    68,
    69,
    70,
    71,
    72,
    73,
    74,
    75,
    76,
    77,
    78,
    79,
    80,
    81,
    82,
    83,
    84,
    85,
    86,
    87,
    88,
    89,
    90,
    91,
    92,
    93,
    94,
    95,
    96,
    97,
    98,
    99,
    100,
    101,
    102,
    103,
    104,
    105,
    106,
    107,
    108,
    109,
    110,
    111,
    112,
    113,
    114
  ],
  "rfd_complex_con_hal_idx0": [
    72,
    73,
    74,
    75,
    76,
    77,
    78,
    79,
    80,
    81,
    82,
    83,
    84,
    85,
    86,
    87,
    88,
    89,
    90,
    91,
    92,
    93,
    94,
    95,
    96,
    97,
    98,
    99,
    100,
    101,
    102,
    103,
    104,
    105,
    106,
    107,
    108,
    109,
    110,
    111,
    112,
    113,
    114,
    115,
    116,
    117,
    118,
    119,
    120,
    121,
    122,
    123,
    124,
    125,
    126,
    127,
    128,
    129,
    130,
    131,
    132,
    133,
    134,
    135,
    136,
    137,
    138,
    139,
    140,
    141,
    142,
    143,
    144,
    145,
    146,
    147,
    148,
    149,
    150,
    151,
    152,
    153,
    154,
    155,
    156,
    157,
    158,
    159,
    160,
    161,
    162,
    163,
    164,
    165,
    166,
    167,
    168,
    169,
    170,
    171,
    172,
    173,
    174,
    175,
    176,
    177,
    178,
    179,
    180,
    181,
    182,
    183,
    184,
    185,
    186
  ],
  "rfd_receptor_con_ref_idx0": [
    0,
    1,
    2,
    3,
    4,
    5,
    6,
    7,
    8,
    9,
    10,
    11,
    12,
    13,
    14,
    15,
    16,
    17,
    18,
    19,
    20,
    21,
    22,
    23,
    24,
    25,
    26,
    27,
    28,
    29,
    30,
    31,
    32,
    33,
    34,
    35,
    36,
    37,
    38,
    39,
    40,
    41,
    42,
    43,
    44,
    45,
    46,
    47,
    48,
    49,
    50,
    51,
    52,
    53,
    54,
    55,
    56,
    57,
    58,
    59,
    60,
    61,
    62,
    63,
    64,
    65,
    66,
    67,
    68,
    69,
    70,
    71,
    72,
    73,
    74,
    75,
    76,
    77,
    78,
    79,
    80,
    81,
    82,
    83,
    84,
    85,
    86,
    87,
    88,
    89,
    90,
    91,
    92,
    93,
    94,
    95,
    96,
    97,
    98,
    99,
    100,
    101,
    102,
    103,
    104,
    105,
    106,
    107,
    108,
    109,
    110,
    111,
    112,
    113,
    114
  ],
  "rfd_receptor_con_hal_idx0": [
    0,
    1,
    2,
    3,
    4,
    5,
    6,
    7,
    8,
    9,
    10,
    11,
    12,
    13,
    14,
    15,
    16,
    17,
    18,
    19,
    20,
    21,
    22,
    23,
    24,
    25,
    26,
    27,
    28,
    29,
    30,
    31,
    32,
    33,
    34,
    35,
    36,
    37,
    38,
    39,
    40,
    41,
    42,
    43,
    44,
    45,
    46,
    47,
    48,
    49,
    50,
    51,
    52,
    53,
    54,
    55,
    56,
    57,
    58,
    59,
    60,
    61,
    62,
    63,
    64,
    65,
    66,
    67,
    68,
    69,
    70,
    71,
    72,
    73,
    74,
    75,
    76,
    77,
    78,
    79,
    80,
    81,
    82,
    83,
    84,
    85,
    86,
    87,
    88,
    89,
    90,
    91,
    92,
    93,
    94,
    95,
    96,
    97,
    98,
    99,
    100,
    101,
    102,
    103,
    104,
    105,
    106,
    107,
    108,
    109,
    110,
    111,
    112,
    113,
    114
  ],
  "rfd_inpaint_str": [
    false,
    false,
    false,
    false,
    false,
    false,
    false,
    false,
    false,
    false,
    false,
    false,
    false,
    false,
    false,
    false,
    false,
    false,
    false,
    false,
    false,
    false,
    false,
    false,
    false,
    false,
    false,
    false,
    false,
    false,
    false,
    false,
    false,
    false,
    false,
    false,
    false,
    false,
    false,
    false,
    false,
    false,
    false,
    false,
    false,
    false,
    false,
    false,
    false,
    false,
    false,
    false,
    false,
    false,
    false,
    false,
    false,
    false,
    false,
    false,
    false,
    false,
    false,
    false,
    false,
    false,
    false,
    false,
    false,
    false,
    false,
    false,
    true,
    true,
    true,
    true,
    true,
    true,
    true,
    true,
    true,
    true,
    true,
    true,
    true,
    true,
    true,
    true,
    true,
    true,
    true,
    true,
    true,
    true,
    true,
    true,
    true,
    true,
    true,
    true,
    true,
    true,
    true,
    true,
    true,
    true,
    true,
    true,
    true,
    true,
    true,
    true,
    true,
    true,
    true,
    true,
    true,
    true,
    true,
    true,
    true,
    true,
    true,
    true,
    true,
    true,
    true,
    true,
    true,
    true,
    true,
    true,
    true,
    true,
    true,
    true,
    true,
    true,
    true,
    true,
    true,
    true,
    true,
    true,
    true,
    true,
    true,
    true,
    true,
    true,
    true,
    true,
    true,
    true,
    true,
    true,
    true,
    true,
    true,
    true,
    true,
    true,
    true,
    true,
    true,
    true,
    true,
    true,
    true,
    true,
    true,
    true,
    true,
    true,
    true,
    true,
    true,
    true,
    true,
    true,
    true,
    true,
    true,
    true,
    true,
    true,
    true
  ],
  "rfd_inpaint_seq": [
    false,
    false,
    false,
    false,
    false,
    false,
    false,
    false,
    false,
    false,
    false,
    false,
    false,
    false,
    false,
    false,
    false,
    false,
    false,
    false,
    false,
    false,
    false,
    false,
    false,
    false,
    false,
    false,
    false,
    false,
    false,
    false,
    false,
    false,
    false,
    false,
    false,
    false,
    false,
    false,
    false,
    false,
    false,
    false,
    false,
    false,
    false,
    false,
    false,
    false,
    false,
    false,
    false,
    false,
    false,
    false,
    false,
    false,
    false,
    false,
    false,
    false,
    false,
    false,
    false,
    false,
    false,
    false,
    false,
    false,
    false,
    false,
    true,
    true,
    true,
    true,
    true,
    true,
    true,
    true,
    true,
    true,
    true,
    true,
    true,
    true,
    true,
    true,
    true,
    true,
    true,
    true,
    true,
    true,
    true,
    true,
    true,
    true,
    true,
    true,
    true,
    true,
    true,
    true,
    true,
    true,
    true,
    true,
    true,
    true,
    true,
    true,
    true,
    true,
    true,
    true,
    true,
    true,
    true,
    true,
    true,
    true,
    true,
    true,
    true,
    true,
    true,
    true,
    true,
    true,
    true,
    true,
    true,
    true,
    true,
    true,
    true,
    true,
    true,
    true,
    true,
    true,
    true,
    true,
    true,
    true,
    true,
    true,
    true,
    true,
    true,
    true,
    true,
    true,
    true,
    true,
    true,
    true,
    true,
    true,
    true,
    true,
    true,
    true,
    true,
    true,
    true,
    true,
    true,
    true,
    true,
    true,
    true,
    true,
    true,
    true,
    true,
    true,
    true,
    true,
    true,
    true,
    true,
    true,
    true,
    true,
    true
  ],
  "rfd_sampled_mask": [
    "A17-131/0",
    "72-72"
  ],
  "rfd_mask_1d": [
    false,
    false,
    false,
    false,
    false,
    false,
    false,
    false,
    false,
    false,
    false,
    false,
    false,
    false,
    false,
    false,
    false,
    false,
    false,
    false,
    false,
    false,
    false,
    false,
    false,
    false,
    false,
    false,
    false,
    false,
    false,
    false,
    false,
    false,
    false,
    false,
    false,
    false,
    false,
    false,
    false,
    false,
    false,
    false,
    false,
    false,
    false,
    false,
    false,
    false,
    false,
    false,
    false,
    false,
    false,
    false,
    false,
    false,
    false,
    false,
    false,
    false,
    false,
    false,
    false,
    false,
    false,
    false,
    false,
    false,
    false,
    false,
    true,
    true,
    true,
    true,
    true,
    true,
    true,
    true,
    true,
    true,
    true,
    true,
    true,
    true,
    true,
    true,
    true,
    true,
    true,
    true,
    true,
    true,
    true,
    true,
    true,
    true,
    true,
    true,
    true,
    true,
    true,
    true,
    true,
    true,
    true,
    true,
    true,
    true,
    true,
    true,
    true,
    true,
    true,
    true,
    true,
    true,
    true,
    true,
    true,
    true,
    true,
    true,
    true,
    true,
    true,
    true,
    true,
    true,
    true,
    true,
    true,
    true,
    true,
    true,
    true,
    true,
    true,
    true,
    true,
    true,
    true,
    true,
    true,
    true,
    true,
    true,
    true,
    true,
    true,
    true,
    true,
    true,
    true,
    true,
    true,
    true,
    true,
    true,
    true,
    true,
    true,
    true,
    true,
    true,
    true,
    true,
    true,
    true,
    true,
    true,
    true,
    true,
    true,
    true,
    true,
    true,
    true,
    true,
    true,
    true,
    true,
    true,
    true,
    true,
    true
  ]
}
```
