## Supplementary File 1 for "ProteinDJ: a high-performance and modular protein design pipeline": fold_83.json

```
{
  "fold_id": 83,
  "rfd_config": {
    "inference": {
      "input_pdb": "5o45_pd-l1.pdb",
      "num_designs": 25,
      "design_startnum": 75,
      "ckpt_override_path": null,
      "symmetry": null,
      "recenter": true,
      "radius": 10.0,
      "model_only_neighbors": false,
      "output_prefix": "./rfd_results/fold",
      "write_trajectory": false,
      "scaffold_guided": false,
      "model_runner": "SelfConditioning",
      "cautious": true,
      "align_motif": true,
      "symmetric_self_cond": true,
      "final_step": 1,
      "deterministic": false,
      "trb_save_ckpt_path": "/app/RFdiffusion/models/Complex_base_ckpt.pt",
      "schedule_directory_path": "/app/RFdiffusion/schedules",
      "model_directory_path": "/app/RFdiffusion/models"
    },
    "contigmap": {
      "contigs": [
        "A17-131/0 50-100"
      ],
      "inpaint_seq": null,
      "inpaint_str": null,
      "inpaint_str_helix": null,
      "inpaint_str_strand": null,
      "inpaint_str_loop": null,
      "provide_seq": null,
      "length": null
    },
    "model": {
      "n_extra_block": 4,
      "n_main_block": 32,
      "n_ref_block": 4,
      "d_msa": 256,
      "d_msa_full": 64,
      "d_pair": 128,
      "d_templ": 64,
      "n_head_msa": 8,
      "n_head_pair": 4,
      "n_head_templ": 4,
      "d_hidden": 32,
      "d_hidden_templ": 32,
      "p_drop": 0.15,
      "SE3_param_full": {
        "num_layers": 1,
        "num_channels": 32,
        "num_degrees": 2,
        "n_heads": 4,
        "div": 4,
        "l0_in_features": 8,
        "l0_out_features": 8,
        "l1_in_features": 3,
        "l1_out_features": 2,
        "num_edge_features": 32
      },
      "SE3_param_topk": {
        "num_layers": 1,
        "num_channels": 32,
        "num_degrees": 2,
        "n_heads": 4,
        "div": 4,
        "l0_in_features": 64,
        "l0_out_features": 64,
        "l1_in_features": 3,
        "l1_out_features": 2,
        "num_edge_features": 64
      },
      "freeze_track_motif": false,
      "use_motif_timestep": true
    },
    "diffuser": {
      "T": 50,
      "b_0": 0.01,
      "b_T": 0.07,
      "schedule_type": "linear",
      "so3_type": "igso3",
      "crd_scale": 0.25,
      "partial_T": null,
      "so3_schedule_type": "linear",
      "min_b": 1.5,
      "max_b": 2.5,
      "min_sigma": 0.02,
      "max_sigma": 1.5
    },
    "denoiser": {
      "noise_scale_ca": 0,
      "final_noise_scale_ca": 1,
      "ca_noise_schedule_type": "constant",
      "noise_scale_frame": 0,
      "final_noise_scale_frame": 1,
      "frame_noise_schedule_type": "constant"
    },
    "ppi": {
      "hotspot_res": [
        "A56",
        "A115",
        "A123"
      ]
    },
    "potentials": {
      "guiding_potentials": null,
      "guide_scale": 10,
      "guide_decay": "constant",
      "olig_inter_all": null,
      "olig_intra_all": null,
      "olig_custom_contact": null,
      "substrate": null
    },
    "contig_settings": {
      "ref_idx": null,
      "hal_idx": null,
      "idx_rf": null,
      "inpaint_seq_tensor": null
    },
    "preprocess": {
      "sidechain_input": false,
      "motif_sidechain_input": true,
      "d_t1d": 24,
      "d_t2d": 44,
      "prob_self_cond": 0.5,
      "str_self_cond": true,
      "predict_previous": false
    },
    "logging": {
      "inputs": false
    },
    "scaffoldguided": {
      "scaffoldguided": false,
      "target_pdb": false,
      "target_path": null,
      "scaffold_list": null,
      "scaffold_dir": null,
      "sampled_insertion": 0,
      "sampled_N": 0,
      "sampled_C": 0,
      "ss_mask": 0,
      "systematic": false,
      "target_ss": null,
      "target_adj": null,
      "mask_loops": true,
      "contig_crop": null
    }
  },
  "rfd_plddt": [
    [
      0.08393795788288116,
      0.0922195315361023,
      0.09244628995656967,
      0.08351089805364609,
      0.07539829611778259,
      0.06780333071947098,
      0.06816517561674118,
      0.06378939747810364,
      0.0673602819442749,
      0.05769410729408264,
      0.05726782977581024,
      0.05595225840806961,
      0.0631948933005333,
      0.05681251734495163,
      0.05782739445567131,
      0.05832881107926369,
      0.06033962219953537,
      0.06303416192531586,
      0.06178751215338707,
      0.06204783171415329,
      0.06385932117700577,
      0.06849279999732971,
      0.06790546327829361,
      0.06879658997058868,
      0.07070256769657135,
      0.06873129308223724,
      0.0723656639456749,
      0.07326427847146988,
      0.07587119936943054,
      0.07614461332559586,
      0.07650414854288101,
      0.08255762606859207,
      0.08558432012796402,
      0.08511842042207718,
      0.09033281356096268,
      0.09253700077533722,
      0.09193160384893417,
      0.09063976258039474,
      0.09381761401891708,
      0.0994754508137703,
      0.09648794680833817,
      0.0934891477227211,
      0.09573189914226532,
      0.09642650187015533,
      0.09690845012664795,
      0.10150061547756195,
      0.09721101820468903,
      0.09104788303375244,
      0.0919429212808609,
      0.08766517788171768,
      0.08387427777051926,
      0.08352120220661163,
      0.08436097949743271,
      0.08323018997907639,
      0.08453480899333954,
      0.08684384077787399,
      0.08647049963474274,
      0.08245093375444412,
      0.08288142085075378,
      0.07982683181762695,
      0.07947295904159546,
      0.0811070129275322,
      0.0815085917711258,
      0.07951662689447403,
      0.08044090867042542,
      0.08270499855279922,
      0.07822497189044952,
      0.07402774691581726,
      0.07499805092811584,
      0.0744846761226654,
      0.06940732896327972,
      0.06777185946702957,
      0.06479576975107193,
      0.06386013329029083,
      0.06071861833333969,
      0.054971303790807724,
      0.05797924846410751,
      0.05676271393895149,
      0.05382278189063072,
      0.056155331432819366,
      0.05732052028179169,
      0.0583331324160099,
      0.059084657579660416,
      0.05939069390296936,
      0.05946435406804085,
      0.060998525470495224,
      0.06124946475028992,
      0.058774642646312714,
      0.058387115597724915,
      0.060381609946489334,
      0.06429047882556915,
      0.06323069334030151,
      0.06476772576570511,
      0.07182840257883072,
      0.0766681507229805,
      0.08207978308200836,
      0.09006403386592865,
      0.09574098885059357,
      0.1068255603313446,
      0.1015915721654892,
      0.8960666656494141,
      0.8426712155342102,
      0.8828175663948059,
      0.909838080406189,
      0.9459020495414734,
      0.9758633375167847,
      0.9845481514930725,
      0.9916756749153137,
      0.9864081144332886,
      0.9728090763092041,
      0.980823814868927,
      0.9909589886665344,
      0.9934574365615845,
      0.9947490692138672,
      0.9925861358642578,
      0.9933514595031738,
      0.9928253889083862,
      0.9942832589149475,
      0.9965063333511353,
      0.9980186223983765,
      0.9981693625450134,
      0.997933566570282,
      0.9973446726799011,
      0.9935372471809387,
      0.9948742389678955,
      0.9875763654708862,
      0.9880610704421997,
      0.9906641244888306,
      0.9838124513626099,
      0.9679622650146484,
      0.9663195013999939,
      0.9620671272277832,
      0.927388072013855,
      0.899074912071228,
      0.8250279426574707,
      0.8524035215377808,
      0.8946235179901123,
      0.8830453157424927,
      0.911640465259552,
      0.8953895568847656,
      0.9213062524795532,
      0.8922656774520874,
      0.9233568906784058,
      0.8757408857345581,
      0.8299791216850281,
      0.8717728853225708,
      0.8743970394134521,
      0.9408857822418213,
      0.9365017414093018,
      0.8922487497329712,
      0.8945878148078918,
      0.8605527877807617,
      0.8230501413345337,
      0.8877178430557251,
      0.8934955596923828,
      0.9021921157836914,
      0.8653916120529175,
      0.8824740648269653,
      0.8417583703994751,
      0.8281574249267578,
      0.8822836875915527,
      0.9098792672157288,
      0.9421162605285645,
      0.9750950336456299,
      0.9850165843963623,
      0.9771991968154907,
      0.9878036379814148,
      0.9952152371406555,
      0.9958426356315613,
      0.995385468006134,
      0.9944961667060852,
      0.9946498274803162,
      0.9861871004104614,
      0.9868374466896057,
      0.9919928312301636,
      0.9909670352935791,
      0.9870379567146301,
      0.9941208958625793,
      0.9955713152885437,
      0.9965448975563049,
      0.9947872161865234,
      0.9979299306869507,
      0.998141348361969,
      0.9988046288490295,
      0.9983693957328796,
      0.9966182112693787,
      0.9944247603416443,
      0.9957906007766724,
      0.9963053464889526,
      0.992388904094696,
      0.9908261299133301,
      0.9940217137336731,
      0.9868513345718384,
      0.9632377624511719,
      0.934958279132843,
      0.935104250907898,
      0.8839355707168579,
      0.9119570255279541,
      0.8777883052825928,
      0.9023842215538025,
      0.8656744360923767,
      0.8926060199737549,
      0.8615262508392334,
      0.8323917388916016,
      0.8371449112892151,
      0.8463909029960632,
      0.8610363006591797,
      0.8851577043533325,
      0.9099234342575073,
      0.9566831588745117,
      0.9699987173080444,
      0.9895187020301819,
      0.9891378879547119,
      0.9918542504310608,
      0.9884427189826965
    ],
    [
      0.14399504661560059,
      0.16444900631904602,
      0.15270642936229706,
      0.14317461848258972,
      0.12722967565059662,
      0.11606867611408234,
      0.10165991634130478,
      0.09220544993877411,
      0.09196130931377411,
      0.08345033973455429,
      0.08197227865457535,
      0.08157111704349518,
      0.07902181148529053,
      0.07536924630403519,
      0.07600206881761551,
      0.07300081849098206,
      0.07288642227649689,
      0.07324116677045822,
      0.07364250719547272,
      0.0737447738647461,
      0.07404690980911255,
      0.0785830020904541,
      0.0805656909942627,
      0.0818178653717041,
      0.08395199477672577,
      0.0857260674238205,
      0.0828026831150055,
      0.08533674478530884,
      0.08947895467281342,
      0.08552294969558716,
      0.08750373125076294,
      0.09350872784852982,
      0.09863261878490448,
      0.09607703983783722,
      0.10432449728250504,
      0.11301583051681519,
      0.113503098487854,
      0.11565500497817993,
      0.12339326739311218,
      0.11993075162172318,
      0.11500129103660583,
      0.1092207059264183,
      0.11581450700759888,
      0.11602689325809479,
      0.10796080529689789,
      0.11001452803611755,
      0.10831278562545776,
      0.09620871394872665,
      0.09357430040836334,
      0.09412598609924316,
      0.0938136950135231,
      0.08948393166065216,
      0.08842067420482635,
      0.09790940582752228,
      0.10038934648036957,
      0.09807193279266357,
      0.09764128923416138,
      0.1033925861120224,
      0.10741724073886871,
      0.10311867296695709,
      0.10076960176229477,
      0.09963509440422058,
      0.0990210622549057,
      0.09891799092292786,
      0.10122207552194595,
      0.1053774431347847,
      0.09603236615657806,
      0.09358466416597366,
      0.09439092129468918,
      0.09483799338340759,
      0.08453697711229324,
      0.08239153027534485,
      0.08042323589324951,
      0.0777568370103836,
      0.0740165114402771,
      0.07058542966842651,
      0.06945446133613586,
      0.06821294128894806,
      0.06697756052017212,
      0.06821697950363159,
      0.06889276951551437,
      0.06583104282617569,
      0.06837280839681625,
      0.06948705017566681,
      0.0667179673910141,
      0.06838159263134003,
      0.07093537598848343,
      0.06923748552799225,
      0.07045046985149384,
      0.07594276964664459,
      0.07882334291934967,
      0.07882702350616455,
      0.08256560564041138,
      0.09079931676387787,
      0.0956556424498558,
      0.1006072536110878,
      0.10569711029529572,
      0.11273688822984695,
      0.11928930878639221,
      0.11356648057699203,
      0.8957815766334534,
      0.8311504125595093,
      0.8673890233039856,
      0.9017029404640198,
      0.944512665271759,
      0.975010871887207,
      0.98563152551651,
      0.99322509765625,
      0.9883307218551636,
      0.9742157459259033,
      0.9815411567687988,
      0.9928913712501526,
      0.9944000244140625,
      0.9955155253410339,
      0.9928631782531738,
      0.9932827949523926,
      0.9928337335586548,
      0.9946593046188354,
      0.997012734413147,
      0.9986201524734497,
      0.9986008405685425,
      0.9982699155807495,
      0.9979850649833679,
      0.9950188398361206,
      0.9959143996238708,
      0.9880317449569702,
      0.987098753452301,
      0.9904771447181702,
      0.9846690893173218,
      0.9713873863220215,
      0.9662789106369019,
      0.9608087539672852,
      0.9086123108863831,
      0.8856505751609802,
      0.797756016254425,
      0.826545774936676,
      0.8819463849067688,
      0.8757574558258057,
      0.906695544719696,
      0.8895571827888489,
      0.9191184639930725,
      0.8819752931594849,
      0.9183039665222168,
      0.8628488779067993,
      0.7995747327804565,
      0.854257345199585,
      0.8654813766479492,
      0.9405924677848816,
      0.9337670803070068,
      0.8863729238510132,
      0.8887990713119507,
      0.8531286716461182,
      0.8055803179740906,
      0.8758710622787476,
      0.8836791515350342,
      0.8934911489486694,
      0.8486154079437256,
      0.8643199801445007,
      0.8082199096679688,
      0.8031625747680664,
      0.8655039072036743,
      0.9001786708831787,
      0.9360146522521973,
      0.973182201385498,
      0.9842271208763123,
      0.9750663042068481,
      0.9863780736923218,
      0.9951968193054199,
      0.9962758421897888,
      0.9956433773040771,
      0.9954653978347778,
      0.9956306219100952,
      0.9880889654159546,
      0.9893313050270081,
      0.9947962164878845,
      0.9932364821434021,
      0.9897612929344177,
      0.9962342977523804,
      0.9968567490577698,
      0.9976552128791809,
      0.9962424039840698,
      0.998528003692627,
      0.998512327671051,
      0.998995840549469,
      0.9987781047821045,
      0.9969860911369324,
      0.9948084950447083,
      0.9960319399833679,
      0.9963229894638062,
      0.9919780492782593,
      0.9907254576683044,
      0.9942154288291931,
      0.9861637353897095,
      0.9612658023834229,
      0.9313629865646362,
      0.9352172613143921,
      0.8806295394897461,
      0.9115716814994812,
      0.8683992028236389,
      0.8925801515579224,
      0.8476347923278809,
      0.8793680667877197,
      0.8336319923400879,
      0.797447144985199,
      0.7991611957550049,
      0.8212512135505676,
      0.8484289646148682,
      0.8821459412574768,
      0.907541036605835,
      0.9543620347976685,
      0.9690174460411072,
      0.9896765351295471,
      0.9898548722267151,
      0.9921267032623291,
      0.989952802658081
    ],
    [
      0.23133674263954163,
      0.26428502798080444,
      0.22301071882247925,
      0.18972086906433105,
      0.18123197555541992,
      0.15668174624443054,
      0.13701164722442627,
      0.13067498803138733,
      0.12053900212049484,
      0.10237288475036621,
      0.09556996822357178,
      0.09331241995096207,
      0.0891270637512207,
      0.08493643254041672,
      0.08462662994861603,
      0.0834416002035141,
      0.08164602518081665,
      0.08188450336456299,
      0.08027352392673492,
      0.0779210701584816,
      0.0793171226978302,
      0.08045995235443115,
      0.08213728666305542,
      0.08356119692325592,
      0.08983752131462097,
      0.09521419554948807,
      0.08857718110084534,
      0.09315863251686096,
      0.09719632565975189,
      0.09057869017124176,
      0.09154033660888672,
      0.09601392596960068,
      0.09654798358678818,
      0.09299090504646301,
      0.10103332996368408,
      0.10871221870183945,
      0.10579584538936615,
      0.1059664636850357,
      0.11969750374555588,
      0.11754750460386276,
      0.11424291133880615,
      0.11014509946107864,
      0.11289005726575851,
      0.11960094422101974,
      0.11974892020225525,
      0.12369458377361298,
      0.1172952726483345,
      0.10810498148202896,
      0.10748603194952011,
      0.10773705691099167,
      0.10425718873739243,
      0.09581033885478973,
      0.09354379773139954,
      0.09357556700706482,
      0.09399120509624481,
      0.09179048240184784,
      0.09258011728525162,
      0.09503524005413055,
      0.09662512689828873,
      0.09311353415250778,
      0.09479396045207977,
      0.0906410664319992,
      0.09057346731424332,
      0.08983846008777618,
      0.09476802498102188,
      0.09526485204696655,
      0.09171348065137863,
      0.09410832077264786,
      0.09427303075790405,
      0.09368506073951721,
      0.08768132328987122,
      0.08767443895339966,
      0.08767122775316238,
      0.08660523593425751,
      0.08032809942960739,
      0.08138901740312576,
      0.08321405947208405,
      0.08051080256700516,
      0.07748781889677048,
      0.08016831427812576,
      0.07836949080228806,
      0.0751669853925705,
      0.07524843513965607,
      0.07623951137065887,
      0.07723608613014221,
      0.07745536416769028,
      0.08013956248760223,
      0.08041016757488251,
      0.08308177441358566,
      0.09459099918603897,
      0.09518873691558838,
      0.10014326870441437,
      0.10705253481864929,
      0.11587198078632355,
      0.12139207869768143,
      0.12792429327964783,
      0.14049312472343445,
      0.151780366897583,
      0.15588460862636566,
      0.16497820615768433,
      0.8801332712173462,
      0.8215590715408325,
      0.8570568561553955,
      0.8935513496398926,
      0.9399706125259399,
      0.9723624587059021,
      0.984195351600647,
      0.9931294918060303,
      0.9879487156867981,
      0.972263753414154,
      0.980135440826416,
      0.9925571084022522,
      0.994716465473175,
      0.9961514472961426,
      0.9938826560974121,
      0.9943080544471741,
      0.9939495325088501,
      0.9956735372543335,
      0.9975875616073608,
      0.9989340305328369,
      0.9988675713539124,
      0.9983997941017151,
      0.9980039000511169,
      0.9942722320556641,
      0.9955949187278748,
      0.9869540929794312,
      0.9869285225868225,
      0.9908647537231445,
      0.9849579334259033,
      0.9715589880943298,
      0.9669669270515442,
      0.9620060920715332,
      0.9070006012916565,
      0.8852877616882324,
      0.7878535389900208,
      0.8193301558494568,
      0.8798779845237732,
      0.874767541885376,
      0.9056333303451538,
      0.8872662782669067,
      0.917950451374054,
      0.8803833723068237,
      0.9167002439498901,
      0.8598244786262512,
      0.7955613136291504,
      0.8509702682495117,
      0.862028956413269,
      0.9418176412582397,
      0.9351806044578552,
      0.8852077126502991,
      0.8876860737800598,
      0.851149320602417,
      0.8018425703048706,
      0.8777140974998474,
      0.8856179118156433,
      0.8947253227233887,
      0.848261833190918,
      0.8651827573776245,
      0.8061472773551941,
      0.7975441217422485,
      0.8639430403709412,
      0.8999007940292358,
      0.9386646747589111,
      0.9751156568527222,
      0.9857169985771179,
      0.977776825428009,
      0.9888136982917786,
      0.9962339401245117,
      0.9967642426490784,
      0.9962378740310669,
      0.9958431124687195,
      0.9961526393890381,
      0.9886590242385864,
      0.9901737570762634,
      0.9952954649925232,
      0.9936171174049377,
      0.9900870323181152,
      0.9964142441749573,
      0.9969081878662109,
      0.9977163672447205,
      0.9962652325630188,
      0.9986270070075989,
      0.9986211061477661,
      0.9991852641105652,
      0.9989825487136841,
      0.9977188110351562,
      0.9961976408958435,
      0.9969267845153809,
      0.9970980882644653,
      0.9930340051651001,
      0.9914150238037109,
      0.9946174025535583,
      0.9864179491996765,
      0.9592668414115906,
      0.9262980222702026,
      0.9326788187026978,
      0.8795367479324341,
      0.9101831912994385,
      0.8631953597068787,
      0.8900272250175476,
      0.8453197479248047,
      0.8772742748260498,
      0.8308671712875366,
      0.7910617589950562,
      0.7926403284072876,
      0.8095312118530273,
      0.8397437334060669,
      0.877000629901886,
      0.9026256799697876,
      0.9521059989929199,
      0.9665325880050659,
      0.9890832901000977,
      0.9898428320884705,
      0.9929848313331604,
      0.9912468791007996
    ],
    [
      0.27639758586883545,
      0.32818183302879333,
      0.2930939793586731,
      0.24615079164505005,
      0.22308023273944855,
      0.19911131262779236,
      0.16807913780212402,
      0.15949547290802002,
      0.14880460500717163,
      0.12655073404312134,
      0.11269619315862656,
      0.11140093207359314,
      0.1035609170794487,
      0.09508795291185379,
      0.09445835649967194,
      0.09489896893501282,
      0.09249500185251236,
      0.08824820816516876,
      0.09123445302248001,
      0.08789301663637161,
      0.08521497249603271,
      0.08780661225318909,
      0.08907747268676758,
      0.09151691198348999,
      0.10136574506759644,
      0.10822323709726334,
      0.09737154096364975,
      0.10271354764699936,
      0.1068052351474762,
      0.10204954445362091,
      0.09803507477045059,
      0.09966297447681427,
      0.09932604432106018,
      0.09474048763513565,
      0.09912163019180298,
      0.10537026822566986,
      0.10294340550899506,
      0.10582847893238068,
      0.11522189527750015,
      0.11440064013004303,
      0.10588397085666656,
      0.11091185361146927,
      0.1112624928355217,
      0.11552312970161438,
      0.12457866221666336,
      0.1264876127243042,
      0.12129860371351242,
      0.11301422864198685,
      0.11509235203266144,
      0.11667673289775848,
      0.11344864219427109,
      0.1072569414973259,
      0.10568886995315552,
      0.10622400790452957,
      0.10092658549547195,
      0.09633097797632217,
      0.0947740450501442,
      0.09745991975069046,
      0.09925883263349533,
      0.09562751650810242,
      0.09700383245944977,
      0.09697555005550385,
      0.09377197921276093,
      0.09287316352128983,
      0.09838411211967468,
      0.09801758825778961,
      0.0946742594242096,
      0.0959143191576004,
      0.09459388256072998,
      0.09379129111766815,
      0.08989168703556061,
      0.08955967426300049,
      0.08966988325119019,
      0.08974310755729675,
      0.0863041877746582,
      0.08661685883998871,
      0.08912315964698792,
      0.086713045835495,
      0.08269442617893219,
      0.08276607096195221,
      0.08310478180646896,
      0.08295552432537079,
      0.08182984590530396,
      0.08242347091436386,
      0.08334818482398987,
      0.0853617936372757,
      0.08845670521259308,
      0.09127076715230942,
      0.09710006415843964,
      0.10505329072475433,
      0.11241526901721954,
      0.11827041953802109,
      0.12531083822250366,
      0.13868926465511322,
      0.1530788689851761,
      0.16772420704364777,
      0.18483097851276398,
      0.19458837807178497,
      0.21901778876781464,
      0.22755581140518188,
      0.8806084990501404,
      0.81706303358078,
      0.8529416918754578,
      0.8902504444122314,
      0.9387076497077942,
      0.9720568656921387,
      0.9841788411140442,
      0.9935932755470276,
      0.9887092113494873,
      0.9729499816894531,
      0.9812663793563843,
      0.9937061071395874,
      0.9957388043403625,
      0.9969682693481445,
      0.9951977133750916,
      0.9954110980033875,
      0.9952972531318665,
      0.9967513680458069,
      0.9981729984283447,
      0.9991663098335266,
      0.9990248680114746,
      0.9984855651855469,
      0.9980829358100891,
      0.9943728446960449,
      0.9956350326538086,
      0.986674427986145,
      0.9865525960922241,
      0.9904191493988037,
      0.9845729470252991,
      0.9713833928108215,
      0.966657817363739,
      0.9615447521209717,
      0.9052563309669495,
      0.8843531608581543,
      0.7828466296195984,
      0.8139885067939758,
      0.8774375915527344,
      0.871587872505188,
      0.9043959379196167,
      0.8862335085868835,
      0.918815016746521,
      0.8801459074020386,
      0.9167170524597168,
      0.857035756111145,
      0.7898116707801819,
      0.8500179052352905,
      0.8610747456550598,
      0.9426488876342773,
      0.9365583658218384,
      0.8854892253875732,
      0.8871704936027527,
      0.8482834100723267,
      0.8001262545585632,
      0.8784422874450684,
      0.8883728981018066,
      0.8969568610191345,
      0.8490535616874695,
      0.8676437139511108,
      0.8079034686088562,
      0.7952966690063477,
      0.8652493953704834,
      0.8991422057151794,
      0.9378020763397217,
      0.9745082259178162,
      0.9857609272003174,
      0.9779689311981201,
      0.9898034930229187,
      0.9966968894004822,
      0.9969888925552368,
      0.9965346455574036,
      0.9960694909095764,
      0.9965735673904419,
      0.9897645115852356,
      0.9909090995788574,
      0.9957869648933411,
      0.9940031170845032,
      0.9903415441513062,
      0.9966239929199219,
      0.9969944357872009,
      0.9979084730148315,
      0.9963564872741699,
      0.9987109303474426,
      0.9986676573753357,
      0.999284565448761,
      0.9991151094436646,
      0.9981921911239624,
      0.9970649480819702,
      0.9975429773330688,
      0.9976047873497009,
      0.9939500689506531,
      0.9919437766075134,
      0.9951146245002747,
      0.9874957799911499,
      0.9601626992225647,
      0.9268479943275452,
      0.9329503774642944,
      0.8788796067237854,
      0.9109960794448853,
      0.8566756248474121,
      0.8881310224533081,
      0.8383431434631348,
      0.874049186706543,
      0.8258105516433716,
      0.7820049524307251,
      0.7821659445762634,
      0.799008846282959,
      0.8329654932022095,
      0.8734449148178101,
      0.9025281667709351,
      0.9524003863334656,
      0.9673540592193604,
      0.990149736404419,
      0.99135422706604,
      0.9942057728767395,
      0.9928987622261047
    ],
    [
      0.28173965215682983,
      0.3481754958629608,
      0.3295721411705017,
      0.3012883961200714,
      0.29211482405662537,
      0.2750878930091858,
      0.2432173639535904,
      0.22199848294258118,
      0.20609411597251892,
      0.17720414698123932,
      0.1497890204191208,
      0.143457293510437,
      0.13095861673355103,
      0.12121683359146118,
      0.11823759973049164,
      0.11649952828884125,
      0.1099054366350174,
      0.11184117197990417,
      0.11273159086704254,
      0.1099017783999443,
      0.11368593573570251,
      0.10943231731653214,
      0.10923448950052261,
      0.10998960584402084,
      0.12194956839084625,
      0.13207943737506866,
      0.1199766993522644,
      0.12342817336320877,
      0.12660661339759827,
      0.11887714266777039,
      0.11726318299770355,
      0.11751917749643326,
      0.11535908281803131,
      0.11269272118806839,
      0.11462657898664474,
      0.12138047814369202,
      0.11638562381267548,
      0.12701858580112457,
      0.13520966470241547,
      0.1363670825958252,
      0.1277310997247696,
      0.1401699185371399,
      0.15054985880851746,
      0.1389104425907135,
      0.14799214899539948,
      0.1492987871170044,
      0.14723001420497894,
      0.14074763655662537,
      0.13840898871421814,
      0.1420450359582901,
      0.14460884034633636,
      0.12495139986276627,
      0.12324449419975281,
      0.12449920177459717,
      0.11960089206695557,
      0.11141340434551239,
      0.10689878463745117,
      0.11218076944351196,
      0.10999231785535812,
      0.10410475730895996,
      0.1051403358578682,
      0.11521309614181519,
      0.11467750370502472,
      0.10666778683662415,
      0.11378253996372223,
      0.11239610612392426,
      0.10662016272544861,
      0.10274466872215271,
      0.10530850291252136,
      0.10664162784814835,
      0.09971567988395691,
      0.10361985117197037,
      0.10355645418167114,
      0.10634477436542511,
      0.10107418149709702,
      0.10560368001461029,
      0.10986973345279694,
      0.1066858097910881,
      0.10010582953691483,
      0.09826327115297318,
      0.09736868739128113,
      0.09668666124343872,
      0.0958935096859932,
      0.09761457145214081,
      0.09807215631008148,
      0.10029461979866028,
      0.10458104312419891,
      0.11154554039239883,
      0.12033084034919739,
      0.12393515557050705,
      0.1339428424835205,
      0.14454372227191925,
      0.15742166340351105,
      0.16990897059440613,
      0.19949495792388916,
      0.2300846129655838,
      0.22740522027015686,
      0.2389068454504013,
      0.26033347845077515,
      0.2485940158367157,
      0.8803808093070984,
      0.8141147494316101,
      0.8474775552749634,
      0.8865633010864258,
      0.9384453296661377,
      0.9713800549507141,
      0.9847281575202942,
      0.9943357706069946,
      0.9902291893959045,
      0.9754979610443115,
      0.9839332103729248,
      0.9952878355979919,
      0.9969055652618408,
      0.9977593421936035,
      0.9964046478271484,
      0.9965293407440186,
      0.9963825941085815,
      0.9974732398986816,
      0.9985482692718506,
      0.9993335008621216,
      0.9991571307182312,
      0.998616099357605,
      0.9982138276100159,
      0.9944086074829102,
      0.9956040382385254,
      0.9860001802444458,
      0.9859347939491272,
      0.9902759194374084,
      0.9844499826431274,
      0.9717321395874023,
      0.9668551087379456,
      0.9613023996353149,
      0.9051187038421631,
      0.8846720457077026,
      0.7828661203384399,
      0.8114610314369202,
      0.8772653341293335,
      0.8694765567779541,
      0.9049208164215088,
      0.8875008821487427,
      0.9206647872924805,
      0.8824855089187622,
      0.9194278717041016,
      0.8618918657302856,
      0.7952374815940857,
      0.8531936407089233,
      0.8623889684677124,
      0.9432852268218994,
      0.9372760653495789,
      0.8860923051834106,
      0.8880447745323181,
      0.8479957580566406,
      0.8023180365562439,
      0.8809576630592346,
      0.8892959356307983,
      0.8980675339698792,
      0.848475456237793,
      0.8675455451011658,
      0.8065178990364075,
      0.7930780649185181,
      0.8648571968078613,
      0.8977617025375366,
      0.9367842078208923,
      0.9742411375045776,
      0.9857710599899292,
      0.9779154062271118,
      0.9903976917266846,
      0.9970271587371826,
      0.9971461892127991,
      0.9967402815818787,
      0.9962979555130005,
      0.9969743490219116,
      0.9904874563217163,
      0.9916572570800781,
      0.9963283538818359,
      0.9944345355033875,
      0.9908485412597656,
      0.9968910217285156,
      0.997078001499176,
      0.997976541519165,
      0.9964187145233154,
      0.9987674951553345,
      0.9987314343452454,
      0.9993561506271362,
      0.9992169141769409,
      0.998510479927063,
      0.9976677298545837,
      0.9980884194374084,
      0.9982037544250488,
      0.9955184459686279,
      0.9935044646263123,
      0.9960403442382812,
      0.9901117086410522,
      0.964155375957489,
      0.93138188123703,
      0.9358839988708496,
      0.880208432674408,
      0.9129314422607422,
      0.85263592004776,
      0.8892364501953125,
      0.836758553981781,
      0.8730850219726562,
      0.8215154409408569,
      0.7771884202957153,
      0.7711904048919678,
      0.7877427935600281,
      0.8250166177749634,
      0.874074399471283,
      0.9030170440673828,
      0.9540890455245972,
      0.9712644815444946,
      0.9923454523086548,
      0.9937505722045898,
      0.9957029223442078,
      0.9947090744972229
    ],
    [
      0.29273200035095215,
      0.34217140078544617,
      0.3303885757923126,
      0.3126433491706848,
      0.3137989938259125,
      0.30865466594696045,
      0.28600776195526123,
      0.27054905891418457,
      0.259088933467865,
      0.22500672936439514,
      0.19770199060440063,
      0.18755288422107697,
      0.1716563105583191,
      0.1507929563522339,
      0.14629945158958435,
      0.1420072615146637,
      0.13930290937423706,
      0.13810457289218903,
      0.13519598543643951,
      0.13344618678092957,
      0.1355225145816803,
      0.13140863180160522,
      0.12431998550891876,
      0.12760214507579803,
      0.13679461181163788,
      0.13753356039524078,
      0.13314193487167358,
      0.14224424958229065,
      0.14563491940498352,
      0.13621896505355835,
      0.13978835940361023,
      0.14148807525634766,
      0.13805299997329712,
      0.13734199106693268,
      0.14639082551002502,
      0.14945463836193085,
      0.14700555801391602,
      0.15365108847618103,
      0.16884881258010864,
      0.16980643570423126,
      0.1597151905298233,
      0.17436927556991577,
      0.18338549137115479,
      0.17378342151641846,
      0.17653964459896088,
      0.1838233321905136,
      0.18453919887542725,
      0.177371546626091,
      0.1730867475271225,
      0.18140515685081482,
      0.18507657945156097,
      0.15790246427059174,
      0.1512714922428131,
      0.1507851928472519,
      0.14832337200641632,
      0.13038182258605957,
      0.12546905875205994,
      0.13645364344120026,
      0.13497619330883026,
      0.12632852792739868,
      0.12594708800315857,
      0.14025920629501343,
      0.14514251053333282,
      0.13885298371315002,
      0.14379379153251648,
      0.14932063221931458,
      0.13923022150993347,
      0.1285589635372162,
      0.13207724690437317,
      0.1266407072544098,
      0.123621866106987,
      0.12289757281541824,
      0.12981851398944855,
      0.14099091291427612,
      0.14084284007549286,
      0.1373865306377411,
      0.14121317863464355,
      0.1429191380739212,
      0.13585050404071808,
      0.13018016517162323,
      0.13319621980190277,
      0.1298280656337738,
      0.1270757019519806,
      0.12862558662891388,
      0.13067840039730072,
      0.13318142294883728,
      0.1369895040988922,
      0.14873728156089783,
      0.1590029001235962,
      0.1592746376991272,
      0.1679641753435135,
      0.19477321207523346,
      0.20052829384803772,
      0.2092842012643814,
      0.23848217725753784,
      0.26052483916282654,
      0.2526341676712036,
      0.24966901540756226,
      0.27128079533576965,
      0.2770331799983978,
      0.8802758455276489,
      0.8131958842277527,
      0.8492258191108704,
      0.8852653503417969,
      0.9360756874084473,
      0.9692409038543701,
      0.9840468764305115,
      0.9944087266921997,
      0.9904101490974426,
      0.9752863645553589,
      0.9843572378158569,
      0.9959375858306885,
      0.9975643157958984,
      0.9983019232749939,
      0.9973956942558289,
      0.9974706768989563,
      0.9974035024642944,
      0.9982239603996277,
      0.9989898800849915,
      0.9994842410087585,
      0.9992625117301941,
      0.9986590147018433,
      0.9982119202613831,
      0.9939329624176025,
      0.9954141974449158,
      0.9850800037384033,
      0.9855223298072815,
      0.9907692074775696,
      0.9854623675346375,
      0.9744840264320374,
      0.9699200391769409,
      0.9637126326560974,
      0.9085486531257629,
      0.8888325691223145,
      0.7867178320884705,
      0.8129674196243286,
      0.8802658319473267,
      0.8716371655464172,
      0.907945990562439,
      0.8908774852752686,
      0.9229449033737183,
      0.883905291557312,
      0.9178407192230225,
      0.8554213047027588,
      0.7966662645339966,
      0.8538132905960083,
      0.8640543818473816,
      0.9435819387435913,
      0.9382597208023071,
      0.888378381729126,
      0.8906880021095276,
      0.850265622138977,
      0.8055046796798706,
      0.8856976628303528,
      0.8934469819068909,
      0.9017597436904907,
      0.8510700464248657,
      0.8708977103233337,
      0.8102894425392151,
      0.7945549488067627,
      0.8661227226257324,
      0.8962496519088745,
      0.935860276222229,
      0.9730640649795532,
      0.9858531355857849,
      0.9786582589149475,
      0.9917371869087219,
      0.9975401163101196,
      0.99742192029953,
      0.9971444606781006,
      0.9967573881149292,
      0.9977982044219971,
      0.9929419755935669,
      0.9940564632415771,
      0.9974703788757324,
      0.9956884980201721,
      0.9931342601776123,
      0.9976622462272644,
      0.9974291324615479,
      0.9981555938720703,
      0.9965619444847107,
      0.9988528490066528,
      0.9988019466400146,
      0.999444842338562,
      0.9993399977684021,
      0.9988886713981628,
      0.9982991218566895,
      0.9985024333000183,
      0.9985963702201843,
      0.9963995218276978,
      0.9940682649612427,
      0.9963195323944092,
      0.9906913638114929,
      0.9645524621009827,
      0.9294415712356567,
      0.9356814622879028,
      0.8812223672866821,
      0.9135165810585022,
      0.8564357757568359,
      0.8920983076095581,
      0.8412233591079712,
      0.8761518597602844,
      0.8216685652732849,
      0.7791322469711304,
      0.7753341197967529,
      0.7898534536361694,
      0.8250237703323364,
      0.8736482858657837,
      0.9004266262054443,
      0.9533536434173584,
      0.9715660810470581,
      0.9930463433265686,
      0.9948002099990845,
      0.9966015219688416,
      0.9958783388137817
    ],
    [
      0.29914093017578125,
      0.3265943229198456,
      0.3148755431175232,
      0.3025018274784088,
      0.30467653274536133,
      0.3036365509033203,
      0.2856998145580292,
      0.2855205535888672,
      0.2793390452861786,
      0.26037514209747314,
      0.24319808185100555,
      0.23111508786678314,
      0.2181931734085083,
      0.19448107481002808,
      0.18510228395462036,
      0.1825665831565857,
      0.1785581409931183,
      0.1691712737083435,
      0.16312232613563538,
      0.15568256378173828,
      0.14787174761295319,
      0.14185097813606262,
      0.13295720517635345,
      0.14176759123802185,
      0.14752012491226196,
      0.13579759001731873,
      0.13842853903770447,
      0.16049116849899292,
      0.16638539731502533,
      0.15823820233345032,
      0.16666333377361298,
      0.17477132380008698,
      0.17194844782352448,
      0.16525566577911377,
      0.17558516561985016,
      0.184251070022583,
      0.1773173213005066,
      0.17345434427261353,
      0.1853429675102234,
      0.18652504682540894,
      0.17713378369808197,
      0.17801277339458466,
      0.18285448849201202,
      0.1787131279706955,
      0.18035227060317993,
      0.18270623683929443,
      0.191318541765213,
      0.18944652378559113,
      0.1904563009738922,
      0.20167352259159088,
      0.2170136570930481,
      0.19650673866271973,
      0.19128403067588806,
      0.19343581795692444,
      0.19693458080291748,
      0.1774025559425354,
      0.16700410842895508,
      0.17375622689723969,
      0.1745695173740387,
      0.16160798072814941,
      0.16249701380729675,
      0.17841561138629913,
      0.17868609726428986,
      0.1742313653230667,
      0.17518886923789978,
      0.17966043949127197,
      0.17180661857128143,
      0.16593079268932343,
      0.16370758414268494,
      0.16078242659568787,
      0.1563911736011505,
      0.1548110842704773,
      0.15298868715763092,
      0.15812796354293823,
      0.1597123146057129,
      0.16362513601779938,
      0.17787262797355652,
      0.1814700812101364,
      0.18138408660888672,
      0.18117088079452515,
      0.18995824456214905,
      0.1900726705789566,
      0.18434801697731018,
      0.18819811940193176,
      0.19820880889892578,
      0.19616812467575073,
      0.20095720887184143,
      0.22674903273582458,
      0.23565179109573364,
      0.23553837835788727,
      0.23976773023605347,
      0.2639670968055725,
      0.26114287972450256,
      0.2650904953479767,
      0.2788853049278259,
      0.2872396409511566,
      0.2921575903892517,
      0.29560890793800354,
      0.3111947476863861,
      0.3433986306190491,
      0.8783719539642334,
      0.8106974959373474,
      0.8469142317771912,
      0.880669891834259,
      0.9328530430793762,
      0.9653888940811157,
      0.98261559009552,
      0.9942402243614197,
      0.9901831746101379,
      0.9743597507476807,
      0.9843956828117371,
      0.9962862730026245,
      0.9979711174964905,
      0.9986473917961121,
      0.9980196952819824,
      0.9981058835983276,
      0.9981025457382202,
      0.9987090229988098,
      0.9992685317993164,
      0.9995847344398499,
      0.9993398189544678,
      0.9986843466758728,
      0.9981082081794739,
      0.992845356464386,
      0.9947962760925293,
      0.9825067520141602,
      0.9843003749847412,
      0.9910711646080017,
      0.9862959980964661,
      0.9776418209075928,
      0.9730779528617859,
      0.9662173986434937,
      0.9111842513084412,
      0.8924514055252075,
      0.7913854122161865,
      0.816242516040802,
      0.8833942413330078,
      0.8738682270050049,
      0.9102767705917358,
      0.8943665027618408,
      0.9236776828765869,
      0.8863847255706787,
      0.9170075058937073,
      0.8516345024108887,
      0.787685215473175,
      0.8542372584342957,
      0.8656054735183716,
      0.9437735080718994,
      0.9386469721794128,
      0.8903815150260925,
      0.8935574293136597,
      0.8514999151229858,
      0.8080953359603882,
      0.8903542757034302,
      0.8977298140525818,
      0.9049819707870483,
      0.8538374304771423,
      0.8750079870223999,
      0.8153589963912964,
      0.7974125742912292,
      0.8678125143051147,
      0.8963186740875244,
      0.9360437393188477,
      0.9734276533126831,
      0.9864120483398438,
      0.9801404476165771,
      0.9931008219718933,
      0.997983992099762,
      0.9976503849029541,
      0.9974746108055115,
      0.9971269369125366,
      0.998368501663208,
      0.9950273633003235,
      0.9962294697761536,
      0.9982792735099792,
      0.9966151714324951,
      0.9948888421058655,
      0.998137354850769,
      0.9976093173027039,
      0.9982025623321533,
      0.9965087175369263,
      0.9988948106765747,
      0.9988324642181396,
      0.9995113611221313,
      0.9994533061981201,
      0.9991541504859924,
      0.9987630844116211,
      0.9988071918487549,
      0.9989129304885864,
      0.9971645474433899,
      0.9947934150695801,
      0.9967193603515625,
      0.9917898178100586,
      0.9649374485015869,
      0.9268029928207397,
      0.9336334466934204,
      0.8825461864471436,
      0.9152695536613464,
      0.8555423021316528,
      0.8954037427902222,
      0.840764582157135,
      0.8776922225952148,
      0.8218560218811035,
      0.779258668422699,
      0.7744143605232239,
      0.7862735390663147,
      0.8266342878341675,
      0.8686593174934387,
      0.8979110717773438,
      0.9519985914230347,
      0.9710817337036133,
      0.993460476398468,
      0.9956403374671936,
      0.9972456693649292,
      0.9967103600502014
    ],
    [
      0.30094611644744873,
      0.33176687359809875,
      0.3157595098018646,
      0.3105925917625427,
      0.3110879063606262,
      0.32060205936431885,
      0.3047393262386322,
      0.3088669776916504,
      0.3005657196044922,
      0.28640300035476685,
      0.2765199542045593,
      0.2682802081108093,
      0.2501329183578491,
      0.2271166443824768,
      0.21022002398967743,
      0.20762459933757782,
      0.20842869579792023,
      0.1945684254169464,
      0.18125423789024353,
      0.17181186378002167,
      0.16393157839775085,
      0.14779554307460785,
      0.14060688018798828,
      0.15364989638328552,
      0.15811005234718323,
      0.14159883558750153,
      0.14182695746421814,
      0.16436687111854553,
      0.17343442142009735,
      0.1751987487077713,
      0.18379467725753784,
      0.19026970863342285,
      0.18848736584186554,
      0.18546847999095917,
      0.19238907098770142,
      0.19434621930122375,
      0.19364184141159058,
      0.1897476464509964,
      0.19288331270217896,
      0.1954047679901123,
      0.18470993638038635,
      0.18218813836574554,
      0.18132135272026062,
      0.18109829723834991,
      0.17854750156402588,
      0.18886010348796844,
      0.19359460473060608,
      0.19335275888442993,
      0.19229164719581604,
      0.19846728444099426,
      0.22299222648143768,
      0.21159090101718903,
      0.21017992496490479,
      0.20569182932376862,
      0.2136276364326477,
      0.19482868909835815,
      0.1849842518568039,
      0.18647941946983337,
      0.18822258710861206,
      0.1768200397491455,
      0.17883916199207306,
      0.18511304259300232,
      0.18893399834632874,
      0.18550752103328705,
      0.18904009461402893,
      0.1841159611940384,
      0.1742469072341919,
      0.17109447717666626,
      0.16228990256786346,
      0.15518346428871155,
      0.15093553066253662,
      0.15209464728832245,
      0.1504829078912735,
      0.15959082543849945,
      0.16578835248947144,
      0.17745539546012878,
      0.19104301929473877,
      0.19128946959972382,
      0.1982308328151703,
      0.20737925171852112,
      0.21623273193836212,
      0.2158374786376953,
      0.21181350946426392,
      0.22605718672275543,
      0.2409891039133072,
      0.2396920621395111,
      0.24072310328483582,
      0.2754185199737549,
      0.2816928029060364,
      0.27152562141418457,
      0.2773389220237732,
      0.29287615418434143,
      0.2954132854938507,
      0.28912848234176636,
      0.3043755292892456,
      0.30655258893966675,
      0.31891772150993347,
      0.3173621892929077,
      0.3351544737815857,
      0.3645486533641815,
      0.8760672211647034,
      0.8073959350585938,
      0.8457491397857666,
      0.8815048336982727,
      0.9307047128677368,
      0.9621574878692627,
      0.9806112051010132,
      0.9935885667800903,
      0.9895659685134888,
      0.9727996587753296,
      0.9836586117744446,
      0.9963389039039612,
      0.998206377029419,
      0.9988553524017334,
      0.9983859658241272,
      0.998448371887207,
      0.9984759092330933,
      0.9989460110664368,
      0.9994011521339417,
      0.999642550945282,
      0.9993839263916016,
      0.998718798160553,
      0.9979907274246216,
      0.9916592836380005,
      0.9940244555473328,
      0.9803574681282043,
      0.9833042025566101,
      0.9913460612297058,
      0.9871137738227844,
      0.9805266857147217,
      0.9757749438285828,
      0.9680620431900024,
      0.9131749272346497,
      0.8951998949050903,
      0.790940523147583,
      0.8147803544998169,
      0.8834477066993713,
      0.873924732208252,
      0.9099231958389282,
      0.894827127456665,
      0.9231781363487244,
      0.8874151706695557,
      0.9168210625648499,
      0.852325975894928,
      0.7913029789924622,
      0.8566753268241882,
      0.866838812828064,
      0.9438191652297974,
      0.9385196566581726,
      0.8912282586097717,
      0.8946175575256348,
      0.8508278131484985,
      0.8075019717216492,
      0.8930155038833618,
      0.9009668827056885,
      0.9073284268379211,
      0.856046736240387,
      0.87828528881073,
      0.8192797303199768,
      0.7996456623077393,
      0.8678728342056274,
      0.8978474736213684,
      0.9374553561210632,
      0.9745566248893738,
      0.9870874881744385,
      0.9813827872276306,
      0.9939257502555847,
      0.9982416033744812,
      0.9977826476097107,
      0.9976539611816406,
      0.997361421585083,
      0.9986854195594788,
      0.9962430596351624,
      0.9973666667938232,
      0.998670220375061,
      0.9971647262573242,
      0.9959033727645874,
      0.9983921647071838,
      0.9976881146430969,
      0.9982107877731323,
      0.9964182376861572,
      0.9989023208618164,
      0.9988448023796082,
      0.9995471835136414,
      0.9995008111000061,
      0.9992785453796387,
      0.9989818930625916,
      0.9989745616912842,
      0.99908846616745,
      0.9975951313972473,
      0.9952037334442139,
      0.9968515634536743,
      0.992027223110199,
      0.9649063944816589,
      0.9261670708656311,
      0.9323196411132812,
      0.8849408626556396,
      0.9153341054916382,
      0.8560439944267273,
      0.8956702947616577,
      0.835494339466095,
      0.8763559460639954,
      0.8187187910079956,
      0.7800787687301636,
      0.7699579000473022,
      0.7848283052444458,
      0.8272361755371094,
      0.8731296062469482,
      0.897064208984375,
      0.9507235884666443,
      0.9699668884277344,
      0.9933719635009766,
      0.9960347414016724,
      0.9976500272750854,
      0.9972121119499207
    ],
    [
      0.3085011839866638,
      0.35078737139701843,
      0.33306628465652466,
      0.3298751711845398,
      0.33157551288604736,
      0.34214115142822266,
      0.3276236653327942,
      0.3305385112762451,
      0.3247753977775574,
      0.3229161202907562,
      0.30847352743148804,
      0.30610647797584534,
      0.2874361276626587,
      0.25471267104148865,
      0.2396131306886673,
      0.22734011709690094,
      0.22271382808685303,
      0.2090037763118744,
      0.19352710247039795,
      0.18388119339942932,
      0.17475077509880066,
      0.1596325784921646,
      0.15435141324996948,
      0.16557544469833374,
      0.16502727568149567,
      0.14499911665916443,
      0.14073635637760162,
      0.1614069640636444,
      0.17328596115112305,
      0.17601528763771057,
      0.18866083025932312,
      0.19737136363983154,
      0.19510433077812195,
      0.1950046718120575,
      0.20992378890514374,
      0.21108821034431458,
      0.2086535096168518,
      0.20923355221748352,
      0.21500644087791443,
      0.2122000753879547,
      0.19830381870269775,
      0.19034919142723083,
      0.18532854318618774,
      0.18689432740211487,
      0.18158403038978577,
      0.1910793036222458,
      0.19081324338912964,
      0.1940893828868866,
      0.1897786557674408,
      0.19996578991413116,
      0.22605901956558228,
      0.22225195169448853,
      0.2185039520263672,
      0.21352937817573547,
      0.22194012999534607,
      0.2023850679397583,
      0.18893679976463318,
      0.18793901801109314,
      0.1888091266155243,
      0.17709127068519592,
      0.1754520684480667,
      0.18309569358825684,
      0.18062861263751984,
      0.1775795966386795,
      0.17593541741371155,
      0.17721471190452576,
      0.16329848766326904,
      0.15982243418693542,
      0.14494863152503967,
      0.14303520321846008,
      0.14205294847488403,
      0.14713677763938904,
      0.14873802661895752,
      0.15705709159374237,
      0.1659080982208252,
      0.1730397492647171,
      0.18837599456310272,
      0.1923711895942688,
      0.19952064752578735,
      0.20549486577510834,
      0.22300782799720764,
      0.2250075787305832,
      0.21961645781993866,
      0.23448920249938965,
      0.26328733563423157,
      0.26388195157051086,
      0.2688541114330292,
      0.3000943958759308,
      0.3099079728126526,
      0.30178630352020264,
      0.30103594064712524,
      0.315410315990448,
      0.32023224234580994,
      0.3096039295196533,
      0.3181484341621399,
      0.32448166608810425,
      0.33825600147247314,
      0.33781248331069946,
      0.3526047468185425,
      0.36989036202430725,
      0.8761382102966309,
      0.8059601187705994,
      0.8453521132469177,
      0.8804657459259033,
      0.9294726252555847,
      0.9611630439758301,
      0.9794304370880127,
      0.9932200908660889,
      0.9890738129615784,
      0.9718800783157349,
      0.9833080768585205,
      0.9962953925132751,
      0.9982583522796631,
      0.9989164471626282,
      0.9984914064407349,
      0.998560905456543,
      0.9985881447792053,
      0.9990211129188538,
      0.9994426369667053,
      0.9996635317802429,
      0.9993899464607239,
      0.9986743927001953,
      0.997882068157196,
      0.9908388257026672,
      0.993513822555542,
      0.9792942404747009,
      0.9826799035072327,
      0.991329550743103,
      0.9873019456863403,
      0.981473445892334,
      0.9766972064971924,
      0.9684156179428101,
      0.9131139516830444,
      0.8948097825050354,
      0.7919628620147705,
      0.8166285753250122,
      0.8849133253097534,
      0.8746931552886963,
      0.91013103723526,
      0.8959016799926758,
      0.9242895841598511,
      0.8895140886306763,
      0.9175621271133423,
      0.8540657758712769,
      0.7926360368728638,
      0.8583484888076782,
      0.8681473731994629,
      0.9436980485916138,
      0.9384573698043823,
      0.8916767835617065,
      0.8947650790214539,
      0.8515831232070923,
      0.8072265982627869,
      0.8918731808662415,
      0.9007366895675659,
      0.907447338104248,
      0.8567811250686646,
      0.8795483708381653,
      0.8218585252761841,
      0.8021596074104309,
      0.8696800470352173,
      0.8991961479187012,
      0.9375231266021729,
      0.9744977355003357,
      0.9870555400848389,
      0.9813464283943176,
      0.9940310120582581,
      0.9982993006706238,
      0.9978200197219849,
      0.9976435899734497,
      0.9973524212837219,
      0.9987770318984985,
      0.9966135621070862,
      0.997796893119812,
      0.9987604022026062,
      0.997344434261322,
      0.9963192939758301,
      0.9985249042510986,
      0.9977362155914307,
      0.9982050061225891,
      0.9963164925575256,
      0.9989020824432373,
      0.9988328814506531,
      0.9995560050010681,
      0.9995201826095581,
      0.9993136525154114,
      0.9990488290786743,
      0.9990406036376953,
      0.9991492629051208,
      0.9977655410766602,
      0.9953848123550415,
      0.996918797492981,
      0.9921185970306396,
      0.9641562700271606,
      0.9268490076065063,
      0.9323405623435974,
      0.8868304491043091,
      0.9164601564407349,
      0.8589028716087341,
      0.8926575779914856,
      0.8344293832778931,
      0.8767327070236206,
      0.8190048933029175,
      0.7793956995010376,
      0.7699047327041626,
      0.7848842144012451,
      0.8251403570175171,
      0.8698933124542236,
      0.8971704244613647,
      0.9493265151977539,
      0.9692100286483765,
      0.9932541847229004,
      0.996108889579773,
      0.9977830648422241,
      0.9973467588424683
    ],
    [
      0.3183214068412781,
      0.35914739966392517,
      0.3445383310317993,
      0.3447319269180298,
      0.35068315267562866,
      0.3574228286743164,
      0.34020882844924927,
      0.34426698088645935,
      0.34092551469802856,
      0.3416215181350708,
      0.32975372672080994,
      0.3404132127761841,
      0.3301829695701599,
      0.31368938088417053,
      0.2955203950405121,
      0.29812318086624146,
      0.2825748920440674,
      0.261577308177948,
      0.24288161098957062,
      0.23532849550247192,
      0.21856273710727692,
      0.1938370019197464,
      0.18011370301246643,
      0.19013327360153198,
      0.18265002965927124,
      0.16771560907363892,
      0.16517695784568787,
      0.17786097526550293,
      0.1813458949327469,
      0.18971598148345947,
      0.2080046385526657,
      0.2266513705253601,
      0.22874468564987183,
      0.22984495759010315,
      0.2513189911842346,
      0.24891981482505798,
      0.24209129810333252,
      0.2324497252702713,
      0.2352125346660614,
      0.23071008920669556,
      0.21939729154109955,
      0.21056298911571503,
      0.19567105174064636,
      0.19833356142044067,
      0.18490564823150635,
      0.19470497965812683,
      0.19464150071144104,
      0.19372223317623138,
      0.1869843453168869,
      0.19873562455177307,
      0.22310581803321838,
      0.22632433474063873,
      0.2264452576637268,
      0.23298563063144684,
      0.2425823211669922,
      0.2313239872455597,
      0.22262269258499146,
      0.22810092568397522,
      0.22819721698760986,
      0.21001964807510376,
      0.207195445895195,
      0.20721158385276794,
      0.1984688937664032,
      0.19639906287193298,
      0.19033558666706085,
      0.18967962265014648,
      0.1808561533689499,
      0.17814578115940094,
      0.1683809906244278,
      0.16639557480812073,
      0.17672944068908691,
      0.17831984162330627,
      0.17443427443504333,
      0.19363076984882355,
      0.19715175032615662,
      0.20486359298229218,
      0.22627849876880646,
      0.2438654750585556,
      0.24847771227359772,
      0.24516913294792175,
      0.2842044532299042,
      0.30077528953552246,
      0.28368300199508667,
      0.30913376808166504,
      0.3487563729286194,
      0.33652612566947937,
      0.32133346796035767,
      0.3452059030532837,
      0.35531726479530334,
      0.34285467863082886,
      0.3373055160045624,
      0.3453141450881958,
      0.3572186827659607,
      0.34477749466896057,
      0.34391990303993225,
      0.3463156521320343,
      0.3791155219078064,
      0.3749393820762634,
      0.3841109275817871,
      0.40247783064842224,
      0.8765731453895569,
      0.803412675857544,
      0.8439217805862427,
      0.8772045373916626,
      0.9265861511230469,
      0.9587129354476929,
      0.9787708520889282,
      0.9932660460472107,
      0.9892004132270813,
      0.9716619849205017,
      0.9836046695709229,
      0.9966661334037781,
      0.9985966086387634,
      0.9991447329521179,
      0.998875081539154,
      0.9989414811134338,
      0.9989686608314514,
      0.999262273311615,
      0.9995728135108948,
      0.9997130632400513,
      0.9994187951087952,
      0.998651385307312,
      0.997771143913269,
      0.9896705746650696,
      0.9927294850349426,
      0.9772108793258667,
      0.981550931930542,
      0.9912462830543518,
      0.987856924533844,
      0.9835922122001648,
      0.9782869815826416,
      0.9692285060882568,
      0.9125995635986328,
      0.8936975002288818,
      0.794646143913269,
      0.815811276435852,
      0.8829255104064941,
      0.8706055283546448,
      0.9116743803024292,
      0.894391655921936,
      0.9254697561264038,
      0.8926370143890381,
      0.9182374477386475,
      0.8583914041519165,
      0.7932981252670288,
      0.8631025552749634,
      0.8717959523200989,
      0.9450435638427734,
      0.9398313760757446,
      0.8940312266349792,
      0.8962110877037048,
      0.8526121377944946,
      0.8100088834762573,
      0.8926704525947571,
      0.9025611877441406,
      0.9097543954849243,
      0.8594843745231628,
      0.8835306167602539,
      0.8273422718048096,
      0.8083581328392029,
      0.8743270635604858,
      0.9036509394645691,
      0.9408808946609497,
      0.9766693711280823,
      0.9882690906524658,
      0.98357093334198,
      0.9952555298805237,
      0.9985786080360413,
      0.9979562759399414,
      0.9977993965148926,
      0.9975017309188843,
      0.9989978075027466,
      0.9974688291549683,
      0.9985364079475403,
      0.9990255236625671,
      0.9977355599403381,
      0.9970675110816956,
      0.9987698197364807,
      0.9977506995201111,
      0.9982132315635681,
      0.9961461424827576,
      0.9989035725593567,
      0.9988209009170532,
      0.9995903968811035,
      0.9995630979537964,
      0.9994604587554932,
      0.9992804527282715,
      0.9992237091064453,
      0.9993664622306824,
      0.9983523488044739,
      0.9963987469673157,
      0.9973992109298706,
      0.993226170539856,
      0.96575927734375,
      0.9284259080886841,
      0.9339292049407959,
      0.8898056745529175,
      0.9137915968894958,
      0.8579315543174744,
      0.8841963410377502,
      0.8205082416534424,
      0.8722044825553894,
      0.816041886806488,
      0.7715336084365845,
      0.7697874903678894,
      0.7849218249320984,
      0.8242969512939453,
      0.874116063117981,
      0.895969033241272,
      0.9488171935081482,
      0.9693495631217957,
      0.993791401386261,
      0.9968220591545105,
      0.9982484579086304,
      0.9979470372200012
    ],
    [
      0.3202229142189026,
      0.36405059695243835,
      0.3600456118583679,
      0.36436212062835693,
      0.3719482421875,
      0.3834936320781708,
      0.3713606595993042,
      0.35632389783859253,
      0.36529040336608887,
      0.3683691620826721,
      0.35780951380729675,
      0.3624180853366852,
      0.35862451791763306,
      0.3491266965866089,
      0.33287253975868225,
      0.3459068238735199,
      0.34286513924598694,
      0.3214021921157837,
      0.2899268865585327,
      0.28362083435058594,
      0.2762099802494049,
      0.22922731935977936,
      0.2098260223865509,
      0.21620430052280426,
      0.20420388877391815,
      0.19630378484725952,
      0.18777823448181152,
      0.20466122031211853,
      0.19467486441135406,
      0.19501569867134094,
      0.21905569732189178,
      0.2450791448354721,
      0.24786753952503204,
      0.25738248229026794,
      0.28479331731796265,
      0.2821308374404907,
      0.2778661251068115,
      0.27090516686439514,
      0.2617909908294678,
      0.24574023485183716,
      0.2351822853088379,
      0.22954393923282623,
      0.21370771527290344,
      0.20837847888469696,
      0.20277656614780426,
      0.2037447988986969,
      0.20174960792064667,
      0.20527420938014984,
      0.1939706653356552,
      0.20659013092517853,
      0.22110337018966675,
      0.2297307252883911,
      0.22722318768501282,
      0.238668292760849,
      0.2505907416343689,
      0.2482374906539917,
      0.24201056361198425,
      0.25571250915527344,
      0.2623879611492157,
      0.23987585306167603,
      0.24194715917110443,
      0.2393776923418045,
      0.22717516124248505,
      0.21497555077075958,
      0.21184363961219788,
      0.21191877126693726,
      0.19812217354774475,
      0.19792388379573822,
      0.18952982127666473,
      0.1953880488872528,
      0.20837150514125824,
      0.21634969115257263,
      0.2100924253463745,
      0.2294536530971527,
      0.22736628353595734,
      0.2263050377368927,
      0.25608476996421814,
      0.2824873924255371,
      0.27590110898017883,
      0.2812650501728058,
      0.3401477336883545,
      0.3560974895954132,
      0.33457764983177185,
      0.36096668243408203,
      0.3989172875881195,
      0.3739258944988251,
      0.3490890562534332,
      0.3794119954109192,
      0.3883742392063141,
      0.3782438337802887,
      0.36597779393196106,
      0.37671980261802673,
      0.38534483313560486,
      0.37955743074417114,
      0.3719104826450348,
      0.3705456852912903,
      0.4085777997970581,
      0.4032773971557617,
      0.40150555968284607,
      0.43085533380508423,
      0.8820261359214783,
      0.7978782653808594,
      0.8404526114463806,
      0.8742925524711609,
      0.925417423248291,
      0.9566667675971985,
      0.977622926235199,
      0.9931230545043945,
      0.9888681173324585,
      0.9705255627632141,
      0.9830074310302734,
      0.996667742729187,
      0.9987671971321106,
      0.9993080496788025,
      0.9991380572319031,
      0.9991923570632935,
      0.9992287755012512,
      0.999439001083374,
      0.9996742010116577,
      0.9997519254684448,
      0.9994547963142395,
      0.9986166954040527,
      0.9976796507835388,
      0.988383412361145,
      0.991832971572876,
      0.9750443696975708,
      0.9808546900749207,
      0.9913846850395203,
      0.9887774586677551,
      0.9854776859283447,
      0.9799105525016785,
      0.9704015851020813,
      0.9152940511703491,
      0.8930349946022034,
      0.790327787399292,
      0.8174090385437012,
      0.8810133337974548,
      0.8627649545669556,
      0.9065506458282471,
      0.8913761377334595,
      0.9222513437271118,
      0.8941090703010559,
      0.918226420879364,
      0.8641815185546875,
      0.8041512370109558,
      0.8684961795806885,
      0.8753415942192078,
      0.9460742473602295,
      0.9405876398086548,
      0.8979138135910034,
      0.8964091539382935,
      0.8470733165740967,
      0.8072319030761719,
      0.8952872157096863,
      0.9054917097091675,
      0.9123252630233765,
      0.8643783330917358,
      0.8896674513816833,
      0.8360857367515564,
      0.8168855905532837,
      0.8811205625534058,
      0.9094102382659912,
      0.9458820819854736,
      0.9795802235603333,
      0.9898485541343689,
      0.9863877892494202,
      0.9964507818222046,
      0.9988514184951782,
      0.9981092810630798,
      0.9979365468025208,
      0.997584879398346,
      0.9991877675056458,
      0.998052179813385,
      0.9989150762557983,
      0.9991904497146606,
      0.997920036315918,
      0.9974674582481384,
      0.9989034533500671,
      0.9977005124092102,
      0.9981344938278198,
      0.9958491325378418,
      0.9988888502120972,
      0.9987976551055908,
      0.9996148943901062,
      0.9996070265769958,
      0.9995744824409485,
      0.9994584321975708,
      0.9993610978126526,
      0.9995101690292358,
      0.9987127184867859,
      0.9970022439956665,
      0.9976785778999329,
      0.993510901927948,
      0.9656773209571838,
      0.9282944798469543,
      0.9328433275222778,
      0.8856685757637024,
      0.9109773635864258,
      0.8518750071525574,
      0.8794101476669312,
      0.817681074142456,
      0.872494101524353,
      0.8129129409790039,
      0.7661927938461304,
      0.7649332284927368,
      0.7881689071655273,
      0.8279873132705688,
      0.8764196038246155,
      0.8999891877174377,
      0.9476099610328674,
      0.9682255387306213,
      0.9938136339187622,
      0.9971261620521545,
      0.9985927939414978,
      0.9983334541320801
    ],
    [
      0.32358694076538086,
      0.3670744001865387,
      0.3704071640968323,
      0.37450361251831055,
      0.38135015964508057,
      0.4029562473297119,
      0.3777707517147064,
      0.3649179935455322,
      0.38272377848625183,
      0.40159130096435547,
      0.362807035446167,
      0.3714140057563782,
      0.3911227285861969,
      0.3928201198577881,
      0.3607438802719116,
      0.37995707988739014,
      0.396801233291626,
      0.3687344789505005,
      0.33141982555389404,
      0.329997718334198,
      0.3252357244491577,
      0.2791149616241455,
      0.24050965905189514,
      0.24929657578468323,
      0.23186738789081573,
      0.2214767336845398,
      0.2140885293483734,
      0.2354385256767273,
      0.21650803089141846,
      0.2107752561569214,
      0.22920748591423035,
      0.25697433948516846,
      0.25764986872673035,
      0.26771605014801025,
      0.30089327692985535,
      0.3026117980480194,
      0.29388636350631714,
      0.2902964651584625,
      0.28139805793762207,
      0.25884559750556946,
      0.24954545497894287,
      0.245431587100029,
      0.23107531666755676,
      0.22195467352867126,
      0.21342098712921143,
      0.21497152745723724,
      0.21461984515190125,
      0.21844255924224854,
      0.20785731077194214,
      0.21960879862308502,
      0.2239881306886673,
      0.23414112627506256,
      0.23247459530830383,
      0.24559569358825684,
      0.26274001598358154,
      0.2596037983894348,
      0.2602236270904541,
      0.27769967913627625,
      0.2887001633644104,
      0.2660202980041504,
      0.26926904916763306,
      0.2678180932998657,
      0.25337496399879456,
      0.2395506054162979,
      0.23227925598621368,
      0.22910583019256592,
      0.21384193003177643,
      0.21446402370929718,
      0.20993512868881226,
      0.21530169248580933,
      0.2337348461151123,
      0.23985041677951813,
      0.23498320579528809,
      0.2606610059738159,
      0.2581251561641693,
      0.25057268142700195,
      0.287308007478714,
      0.3209242820739746,
      0.31211569905281067,
      0.3135928511619568,
      0.3892577886581421,
      0.39843472838401794,
      0.36752915382385254,
      0.3921385705471039,
      0.42891818284988403,
      0.40682679414749146,
      0.36421990394592285,
      0.3978223204612732,
      0.42041996121406555,
      0.38855528831481934,
      0.3845277428627014,
      0.40135329961776733,
      0.41080334782600403,
      0.3928430676460266,
      0.3831760287284851,
      0.39399421215057373,
      0.42705482244491577,
      0.41720449924468994,
      0.4262855052947998,
      0.45565614104270935,
      0.8815079927444458,
      0.7954654693603516,
      0.8406198024749756,
      0.8749104738235474,
      0.9246711730957031,
      0.9559445381164551,
      0.9774125218391418,
      0.9932403564453125,
      0.9891763925552368,
      0.9705778956413269,
      0.983586311340332,
      0.9968370795249939,
      0.9989015460014343,
      0.999410092830658,
      0.9992507100105286,
      0.9993470311164856,
      0.9993866086006165,
      0.999538004398346,
      0.999726414680481,
      0.9997738003730774,
      0.9994762539863586,
      0.9986972808837891,
      0.997652530670166,
      0.9878329038619995,
      0.9915210008621216,
      0.9741489291191101,
      0.9809249043464661,
      0.9917975664138794,
      0.990053117275238,
      0.9877547025680542,
      0.9827373623847961,
      0.9720961451530457,
      0.917307436466217,
      0.893152117729187,
      0.7891745567321777,
      0.8156275749206543,
      0.879192054271698,
      0.859404444694519,
      0.9026561975479126,
      0.8903945684432983,
      0.9201104640960693,
      0.8948352932929993,
      0.9185432195663452,
      0.8674302101135254,
      0.8117753863334656,
      0.874154269695282,
      0.8794240951538086,
      0.9486342668533325,
      0.9424536824226379,
      0.8949522376060486,
      0.8977195620536804,
      0.8467205166816711,
      0.7983987331390381,
      0.8965054154396057,
      0.9077214002609253,
      0.9148150086402893,
      0.8688181638717651,
      0.8950327634811401,
      0.843344509601593,
      0.8239332437515259,
      0.886665940284729,
      0.9149678349494934,
      0.9512613415718079,
      0.9829550385475159,
      0.9915650486946106,
      0.9890965223312378,
      0.9973291754722595,
      0.999057412147522,
      0.9982692003250122,
      0.9980310797691345,
      0.9976306557655334,
      0.9992600083351135,
      0.9983372688293457,
      0.9991241097450256,
      0.9992673993110657,
      0.9980408549308777,
      0.997804582118988,
      0.9990234375,
      0.9977003335952759,
      0.9981327652931213,
      0.995702862739563,
      0.9988813996315002,
      0.998824954032898,
      0.9996291399002075,
      0.999642550945282,
      0.9996371865272522,
      0.9995605945587158,
      0.9994454979896545,
      0.9995964169502258,
      0.9989635348320007,
      0.9975214600563049,
      0.997943639755249,
      0.9938333034515381,
      0.9660924077033997,
      0.9277037382125854,
      0.9301359057426453,
      0.886886477470398,
      0.9101290702819824,
      0.84718918800354,
      0.8778339624404907,
      0.8103406429290771,
      0.8710839748382568,
      0.8123354911804199,
      0.7643781900405884,
      0.7596490979194641,
      0.7863938808441162,
      0.8310334086418152,
      0.8766688704490662,
      0.9011719822883606,
      0.9473979473114014,
      0.9678930044174194,
      0.9940094351768494,
      0.9973929524421692,
      0.9987944960594177,
      0.9985920190811157
    ],
    [
      0.33707931637763977,
      0.37637847661972046,
      0.386780321598053,
      0.3854213058948517,
      0.3971150517463684,
      0.4252752363681793,
      0.3984629213809967,
      0.3779858648777008,
      0.4120783805847168,
      0.4365830719470978,
      0.38650959730148315,
      0.3886905908584595,
      0.43755897879600525,
      0.4304620921611786,
      0.3887633681297302,
      0.4111974537372589,
      0.43395310640335083,
      0.4019796848297119,
      0.36408624053001404,
      0.3657858967781067,
      0.3585861027240753,
      0.3112119734287262,
      0.2689765691757202,
      0.2808835506439209,
      0.26404258608818054,
      0.245184063911438,
      0.23610882461071014,
      0.2630886137485504,
      0.2370789647102356,
      0.22953756153583527,
      0.24982653558254242,
      0.27886703610420227,
      0.2751120626926422,
      0.2854841351509094,
      0.3289283514022827,
      0.32023367285728455,
      0.30704328417778015,
      0.30736058950424194,
      0.2980654835700989,
      0.27714961767196655,
      0.2627750337123871,
      0.25864437222480774,
      0.24190978705883026,
      0.2335548847913742,
      0.22520135343074799,
      0.22364258766174316,
      0.22232621908187866,
      0.22854460775852203,
      0.22019800543785095,
      0.231424480676651,
      0.2379351705312729,
      0.2439490556716919,
      0.2457246333360672,
      0.258600652217865,
      0.28266292810440063,
      0.27984070777893066,
      0.28036919236183167,
      0.3024272322654724,
      0.3219069838523865,
      0.2991034686565399,
      0.2942334711551666,
      0.2988818287849426,
      0.28512024879455566,
      0.26490461826324463,
      0.25302034616470337,
      0.2506982684135437,
      0.23552697896957397,
      0.2305527776479721,
      0.22917449474334717,
      0.24471181631088257,
      0.2594633400440216,
      0.262859582901001,
      0.2636035680770874,
      0.29084184765815735,
      0.27725619077682495,
      0.2704679071903229,
      0.3168986737728119,
      0.3478248119354248,
      0.3372664451599121,
      0.3415417969226837,
      0.4246659278869629,
      0.42994698882102966,
      0.3940969705581665,
      0.42306649684906006,
      0.4599488079547882,
      0.43053126335144043,
      0.39006999135017395,
      0.4292430877685547,
      0.45346859097480774,
      0.40933758020401,
      0.40949034690856934,
      0.4389742314815521,
      0.43673455715179443,
      0.40164750814437866,
      0.4026877284049988,
      0.42508465051651,
      0.44116076827049255,
      0.42693614959716797,
      0.4430428445339203,
      0.4799555540084839,
      0.8793202042579651,
      0.7914227247238159,
      0.8405473828315735,
      0.8730389475822449,
      0.9225120544433594,
      0.955389678478241,
      0.9779657125473022,
      0.993840754032135,
      0.990611732006073,
      0.972805917263031,
      0.9849815368652344,
      0.9972712993621826,
      0.9990997910499573,
      0.9995094537734985,
      0.9994295239448547,
      0.999474823474884,
      0.9995046854019165,
      0.9996116757392883,
      0.9997638463973999,
      0.999797523021698,
      0.9994875192642212,
      0.9987139105796814,
      0.9976300597190857,
      0.9873505234718323,
      0.9911049008369446,
      0.9726026058197021,
      0.9802209138870239,
      0.9917713403701782,
      0.9904434084892273,
      0.9887953996658325,
      0.983900785446167,
      0.972963809967041,
      0.9182968735694885,
      0.892934262752533,
      0.7870302200317383,
      0.8156505227088928,
      0.878607988357544,
      0.856665313243866,
      0.900490403175354,
      0.8816811442375183,
      0.9163284301757812,
      0.8928499221801758,
      0.918856143951416,
      0.8717162609100342,
      0.8180630803108215,
      0.8774228096008301,
      0.8812342286109924,
      0.9490926265716553,
      0.9433473348617554,
      0.8964551687240601,
      0.89726722240448,
      0.8430972099304199,
      0.7991458177566528,
      0.8973984718322754,
      0.9097439646720886,
      0.9174551367759705,
      0.8739596605300903,
      0.9016266465187073,
      0.8527651429176331,
      0.8326998353004456,
      0.8929319381713867,
      0.9201443195343018,
      0.9563498497009277,
      0.9858283996582031,
      0.9928767085075378,
      0.9909977316856384,
      0.9978529214859009,
      0.9991878867149353,
      0.9983548521995544,
      0.9981106519699097,
      0.9976173639297485,
      0.9993101954460144,
      0.9985319972038269,
      0.9992501139640808,
      0.9993394017219543,
      0.9980711340904236,
      0.9978901743888855,
      0.9990847706794739,
      0.9976294040679932,
      0.9980555772781372,
      0.9954981803894043,
      0.9988497495651245,
      0.9988018870353699,
      0.9996293783187866,
      0.9996572732925415,
      0.9996820688247681,
      0.9996349811553955,
      0.9995201826095581,
      0.9996787309646606,
      0.999194324016571,
      0.9980787634849548,
      0.9982314705848694,
      0.9948116540908813,
      0.9683406352996826,
      0.9292663335800171,
      0.9299007654190063,
      0.8874595165252686,
      0.9088854193687439,
      0.8441305160522461,
      0.8670077323913574,
      0.8044115900993347,
      0.8692845702171326,
      0.8080055117607117,
      0.7672126293182373,
      0.7577677369117737,
      0.7802751064300537,
      0.8324050903320312,
      0.8761990070343018,
      0.9012688398361206,
      0.9487171769142151,
      0.9696723222732544,
      0.9947481155395508,
      0.9979047775268555,
      0.9990155696868896,
      0.9988631010055542
    ],
    [
      0.3503205478191376,
      0.39084696769714355,
      0.40078550577163696,
      0.3950329124927521,
      0.4156115651130676,
      0.44748374819755554,
      0.41621094942092896,
      0.39414429664611816,
      0.43344223499298096,
      0.4623589515686035,
      0.40730926394462585,
      0.4099007248878479,
      0.4653489291667938,
      0.4618697166442871,
      0.40960243344306946,
      0.438215970993042,
      0.46745169162750244,
      0.4287337362766266,
      0.4052003026008606,
      0.41222795844078064,
      0.4005936086177826,
      0.354390412569046,
      0.3184052109718323,
      0.3402544856071472,
      0.32049769163131714,
      0.29608067870140076,
      0.29078951478004456,
      0.3151320219039917,
      0.29258906841278076,
      0.2830311357975006,
      0.3144215941429138,
      0.33830949664115906,
      0.33012646436691284,
      0.3389524519443512,
      0.38274675607681274,
      0.3606811761856079,
      0.33785906434059143,
      0.3358005881309509,
      0.3319706916809082,
      0.30087897181510925,
      0.2827230393886566,
      0.2803270220756531,
      0.2602648138999939,
      0.24862335622310638,
      0.243039071559906,
      0.25175943970680237,
      0.23713697493076324,
      0.24263200163841248,
      0.24341818690299988,
      0.24834266304969788,
      0.2634468674659729,
      0.27537837624549866,
      0.27728477120399475,
      0.28846174478530884,
      0.32183241844177246,
      0.3309577703475952,
      0.32283681631088257,
      0.3412330448627472,
      0.3740655183792114,
      0.3534502387046814,
      0.33562207221984863,
      0.34128281474113464,
      0.3405781686306,
      0.3059317171573639,
      0.29070499539375305,
      0.2927570939064026,
      0.2833263874053955,
      0.27008432149887085,
      0.2744579315185547,
      0.28799253702163696,
      0.3004557192325592,
      0.30060192942619324,
      0.30953890085220337,
      0.3330914378166199,
      0.33041661977767944,
      0.3203509449958801,
      0.3627571761608124,
      0.41046640276908875,
      0.39813724160194397,
      0.3982510566711426,
      0.47031596302986145,
      0.4663131535053253,
      0.42979663610458374,
      0.4608162045478821,
      0.49646618962287903,
      0.4679625332355499,
      0.43097984790802,
      0.46792253851890564,
      0.48859310150146484,
      0.4288586378097534,
      0.42974913120269775,
      0.4674379527568817,
      0.46509307622909546,
      0.43182235956192017,
      0.4268549084663391,
      0.4613572359085083,
      0.47048643231391907,
      0.4446525275707245,
      0.4618171453475952,
      0.5039777755737305,
      0.876900851726532,
      0.7907582521438599,
      0.8373637199401855,
      0.8739722967147827,
      0.9243311285972595,
      0.9577442407608032,
      0.9807027578353882,
      0.9951378703117371,
      0.9932135343551636,
      0.9777671098709106,
      0.9878388047218323,
      0.9979600310325623,
      0.9993453621864319,
      0.9996272325515747,
      0.9995871782302856,
      0.9996219277381897,
      0.9996399283409119,
      0.9997038841247559,
      0.9998136758804321,
      0.9998301267623901,
      0.9995366930961609,
      0.9987581372261047,
      0.9977928996086121,
      0.9881856441497803,
      0.9914103746414185,
      0.9724258780479431,
      0.9795514941215515,
      0.9916431307792664,
      0.9906915426254272,
      0.9898683428764343,
      0.9849537014961243,
      0.9735410213470459,
      0.9200948476791382,
      0.8949341773986816,
      0.7817874550819397,
      0.8043603897094727,
      0.8749215006828308,
      0.8499544262886047,
      0.8980926275253296,
      0.8805760741233826,
      0.9176255464553833,
      0.8978992700576782,
      0.9204070568084717,
      0.8798990845680237,
      0.8276297450065613,
      0.8860906958580017,
      0.8869202136993408,
      0.9517706036567688,
      0.9463504552841187,
      0.8994344472885132,
      0.8998079299926758,
      0.8368998765945435,
      0.7921416163444519,
      0.9020474553108215,
      0.9153616428375244,
      0.92345130443573,
      0.8824957609176636,
      0.9117249846458435,
      0.8663347363471985,
      0.8420602083206177,
      0.9027167558670044,
      0.927851676940918,
      0.9631076455116272,
      0.9893487691879272,
      0.9944847226142883,
      0.9931666851043701,
      0.9984371066093445,
      0.9993587732315063,
      0.9985396265983582,
      0.9982684850692749,
      0.9977251291275024,
      0.9993556141853333,
      0.9986900687217712,
      0.999382734298706,
      0.9994239211082458,
      0.9981246590614319,
      0.9980188012123108,
      0.9991623163223267,
      0.9975907206535339,
      0.9980679750442505,
      0.9955575466156006,
      0.9988711476325989,
      0.9988618493080139,
      0.9996525049209595,
      0.9996945858001709,
      0.99974524974823,
      0.9997203946113586,
      0.9996228218078613,
      0.9997713565826416,
      0.9994646310806274,
      0.998748779296875,
      0.998656153678894,
      0.996327817440033,
      0.9719237089157104,
      0.9332040548324585,
      0.9320000410079956,
      0.8879903554916382,
      0.9079761505126953,
      0.8454841375350952,
      0.8632754683494568,
      0.8004197478294373,
      0.8723214864730835,
      0.8130990862846375,
      0.7626382112503052,
      0.7553004622459412,
      0.7776027321815491,
      0.8325839042663574,
      0.8781652450561523,
      0.9047183394432068,
      0.9522111415863037,
      0.9734491109848022,
      0.9959610104560852,
      0.9985431432723999,
      0.9992812275886536,
      0.9991879463195801
    ],
    [
      0.37886592745780945,
      0.40779149532318115,
      0.4186153709888458,
      0.4043341279029846,
      0.4318408668041229,
      0.46618229150772095,
      0.4389638900756836,
      0.40136483311653137,
      0.4430945813655853,
      0.48046302795410156,
      0.43182942271232605,
      0.42347654700279236,
      0.4715787172317505,
      0.4843513071537018,
      0.4312106668949127,
      0.452906996011734,
      0.48881450295448303,
      0.4513644278049469,
      0.4290894567966461,
      0.43356969952583313,
      0.4182797372341156,
      0.3944760859012604,
      0.34786516427993774,
      0.3642289638519287,
      0.34739089012145996,
      0.33212119340896606,
      0.33068937063217163,
      0.35750263929367065,
      0.3332653045654297,
      0.32473671436309814,
      0.35570377111434937,
      0.3789859414100647,
      0.3635290265083313,
      0.3888483941555023,
      0.42174115777015686,
      0.4040781855583191,
      0.3790854811668396,
      0.38157379627227783,
      0.3769308626651764,
      0.3406306207180023,
      0.30866745114326477,
      0.3044794201850891,
      0.28755781054496765,
      0.263823926448822,
      0.258961021900177,
      0.270119309425354,
      0.24556449055671692,
      0.2581661343574524,
      0.26151254773139954,
      0.2566828727722168,
      0.2698332667350769,
      0.2926703691482544,
      0.2956850528717041,
      0.2973746061325073,
      0.32909855246543884,
      0.35434460639953613,
      0.35574203729629517,
      0.36384648084640503,
      0.407020628452301,
      0.40600109100341797,
      0.3699302673339844,
      0.3700968027114868,
      0.3861698508262634,
      0.36256739497184753,
      0.32208845019340515,
      0.334821492433548,
      0.3420451581478119,
      0.3156394064426422,
      0.307659387588501,
      0.3222249746322632,
      0.3411971926689148,
      0.32714641094207764,
      0.3226444125175476,
      0.3536209464073181,
      0.35822752118110657,
      0.3517815172672272,
      0.383853018283844,
      0.44642356038093567,
      0.42630285024642944,
      0.4344913065433502,
      0.5026615262031555,
      0.5084757804870605,
      0.471290647983551,
      0.5072540044784546,
      0.5430384874343872,
      0.5143898129463196,
      0.47598859667778015,
      0.5194271802902222,
      0.5358915328979492,
      0.47100502252578735,
      0.469121515750885,
      0.5215579271316528,
      0.5133760571479797,
      0.46388334035873413,
      0.4792611598968506,
      0.512303352355957,
      0.5136007070541382,
      0.4778248965740204,
      0.5042622089385986,
      0.5428322553634644,
      0.869097113609314,
      0.7876388430595398,
      0.8429841995239258,
      0.8755620718002319,
      0.9230455160140991,
      0.9600468873977661,
      0.9829958081245422,
      0.9959511160850525,
      0.9949787259101868,
      0.9829040765762329,
      0.9918822646141052,
      0.998590886592865,
      0.999525785446167,
      0.999707043170929,
      0.9996874332427979,
      0.9997103810310364,
      0.9997232556343079,
      0.9997625946998596,
      0.999843955039978,
      0.9998564720153809,
      0.9995918869972229,
      0.9988900423049927,
      0.9980031847953796,
      0.9898830652236938,
      0.9924715757369995,
      0.9739521741867065,
      0.9789918661117554,
      0.9913663864135742,
      0.9907740950584412,
      0.9908784627914429,
      0.9856829047203064,
      0.9737980961799622,
      0.9202708005905151,
      0.9000216722488403,
      0.7758312821388245,
      0.7989182472229004,
      0.8735906481742859,
      0.8503763675689697,
      0.8964682817459106,
      0.8910365700721741,
      0.9205862283706665,
      0.9020242094993591,
      0.9227786064147949,
      0.8866798281669617,
      0.8346028923988342,
      0.8928167819976807,
      0.8926221132278442,
      0.9566363096237183,
      0.9500311613082886,
      0.9003396034240723,
      0.9000875949859619,
      0.8428245186805725,
      0.7948962450027466,
      0.9062166213989258,
      0.9178751707077026,
      0.9288790225982666,
      0.8867436647415161,
      0.9233367443084717,
      0.8827998638153076,
      0.8543899655342102,
      0.9137412309646606,
      0.937195897102356,
      0.9697155952453613,
      0.9925928115844727,
      0.9958484768867493,
      0.9951837658882141,
      0.9988755583763123,
      0.9995025992393494,
      0.9987537860870361,
      0.9984524846076965,
      0.9978687167167664,
      0.9993501305580139,
      0.998746395111084,
      0.9994721412658691,
      0.9994840025901794,
      0.9981608390808105,
      0.9981166124343872,
      0.9992387890815735,
      0.9976141452789307,
      0.9981269240379333,
      0.9957795739173889,
      0.9989246726036072,
      0.9989597797393799,
      0.9996694922447205,
      0.9997310638427734,
      0.9997919201850891,
      0.9997690916061401,
      0.9996963143348694,
      0.9998277425765991,
      0.9996181726455688,
      0.9991421699523926,
      0.9989959597587585,
      0.99744713306427,
      0.9749065637588501,
      0.9378602504730225,
      0.9355898499488831,
      0.8905894756317139,
      0.9081984758377075,
      0.8457911014556885,
      0.8641161322593689,
      0.7972434759140015,
      0.8660106658935547,
      0.8034570813179016,
      0.759649395942688,
      0.7567456960678101,
      0.7802674174308777,
      0.8347030282020569,
      0.8816230297088623,
      0.9043545722961426,
      0.9552541971206665,
      0.977179765701294,
      0.9969536066055298,
      0.9990126490592957,
      0.9994539618492126,
      0.9993942975997925
    ],
    [
      0.3794739246368408,
      0.41809457540512085,
      0.43216776847839355,
      0.41325265169143677,
      0.4256139397621155,
      0.4763718247413635,
      0.4669760763645172,
      0.42393648624420166,
      0.45848217606544495,
      0.5182379484176636,
      0.48921096324920654,
      0.45278337597846985,
      0.5020962953567505,
      0.5354170203208923,
      0.4898446798324585,
      0.48114824295043945,
      0.5182139873504639,
      0.4897993206977844,
      0.4625818729400635,
      0.4501720368862152,
      0.44117966294288635,
      0.41824787855148315,
      0.38676580786705017,
      0.38275688886642456,
      0.3687617778778076,
      0.36023634672164917,
      0.36324501037597656,
      0.3715817630290985,
      0.3640614449977875,
      0.3669341206550598,
      0.3845609426498413,
      0.40885764360427856,
      0.4041944146156311,
      0.42810630798339844,
      0.45223915576934814,
      0.44025421142578125,
      0.4171687960624695,
      0.41575562953948975,
      0.41915202140808105,
      0.3798333704471588,
      0.3450780212879181,
      0.3463456630706787,
      0.33381664752960205,
      0.30408579111099243,
      0.3074701130390167,
      0.319802463054657,
      0.30513280630111694,
      0.3064192235469818,
      0.3199843466281891,
      0.3082020878791809,
      0.31137746572494507,
      0.3450496792793274,
      0.36243748664855957,
      0.35072508454322815,
      0.3865938186645508,
      0.42820537090301514,
      0.42299818992614746,
      0.41848498582839966,
      0.4618309736251831,
      0.4692689776420593,
      0.4356054961681366,
      0.42809024453163147,
      0.4395131766796112,
      0.43414923548698425,
      0.3767837882041931,
      0.38044601678848267,
      0.3916838765144348,
      0.3686639964580536,
      0.34149324893951416,
      0.34874334931373596,
      0.3680490255355835,
      0.3459213376045227,
      0.3394269645214081,
      0.3710140287876129,
      0.38592809438705444,
      0.3845341205596924,
      0.409629762172699,
      0.48307496309280396,
      0.4709480106830597,
      0.47626739740371704,
      0.5431797504425049,
      0.5542677640914917,
      0.5164191722869873,
      0.5468959808349609,
      0.5823313593864441,
      0.5584151148796082,
      0.5274249315261841,
      0.5726514458656311,
      0.5819695591926575,
      0.538068950176239,
      0.5266286730766296,
      0.5885308980941772,
      0.5776331424713135,
      0.5300540924072266,
      0.5464721322059631,
      0.5689018368721008,
      0.5588942170143127,
      0.523557186126709,
      0.5495291948318481,
      0.5701822638511658,
      0.8844152688980103,
      0.7979142665863037,
      0.8531157970428467,
      0.8870220184326172,
      0.9341198801994324,
      0.9702357053756714,
      0.9907227754592896,
      0.9977352023124695,
      0.9975866675376892,
      0.9908092617988586,
      0.9962536096572876,
      0.9991950392723083,
      0.9996730089187622,
      0.9997908473014832,
      0.9997746348381042,
      0.9997902512550354,
      0.9997978210449219,
      0.9998208284378052,
      0.9998772144317627,
      0.9998899698257446,
      0.9996837377548218,
      0.999168336391449,
      0.9985058307647705,
      0.9928361177444458,
      0.9943174123764038,
      0.9785658121109009,
      0.9815046787261963,
      0.9920788407325745,
      0.9919785261154175,
      0.9927415251731873,
      0.9879636168479919,
      0.9773654937744141,
      0.9237297773361206,
      0.9066964387893677,
      0.7882598042488098,
      0.8020195960998535,
      0.8730940818786621,
      0.8510345220565796,
      0.9016100168228149,
      0.8969361782073975,
      0.926633358001709,
      0.913712739944458,
      0.932378351688385,
      0.9030629992485046,
      0.8537030220031738,
      0.9099380970001221,
      0.9049509763717651,
      0.9657836556434631,
      0.9602184891700745,
      0.9056423306465149,
      0.9098103046417236,
      0.8493912220001221,
      0.8022353053092957,
      0.9113967418670654,
      0.9231613874435425,
      0.938636302947998,
      0.902195930480957,
      0.9405858516693115,
      0.9079306125640869,
      0.8788118362426758,
      0.9360470175743103,
      0.9553921818733215,
      0.9803881645202637,
      0.9959622025489807,
      0.9975454807281494,
      0.9975193738937378,
      0.9993388056755066,
      0.9996838569641113,
      0.9991398453712463,
      0.9988371729850769,
      0.9982523918151855,
      0.9994463920593262,
      0.9988406896591187,
      0.9995414018630981,
      0.9995459914207458,
      0.9981933236122131,
      0.998177707195282,
      0.9992930889129639,
      0.9977725744247437,
      0.9983189105987549,
      0.9964257478713989,
      0.9990953207015991,
      0.9992175102233887,
      0.9997543096542358,
      0.9998167157173157,
      0.999845564365387,
      0.9998226761817932,
      0.9997829794883728,
      0.9998823404312134,
      0.9997477531433105,
      0.9994933605194092,
      0.9993278384208679,
      0.9985090494155884,
      0.9810295104980469,
      0.9468204975128174,
      0.9444606900215149,
      0.9034204483032227,
      0.9181315302848816,
      0.8525866270065308,
      0.8679385185241699,
      0.8021032214164734,
      0.8526703119277954,
      0.8045876026153564,
      0.7632657289505005,
      0.7666657567024231,
      0.7909470200538635,
      0.8449366092681885,
      0.8943266868591309,
      0.9183893799781799,
      0.9663172960281372,
      0.9836243391036987,
      0.9980852007865906,
      0.999396026134491,
      0.9996205568313599,
      0.99955815076828
    ],
    [
      0.44032910466194153,
      0.4809558093547821,
      0.5081709027290344,
      0.5158647298812866,
      0.5206958055496216,
      0.5757328867912292,
      0.6036484241485596,
      0.5678902864456177,
      0.557429313659668,
      0.6274157762527466,
      0.6238986253738403,
      0.5685873031616211,
      0.5874940156936646,
      0.6278122663497925,
      0.5857414603233337,
      0.5482262969017029,
      0.5685939788818359,
      0.5742527842521667,
      0.5278104543685913,
      0.4833616316318512,
      0.5034867525100708,
      0.49465352296829224,
      0.4482054114341736,
      0.41592711210250854,
      0.430663526058197,
      0.4381844997406006,
      0.42480000853538513,
      0.43698498606681824,
      0.44899287819862366,
      0.431384801864624,
      0.4438351094722748,
      0.4745883345603943,
      0.48181891441345215,
      0.4811458885669708,
      0.499443382024765,
      0.5151076912879944,
      0.49840259552001953,
      0.4814049005508423,
      0.4936153292655945,
      0.4779292643070221,
      0.44372326135635376,
      0.43898242712020874,
      0.4432845711708069,
      0.41355109214782715,
      0.40339821577072144,
      0.42072004079818726,
      0.4118683934211731,
      0.40550753474235535,
      0.416795015335083,
      0.41210705041885376,
      0.40307801961898804,
      0.4202909767627716,
      0.43115103244781494,
      0.44097277522087097,
      0.45899462699890137,
      0.4843062162399292,
      0.49079588055610657,
      0.49287188053131104,
      0.5372055172920227,
      0.532453715801239,
      0.5039696097373962,
      0.4942217469215393,
      0.5162721276283264,
      0.5023755431175232,
      0.4464191198348999,
      0.4609527885913849,
      0.47959965467453003,
      0.4491780698299408,
      0.3984137177467346,
      0.4251084327697754,
      0.42633605003356934,
      0.4031131863594055,
      0.40347689390182495,
      0.45058512687683105,
      0.4686018228530884,
      0.4548007845878601,
      0.4937598407268524,
      0.5691269636154175,
      0.5565826892852783,
      0.5416601896286011,
      0.6124357581138611,
      0.6244646906852722,
      0.5846786499023438,
      0.6019570231437683,
      0.6323767900466919,
      0.6177598237991333,
      0.593184769153595,
      0.6270223259925842,
      0.6376593708992004,
      0.6103414297103882,
      0.6005754470825195,
      0.6577875018119812,
      0.6399317383766174,
      0.6097357273101807,
      0.6233828663825989,
      0.6358226537704468,
      0.615963876247406,
      0.587130606174469,
      0.5964305996894836,
      0.5997159481048584,
      0.8826459646224976,
      0.8198078870773315,
      0.8489539623260498,
      0.8982470631599426,
      0.942521333694458,
      0.9836153388023376,
      0.9950355291366577,
      0.9985843300819397,
      0.9987004399299622,
      0.9951599836349487,
      0.9981623291969299,
      0.9995067715644836,
      0.999756932258606,
      0.9998603463172913,
      0.9998396635055542,
      0.9998527765274048,
      0.9998544454574585,
      0.9998698234558105,
      0.9999107718467712,
      0.999923825263977,
      0.999789297580719,
      0.9994435906410217,
      0.9989633560180664,
      0.9954333901405334,
      0.9959647059440613,
      0.9831907153129578,
      0.9839738607406616,
      0.9923481345176697,
      0.9924443364143372,
      0.9939570426940918,
      0.9897568821907043,
      0.9793615341186523,
      0.9284472465515137,
      0.9125771522521973,
      0.8008967638015747,
      0.8095898032188416,
      0.8742403984069824,
      0.8624836802482605,
      0.9149996042251587,
      0.9137008190155029,
      0.9471305012702942,
      0.9316070079803467,
      0.9473410844802856,
      0.9253974556922913,
      0.8897124528884888,
      0.9395434856414795,
      0.9294244647026062,
      0.9813012480735779,
      0.9717950820922852,
      0.922918438911438,
      0.919141411781311,
      0.8640159368515015,
      0.8248043060302734,
      0.920421302318573,
      0.937065601348877,
      0.948660671710968,
      0.9183721542358398,
      0.9625153541564941,
      0.9408785104751587,
      0.9140380620956421,
      0.9640066623687744,
      0.9802493453025818,
      0.994498610496521,
      0.9987398386001587,
      0.9989405870437622,
      0.9990887641906738,
      0.9996702075004578,
      0.9998322129249573,
      0.9995185732841492,
      0.999245822429657,
      0.9987761378288269,
      0.9995285272598267,
      0.9989403486251831,
      0.9995665550231934,
      0.9995806813240051,
      0.9982143640518188,
      0.998092532157898,
      0.9992645978927612,
      0.9978421926498413,
      0.998519241809845,
      0.9972572922706604,
      0.9993031620979309,
      0.9995138645172119,
      0.9998465776443481,
      0.9999032616615295,
      0.9999004602432251,
      0.9998722076416016,
      0.9998657703399658,
      0.9999246001243591,
      0.999847412109375,
      0.9997536540031433,
      0.9996662735939026,
      0.9992218017578125,
      0.9887245893478394,
      0.959662139415741,
      0.9610161781311035,
      0.926612138748169,
      0.9362349510192871,
      0.873155415058136,
      0.8807878494262695,
      0.8114691972732544,
      0.8506218194961548,
      0.7908205986022949,
      0.7656438946723938,
      0.77140873670578,
      0.8062984943389893,
      0.862249493598938,
      0.9093948006629944,
      0.9371695518493652,
      0.9778429865837097,
      0.9904589056968689,
      0.998936116695404,
      0.9996246695518494,
      0.9997686147689819,
      0.99967360496521
    ],
    [
      0.47977495193481445,
      0.5250202417373657,
      0.5681560039520264,
      0.5837604403495789,
      0.577591598033905,
      0.6201038360595703,
      0.6663844585418701,
      0.6231914162635803,
      0.608214259147644,
      0.6699506640434265,
      0.6753318309783936,
      0.6238659620285034,
      0.6355312466621399,
      0.6830121874809265,
      0.6449396014213562,
      0.6025881767272949,
      0.6142216324806213,
      0.6406746506690979,
      0.5847927927970886,
      0.5281862020492554,
      0.5609108209609985,
      0.5592316389083862,
      0.4989464282989502,
      0.46042323112487793,
      0.46539387106895447,
      0.48416340351104736,
      0.4869876205921173,
      0.5110416412353516,
      0.5079322457313538,
      0.5084331035614014,
      0.5146451592445374,
      0.5693466663360596,
      0.5691606998443604,
      0.5503960251808167,
      0.575210452079773,
      0.596729040145874,
      0.5678616762161255,
      0.5542392134666443,
      0.5766266584396362,
      0.5546338558197021,
      0.5136607885360718,
      0.5181901454925537,
      0.5175506472587585,
      0.4858843982219696,
      0.4740678071975708,
      0.48659616708755493,
      0.47551998496055603,
      0.46211978793144226,
      0.4559270739555359,
      0.4581761062145233,
      0.4511380195617676,
      0.47348669171333313,
      0.47941863536834717,
      0.492161363363266,
      0.5064390897750854,
      0.5287330150604248,
      0.5346293449401855,
      0.5440980195999146,
      0.5902835726737976,
      0.5753025412559509,
      0.5553105473518372,
      0.5664305090904236,
      0.5903633832931519,
      0.5605778694152832,
      0.5080936551094055,
      0.5373531579971313,
      0.5403628945350647,
      0.48449188470840454,
      0.44539886713027954,
      0.4722643494606018,
      0.4595153331756592,
      0.4491509199142456,
      0.44651415944099426,
      0.48020756244659424,
      0.49741804599761963,
      0.4883735477924347,
      0.5311571955680847,
      0.6115765571594238,
      0.5974096059799194,
      0.5740010738372803,
      0.6340667605400085,
      0.6500548124313354,
      0.6123316884040833,
      0.6276372671127319,
      0.653510332107544,
      0.6461818218231201,
      0.6225627064704895,
      0.6528849005699158,
      0.6630005836486816,
      0.642129123210907,
      0.6280262470245361,
      0.6852753758430481,
      0.6650528311729431,
      0.6408953070640564,
      0.6548724174499512,
      0.670015811920166,
      0.6443514227867126,
      0.61773282289505,
      0.6250686645507812,
      0.6166415214538574,
      0.8843193054199219,
      0.8223322033882141,
      0.8493040204048157,
      0.8975106477737427,
      0.9445127844810486,
      0.9861853122711182,
      0.9955363273620605,
      0.9987249970436096,
      0.9988986253738403,
      0.9958320260047913,
      0.998635470867157,
      0.9996160864830017,
      0.9997957348823547,
      0.9998884797096252,
      0.9998653531074524,
      0.9998748302459717,
      0.9998743534088135,
      0.9998897910118103,
      0.9999260902404785,
      0.9999353289604187,
      0.9998277425765991,
      0.9995266795158386,
      0.999066174030304,
      0.9958236813545227,
      0.9961882829666138,
      0.9834731221199036,
      0.9834633469581604,
      0.9926309585571289,
      0.993694543838501,
      0.9949467182159424,
      0.9911547899246216,
      0.9802564382553101,
      0.927709698677063,
      0.916458249092102,
      0.8034368753433228,
      0.8097094297409058,
      0.8788091540336609,
      0.8672756552696228,
      0.9230372905731201,
      0.9229269027709961,
      0.9559241533279419,
      0.9409112334251404,
      0.9583733677864075,
      0.9372365474700928,
      0.9023457765579224,
      0.949230968952179,
      0.939504086971283,
      0.9865617156028748,
      0.9764744639396667,
      0.9301624298095703,
      0.9232428073883057,
      0.8678523898124695,
      0.8236981630325317,
      0.9222626686096191,
      0.9391614198684692,
      0.9515610933303833,
      0.9257090091705322,
      0.9654784798622131,
      0.9419752955436707,
      0.9230573773384094,
      0.968172550201416,
      0.9850940704345703,
      0.9965648651123047,
      0.9991573095321655,
      0.9992465972900391,
      0.9993119835853577,
      0.9997409582138062,
      0.9998681545257568,
      0.999603807926178,
      0.9993577003479004,
      0.99892258644104,
      0.9995530247688293,
      0.9989665746688843,
      0.9995747804641724,
      0.9995876550674438,
      0.9982165098190308,
      0.9980489611625671,
      0.9992291927337646,
      0.9977908134460449,
      0.9985252618789673,
      0.9974753260612488,
      0.9993621706962585,
      0.9995957612991333,
      0.9998700022697449,
      0.9999233484268188,
      0.999916672706604,
      0.999889612197876,
      0.9998980760574341,
      0.9999414086341858,
      0.9998853802680969,
      0.9998347759246826,
      0.9997745156288147,
      0.9995022416114807,
      0.9921920895576477,
      0.9680085182189941,
      0.9694161415100098,
      0.9368975758552551,
      0.944168210029602,
      0.8857414722442627,
      0.8874105215072632,
      0.8175055980682373,
      0.8552169799804688,
      0.793777346611023,
      0.7757511734962463,
      0.7798973321914673,
      0.8171183466911316,
      0.8731265664100647,
      0.9183254241943359,
      0.9455957412719727,
      0.9822012186050415,
      0.9931168556213379,
      0.9992793798446655,
      0.99972003698349,
      0.9998249411582947,
      0.9997231364250183
    ],
    [
      0.49716997146606445,
      0.5608808398246765,
      0.614858865737915,
      0.6319929361343384,
      0.6125373244285583,
      0.6464463472366333,
      0.6990981101989746,
      0.6576859354972839,
      0.6330600380897522,
      0.6898949146270752,
      0.7078378796577454,
      0.6528013944625854,
      0.6563417315483093,
      0.7137761116027832,
      0.6786537170410156,
      0.6353131532669067,
      0.6459247469902039,
      0.6882671117782593,
      0.6353884339332581,
      0.5942896008491516,
      0.6194624304771423,
      0.6276615262031555,
      0.5562923550605774,
      0.520829439163208,
      0.5194987654685974,
      0.5142245292663574,
      0.5623339414596558,
      0.5923503041267395,
      0.566962718963623,
      0.5672842264175415,
      0.5866714715957642,
      0.6543205380439758,
      0.6296966075897217,
      0.6034793257713318,
      0.6405995488166809,
      0.670449435710907,
      0.6294896006584167,
      0.61301589012146,
      0.6543746590614319,
      0.6287645101547241,
      0.5692345499992371,
      0.588114321231842,
      0.5993715524673462,
      0.5476022362709045,
      0.531417965888977,
      0.5444409847259521,
      0.5363177061080933,
      0.49823108315467834,
      0.48508918285369873,
      0.5107778310775757,
      0.49662017822265625,
      0.5218757390975952,
      0.5321657657623291,
      0.534152626991272,
      0.5587998628616333,
      0.5807901620864868,
      0.573980450630188,
      0.5917093753814697,
      0.6294646263122559,
      0.6216427683830261,
      0.6005456447601318,
      0.6255161166191101,
      0.6389620900154114,
      0.6051296591758728,
      0.571571946144104,
      0.6016430854797363,
      0.60923171043396,
      0.5375771522521973,
      0.49576738476753235,
      0.5137544274330139,
      0.497664213180542,
      0.497314989566803,
      0.4814032316207886,
      0.49277734756469727,
      0.5169607996940613,
      0.5176759362220764,
      0.5672308206558228,
      0.6437177062034607,
      0.620090126991272,
      0.5997507572174072,
      0.6569696068763733,
      0.6708819270133972,
      0.634874701499939,
      0.6508685350418091,
      0.6799701452255249,
      0.6666719913482666,
      0.6446929574012756,
      0.674221396446228,
      0.6846051216125488,
      0.6667698621749878,
      0.6548073887825012,
      0.7028319835662842,
      0.6856595277786255,
      0.6647394299507141,
      0.6790080070495605,
      0.6915702223777771,
      0.6642529368400574,
      0.638170599937439,
      0.6414365768432617,
      0.6308276653289795,
      0.8957303762435913,
      0.8278210163116455,
      0.8559005856513977,
      0.9037126898765564,
      0.9497044086456299,
      0.9883394241333008,
      0.9960657358169556,
      0.998895525932312,
      0.9990723729133606,
      0.9964102506637573,
      0.998928964138031,
      0.9996841549873352,
      0.9998186230659485,
      0.9999043345451355,
      0.9998791813850403,
      0.9998859763145447,
      0.9998841881752014,
      0.9999010562896729,
      0.9999356865882874,
      0.9999438524246216,
      0.9998552799224854,
      0.9995924234390259,
      0.9991923570632935,
      0.9964581727981567,
      0.996761679649353,
      0.9850267171859741,
      0.98470139503479,
      0.9927756190299988,
      0.9933926463127136,
      0.9948872923851013,
      0.9913053512573242,
      0.9810429215431213,
      0.9300957918167114,
      0.9178314208984375,
      0.8062611222267151,
      0.814305305480957,
      0.8846091032028198,
      0.8773209452629089,
      0.9277399182319641,
      0.931178629398346,
      0.9614588022232056,
      0.9473227262496948,
      0.9637619256973267,
      0.9443020820617676,
      0.9111224412918091,
      0.9557603001594543,
      0.9463250041007996,
      0.9880095720291138,
      0.980216383934021,
      0.9363260269165039,
      0.9326304197311401,
      0.8737470507621765,
      0.8306699991226196,
      0.9291486740112305,
      0.9422904253005981,
      0.9587650299072266,
      0.9308328628540039,
      0.9723356366157532,
      0.9461337327957153,
      0.9342136383056641,
      0.9737878441810608,
      0.9892648458480835,
      0.9975828528404236,
      0.9993622303009033,
      0.9994267225265503,
      0.9994339942932129,
      0.9997792840003967,
      0.9998910427093506,
      0.9996863603591919,
      0.9994614720344543,
      0.9990846514701843,
      0.9995995163917542,
      0.9990382194519043,
      0.9995916485786438,
      0.9996235370635986,
      0.998361349105835,
      0.9980631470680237,
      0.9992644190788269,
      0.9979932904243469,
      0.9986944794654846,
      0.9978622794151306,
      0.9994466304779053,
      0.9996659159660339,
      0.99989253282547,
      0.9999370574951172,
      0.9999262690544128,
      0.999899685382843,
      0.999915361404419,
      0.9999493360519409,
      0.9999012351036072,
      0.9998641610145569,
      0.9998261332511902,
      0.9996258020401001,
      0.9938928484916687,
      0.9734487533569336,
      0.974315345287323,
      0.9438153505325317,
      0.952733039855957,
      0.8966547846794128,
      0.8966647982597351,
      0.8276275992393494,
      0.8611010313034058,
      0.7986311912536621,
      0.7857708930969238,
      0.7882099151611328,
      0.8278942108154297,
      0.8837108612060547,
      0.9255647659301758,
      0.9514661431312561,
      0.9850127100944519,
      0.9946284890174866,
      0.9994672536849976,
      0.9997684359550476,
      0.9998543858528137,
      0.9997460246086121
    ],
    [
      0.5100724101066589,
      0.5799986124038696,
      0.6372835636138916,
      0.6580671072006226,
      0.6328949928283691,
      0.6604363918304443,
      0.7170147895812988,
      0.6772555708885193,
      0.6470131874084473,
      0.7028306126594543,
      0.7255303263664246,
      0.6706527471542358,
      0.6696865558624268,
      0.7296062111854553,
      0.6962426900863647,
      0.6546612977981567,
      0.6651492714881897,
      0.7106167078018188,
      0.6566195487976074,
      0.6229694485664368,
      0.6473453044891357,
      0.6568422317504883,
      0.5847018957138062,
      0.5511239767074585,
      0.5460554361343384,
      0.5368340015411377,
      0.596554696559906,
      0.6310343146324158,
      0.6038893461227417,
      0.5960682034492493,
      0.6267687678337097,
      0.6827319860458374,
      0.6541499495506287,
      0.6292639970779419,
      0.6727913618087769,
      0.7007075548171997,
      0.6589759588241577,
      0.6472642421722412,
      0.6939420700073242,
      0.6697838306427002,
      0.6225255131721497,
      0.6363916993141174,
      0.6543052196502686,
      0.6023549437522888,
      0.5752577185630798,
      0.5925098061561584,
      0.592017412185669,
      0.5250576138496399,
      0.5102644562721252,
      0.5372487902641296,
      0.5274255871772766,
      0.5621024370193481,
      0.5697136521339417,
      0.5785167217254639,
      0.6052254438400269,
      0.6225001215934753,
      0.6151196956634521,
      0.6222935914993286,
      0.6672158241271973,
      0.652971625328064,
      0.6285853385925293,
      0.6513586640357971,
      0.6713651418685913,
      0.6332767009735107,
      0.6038302779197693,
      0.6357760429382324,
      0.6428730487823486,
      0.5751975774765015,
      0.527040958404541,
      0.5497698783874512,
      0.5268135070800781,
      0.5368873476982117,
      0.528278112411499,
      0.5323895215988159,
      0.5653569102287292,
      0.5533478260040283,
      0.6044342517852783,
      0.6749565601348877,
      0.6386387944221497,
      0.622519314289093,
      0.6799192428588867,
      0.689537763595581,
      0.6525753140449524,
      0.6692851781845093,
      0.7012940645217896,
      0.6823501586914062,
      0.6618139743804932,
      0.6927914619445801,
      0.6966450214385986,
      0.6825006008148193,
      0.6760048866271973,
      0.712620735168457,
      0.6998193860054016,
      0.6810697317123413,
      0.6921606063842773,
      0.7079954743385315,
      0.6789512634277344,
      0.6504368782043457,
      0.6533417701721191,
      0.6395272016525269,
      0.9075315594673157,
      0.8449932336807251,
      0.8661598563194275,
      0.9103127121925354,
      0.9531843662261963,
      0.9898356199264526,
      0.9965553283691406,
      0.9990645051002502,
      0.9992343187332153,
      0.9971103668212891,
      0.9991307258605957,
      0.9997285604476929,
      0.9998325109481812,
      0.999912679195404,
      0.9998870491981506,
      0.9998916387557983,
      0.9998895525932312,
      0.9999075531959534,
      0.9999411702156067,
      0.9999476075172424,
      0.9998714923858643,
      0.9996469616889954,
      0.9992987513542175,
      0.9969632625579834,
      0.9972116947174072,
      0.9864386320114136,
      0.9851523637771606,
      0.9920020699501038,
      0.9928348660469055,
      0.9947763681411743,
      0.9913532137870789,
      0.9816669225692749,
      0.9305241107940674,
      0.922156035900116,
      0.8149083852767944,
      0.8246080279350281,
      0.8899415731430054,
      0.883788526058197,
      0.9350045919418335,
      0.9356065988540649,
      0.964000940322876,
      0.9513231515884399,
      0.9665495157241821,
      0.9486449360847473,
      0.9134381413459778,
      0.9584593772888184,
      0.9488075971603394,
      0.9887484312057495,
      0.9818034768104553,
      0.9411979913711548,
      0.9389886856079102,
      0.883212685585022,
      0.8410612344741821,
      0.9326885342597961,
      0.9474252462387085,
      0.9634311199188232,
      0.9369372129440308,
      0.9755077958106995,
      0.9546209573745728,
      0.9378860592842102,
      0.9770740866661072,
      0.9913341403007507,
      0.9980058670043945,
      0.9994463920593262,
      0.9995024800300598,
      0.9995070099830627,
      0.9998043179512024,
      0.9999033212661743,
      0.9997273087501526,
      0.9995121359825134,
      0.9991968274116516,
      0.9996510744094849,
      0.999143123626709,
      0.9996328949928284,
      0.9996623992919922,
      0.9985551238059998,
      0.9982179403305054,
      0.9993277192115784,
      0.9982091188430786,
      0.9988629817962646,
      0.9981837868690491,
      0.9995162487030029,
      0.999705970287323,
      0.9999038577079773,
      0.9999423623085022,
      0.9999343156814575,
      0.9999040961265564,
      0.9999235272407532,
      0.9999527931213379,
      0.9999091029167175,
      0.9998767375946045,
      0.999850332736969,
      0.9996854066848755,
      0.9947285652160645,
      0.9767342209815979,
      0.9765052795410156,
      0.9475075602531433,
      0.9564327597618103,
      0.9025938510894775,
      0.9022774696350098,
      0.8361659049987793,
      0.8657785654067993,
      0.8067973852157593,
      0.7988187074661255,
      0.8004852533340454,
      0.8401619791984558,
      0.891132652759552,
      0.933415412902832,
      0.9552870988845825,
      0.9870008826255798,
      0.995593786239624,
      0.9995607137680054,
      0.9997934699058533,
      0.9998695254325867,
      0.9997575879096985
    ],
    [
      0.5166205763816833,
      0.598200798034668,
      0.6586324572563171,
      0.6761606335639954,
      0.6477307081222534,
      0.6721215844154358,
      0.7299654483795166,
      0.6889187097549438,
      0.6584696769714355,
      0.7131330966949463,
      0.7363862991333008,
      0.6804109811782837,
      0.679240882396698,
      0.7418797612190247,
      0.7088271379470825,
      0.6682434678077698,
      0.6795624494552612,
      0.7250360250473022,
      0.6727546453475952,
      0.6418770551681519,
      0.6657295823097229,
      0.6741166710853577,
      0.6083904504776001,
      0.5720189809799194,
      0.5618782043457031,
      0.5559277534484863,
      0.617214560508728,
      0.6563374400138855,
      0.630597710609436,
      0.6142914295196533,
      0.6472035050392151,
      0.6993045210838318,
      0.6682046055793762,
      0.6441980600357056,
      0.6889615058898926,
      0.7153021097183228,
      0.6720739006996155,
      0.6655685305595398,
      0.712624192237854,
      0.6863260865211487,
      0.644479513168335,
      0.6566504240036011,
      0.6775203943252563,
      0.6243473291397095,
      0.5933737754821777,
      0.6132301092147827,
      0.620386004447937,
      0.5465226769447327,
      0.5221654176712036,
      0.5539916753768921,
      0.551445722579956,
      0.5882055163383484,
      0.6016666293144226,
      0.6069854497909546,
      0.6265159249305725,
      0.6465865969657898,
      0.6360012292861938,
      0.6405823230743408,
      0.6831199526786804,
      0.6704634428024292,
      0.6454144716262817,
      0.6690804958343506,
      0.6928572654724121,
      0.6534461379051208,
      0.6282235383987427,
      0.66083824634552,
      0.6695231795310974,
      0.6053439974784851,
      0.5654089450836182,
      0.5985344052314758,
      0.5654454231262207,
      0.5779802203178406,
      0.5663891434669495,
      0.5694409608840942,
      0.5997661352157593,
      0.5912472605705261,
      0.6411183476448059,
      0.6995548605918884,
      0.657698929309845,
      0.6430032849311829,
      0.6982827186584473,
      0.7079281806945801,
      0.6694856882095337,
      0.685950756072998,
      0.7183238863945007,
      0.69832843542099,
      0.6775678992271423,
      0.7077654004096985,
      0.7117046117782593,
      0.6976819634437561,
      0.6944722533226013,
      0.7231415510177612,
      0.714363157749176,
      0.6949738264083862,
      0.7048901319503784,
      0.7218071818351746,
      0.6941761374473572,
      0.6621251106262207,
      0.662051260471344,
      0.6462656259536743,
      0.9154595136642456,
      0.8565928339958191,
      0.8747931718826294,
      0.9148167371749878,
      0.9553526639938354,
      0.9906901121139526,
      0.9969083666801453,
      0.9991716146469116,
      0.9993533492088318,
      0.99775230884552,
      0.9993082284927368,
      0.9997700452804565,
      0.9998471736907959,
      0.9999200701713562,
      0.9998933672904968,
      0.9998961687088013,
      0.9998932480812073,
      0.9999120831489563,
      0.9999455213546753,
      0.9999512434005737,
      0.9998844861984253,
      0.9996964335441589,
      0.9993723630905151,
      0.9972693920135498,
      0.997499406337738,
      0.9871923923492432,
      0.9857325553894043,
      0.9923102855682373,
      0.9934608340263367,
      0.9952626824378967,
      0.9920383095741272,
      0.9817237257957458,
      0.9347048401832581,
      0.9239200353622437,
      0.8196570873260498,
      0.8315365314483643,
      0.8941622972488403,
      0.8891545534133911,
      0.939240574836731,
      0.9392126798629761,
      0.9666560888290405,
      0.955640435218811,
      0.9713894128799438,
      0.9530624151229858,
      0.925926685333252,
      0.9630188345909119,
      0.9508047103881836,
      0.9899711608886719,
      0.9836817383766174,
      0.9455142617225647,
      0.9423795938491821,
      0.8896212577819824,
      0.8484214544296265,
      0.9379948377609253,
      0.9528015851974487,
      0.968658447265625,
      0.9413977265357971,
      0.9800121784210205,
      0.9605221748352051,
      0.9411044120788574,
      0.9814807176589966,
      0.9937798380851746,
      0.9985280632972717,
      0.9995629191398621,
      0.9996062517166138,
      0.9995987415313721,
      0.9998332858085632,
      0.9999167323112488,
      0.9997712969779968,
      0.9995693564414978,
      0.9992818236351013,
      0.9996848106384277,
      0.9992106556892395,
      0.9996645450592041,
      0.9997085928916931,
      0.9987079501152039,
      0.9983686804771423,
      0.999386727809906,
      0.9983879327774048,
      0.9989795684814453,
      0.9984056353569031,
      0.9995660781860352,
      0.9997382760047913,
      0.9999135732650757,
      0.9999476075172424,
      0.9999375939369202,
      0.9999071955680847,
      0.9999306797981262,
      0.9999561309814453,
      0.9999165534973145,
      0.9998904466629028,
      0.9998713135719299,
      0.9997389912605286,
      0.9955446720123291,
      0.9797665476799011,
      0.9796575903892517,
      0.9510452747344971,
      0.9593127965927124,
      0.9074626564979553,
      0.9063317775726318,
      0.8442410230636597,
      0.8699843287467957,
      0.8143721222877502,
      0.8080939054489136,
      0.811373770236969,
      0.8479741811752319,
      0.8967205286026001,
      0.9381648898124695,
      0.9585873484611511,
      0.9888715744018555,
      0.9964028596878052,
      0.9996373057365417,
      0.9998189806938171,
      0.9998835921287537,
      0.9997683167457581
    ],
    [
      0.5183882713317871,
      0.6195883750915527,
      0.6800893545150757,
      0.6921478509902954,
      0.6653041839599609,
      0.6867830753326416,
      0.7420235276222229,
      0.7014510035514832,
      0.6752023696899414,
      0.7256374359130859,
      0.7457983493804932,
      0.6918737292289734,
      0.6914169788360596,
      0.7540993690490723,
      0.7216497659683228,
      0.6837668418884277,
      0.6983203291893005,
      0.7421678900718689,
      0.6894679069519043,
      0.6643039584159851,
      0.6944682002067566,
      0.7028274536132812,
      0.6446573734283447,
      0.6149461269378662,
      0.6260414123535156,
      0.6069332361221313,
      0.6518723964691162,
      0.6774516701698303,
      0.6503942012786865,
      0.6376218795776367,
      0.6592512130737305,
      0.7042455673217773,
      0.6756846904754639,
      0.6584154367446899,
      0.7000346183776855,
      0.7272752523422241,
      0.6839577555656433,
      0.678970456123352,
      0.7280162572860718,
      0.7003564834594727,
      0.6584367752075195,
      0.6685633659362793,
      0.6957222819328308,
      0.6367958188056946,
      0.6109094619750977,
      0.6270256638526917,
      0.6349499225616455,
      0.558242917060852,
      0.5556979179382324,
      0.5858407020568848,
      0.5786325335502625,
      0.6186106204986572,
      0.6297752857208252,
      0.6297316551208496,
      0.6471337080001831,
      0.6640565991401672,
      0.652550458908081,
      0.6594114899635315,
      0.6963111162185669,
      0.6833345293998718,
      0.6592206954956055,
      0.6832373738288879,
      0.7074240446090698,
      0.6647152900695801,
      0.646959125995636,
      0.6805155277252197,
      0.6873270869255066,
      0.6229467988014221,
      0.5968021154403687,
      0.6175845265388489,
      0.5802018642425537,
      0.5852326154708862,
      0.5890820026397705,
      0.6260610818862915,
      0.6446017026901245,
      0.6304479837417603,
      0.6645305752754211,
      0.7197839021682739,
      0.6803073287010193,
      0.663620114326477,
      0.7141116261482239,
      0.7262861728668213,
      0.6895372271537781,
      0.7012277841567993,
      0.7313981652259827,
      0.713839054107666,
      0.6933284401893616,
      0.7215433716773987,
      0.7261685132980347,
      0.7102926969528198,
      0.7124639749526978,
      0.7340513467788696,
      0.7286890149116516,
      0.709059476852417,
      0.7198684215545654,
      0.736423134803772,
      0.7085046172142029,
      0.6781758069992065,
      0.6749628186225891,
      0.6574684381484985,
      0.9244910478591919,
      0.8643408417701721,
      0.8815717101097107,
      0.9204081296920776,
      0.958268940448761,
      0.9914630055427551,
      0.9971349835395813,
      0.9992511868476868,
      0.9994291663169861,
      0.9980292916297913,
      0.9994023442268372,
      0.9997975826263428,
      0.9998575448989868,
      0.999925434589386,
      0.9998984336853027,
      0.9998995065689087,
      0.9998962879180908,
      0.9999156594276428,
      0.9999491572380066,
      0.9999542832374573,
      0.9998946189880371,
      0.9997318387031555,
      0.9994267821311951,
      0.9975283741950989,
      0.9977913498878479,
      0.9889109134674072,
      0.988341748714447,
      0.9940049648284912,
      0.9959415197372437,
      0.9966304898262024,
      0.9939365386962891,
      0.9843805432319641,
      0.9334453344345093,
      0.9263134002685547,
      0.8277593851089478,
      0.8370970487594604,
      0.8994201421737671,
      0.8937393426895142,
      0.942528486251831,
      0.9430500268936157,
      0.9688115119934082,
      0.9586648344993591,
      0.9734364151954651,
      0.9564270973205566,
      0.9303141832351685,
      0.9670853614807129,
      0.954861581325531,
      0.9911555647850037,
      0.9854012727737427,
      0.9489240050315857,
      0.947249710559845,
      0.8924605846405029,
      0.8556617498397827,
      0.9434284567832947,
      0.9572590589523315,
      0.972247838973999,
      0.9493011832237244,
      0.9843335747718811,
      0.96785569190979,
      0.9485613107681274,
      0.9854069948196411,
      0.9956334233283997,
      0.9989181160926819,
      0.9996547698974609,
      0.9996893405914307,
      0.9996755123138428,
      0.9998579025268555,
      0.9999282360076904,
      0.9998090863227844,
      0.999614417552948,
      0.9993484020233154,
      0.9997106790542603,
      0.9992767572402954,
      0.9996941089630127,
      0.9997316002845764,
      0.9988536834716797,
      0.9986211657524109,
      0.9994636178016663,
      0.9986031651496887,
      0.9990846514701843,
      0.9985796213150024,
      0.9996161460876465,
      0.9997636675834656,
      0.9999219179153442,
      0.9999521374702454,
      0.9999415278434753,
      0.9999104142189026,
      0.9999362826347351,
      0.9999585747718811,
      0.999921977519989,
      0.9999008774757385,
      0.9998875856399536,
      0.999776303768158,
      0.9960640072822571,
      0.9814468026161194,
      0.9812228679656982,
      0.9536001682281494,
      0.9618797898292542,
      0.9107592105865479,
      0.910187840461731,
      0.851445198059082,
      0.8753536343574524,
      0.8224190473556519,
      0.8160328269004822,
      0.820897102355957,
      0.8538113832473755,
      0.901614248752594,
      0.9425873756408691,
      0.9620134234428406,
      0.9900044798851013,
      0.996892511844635,
      0.999692976474762,
      0.999837338924408,
      0.9998940229415894,
      0.9997771382331848
    ],
    [
      0.5480238199234009,
      0.6527588367462158,
      0.71165931224823,
      0.7181877493858337,
      0.6911733150482178,
      0.707374095916748,
      0.7599238157272339,
      0.7214716076850891,
      0.6957041621208191,
      0.743567705154419,
      0.7560371160507202,
      0.7039003372192383,
      0.7084976434707642,
      0.7709517478942871,
      0.7346407175064087,
      0.7014036774635315,
      0.7218741178512573,
      0.7611609697341919,
      0.7079962491989136,
      0.6932988166809082,
      0.7281080484390259,
      0.7280228734016418,
      0.6807866096496582,
      0.6694349050521851,
      0.7012020349502563,
      0.671139121055603,
      0.691815197467804,
      0.7005507946014404,
      0.6734578609466553,
      0.6662311553955078,
      0.6758869886398315,
      0.7164561748504639,
      0.6921253800392151,
      0.6799496412277222,
      0.7153584361076355,
      0.7407588958740234,
      0.6988307237625122,
      0.695034921169281,
      0.7409259080886841,
      0.7124359607696533,
      0.6695175170898438,
      0.6837107539176941,
      0.7124404907226562,
      0.6500877141952515,
      0.6275946497917175,
      0.6455855965614319,
      0.6538606286048889,
      0.5672786831855774,
      0.5823440551757812,
      0.616280734539032,
      0.6086885929107666,
      0.6462873220443726,
      0.6469585299491882,
      0.6496386528015137,
      0.668122410774231,
      0.6828182339668274,
      0.6688029170036316,
      0.6790525913238525,
      0.7111530900001526,
      0.7018606662750244,
      0.6802727580070496,
      0.7077825665473938,
      0.7278739213943481,
      0.6865031719207764,
      0.6771172881126404,
      0.7111825346946716,
      0.7160831093788147,
      0.665200412273407,
      0.6800426244735718,
      0.6931712627410889,
      0.6644276976585388,
      0.627671480178833,
      0.6437863111495972,
      0.6911998987197876,
      0.6904227137565613,
      0.6785436272621155,
      0.6965395212173462,
      0.7468885183334351,
      0.7109205722808838,
      0.6898233294487,
      0.7307737469673157,
      0.7468623518943787,
      0.7122092843055725,
      0.7193933129310608,
      0.7473779320716858,
      0.7305116057395935,
      0.710512638092041,
      0.7353936433792114,
      0.7413613200187683,
      0.72280353307724,
      0.7266485095024109,
      0.7451962828636169,
      0.745229959487915,
      0.7267556190490723,
      0.733826220035553,
      0.7536797523498535,
      0.7251932621002197,
      0.6974343061447144,
      0.6884762048721313,
      0.6680537462234497,
      0.9321638941764832,
      0.8743506669998169,
      0.8865340948104858,
      0.9249575138092041,
      0.9626643061637878,
      0.9924168586730957,
      0.9975303411483765,
      0.9993392825126648,
      0.999508798122406,
      0.9984298348426819,
      0.999492883682251,
      0.999823808670044,
      0.9998669624328613,
      0.9999303817749023,
      0.9999024868011475,
      0.999902606010437,
      0.9998987317085266,
      0.9999178051948547,
      0.9999508857727051,
      0.9999563097953796,
      0.9999040961265564,
      0.9997676610946655,
      0.9994864463806152,
      0.9978254437446594,
      0.9981381297111511,
      0.9910542964935303,
      0.9914889931678772,
      0.9960110187530518,
      0.9970924854278564,
      0.9974453449249268,
      0.9954581260681152,
      0.9868460893630981,
      0.9383337497711182,
      0.9293320178985596,
      0.834678053855896,
      0.8417187333106995,
      0.9023091793060303,
      0.8982670903205872,
      0.945829451084137,
      0.9461661577224731,
      0.971520185470581,
      0.9646490812301636,
      0.9761707186698914,
      0.9612539410591125,
      0.9378052949905396,
      0.9728396534919739,
      0.9615648984909058,
      0.9921559691429138,
      0.9870503544807434,
      0.9527745246887207,
      0.9535880088806152,
      0.8988863825798035,
      0.8622717261314392,
      0.9490177631378174,
      0.9610868692398071,
      0.9753592014312744,
      0.95634925365448,
      0.9899364709854126,
      0.980068027973175,
      0.9582393765449524,
      0.9892767071723938,
      0.9973307847976685,
      0.9992526769638062,
      0.9997401237487793,
      0.9997667074203491,
      0.9997432827949524,
      0.9998786449432373,
      0.9999385476112366,
      0.9998435378074646,
      0.9996844530105591,
      0.9994570016860962,
      0.9997466206550598,
      0.9993639588356018,
      0.9997294545173645,
      0.9997669458389282,
      0.9990132451057434,
      0.9989140033721924,
      0.9995546340942383,
      0.9988554120063782,
      0.9992095828056335,
      0.99876868724823,
      0.9996682405471802,
      0.9998037815093994,
      0.9999305605888367,
      0.9999567270278931,
      0.999943196773529,
      0.9999125003814697,
      0.9999415874481201,
      0.9999611973762512,
      0.9999275803565979,
      0.9999130368232727,
      0.9999058246612549,
      0.9998123049736023,
      0.9966258406639099,
      0.9833260774612427,
      0.9829520583152771,
      0.9569722414016724,
      0.9645766019821167,
      0.9132424592971802,
      0.9136626124382019,
      0.8584960699081421,
      0.8812866806983948,
      0.8308670520782471,
      0.8226880431175232,
      0.827589750289917,
      0.8591781258583069,
      0.9063946604728699,
      0.9478981494903564,
      0.9661897420883179,
      0.9912644624710083,
      0.9973641633987427,
      0.9997442960739136,
      0.9998553395271301,
      0.9999038577079773,
      0.9997849464416504
    ],
    [
      0.585115909576416,
      0.6730715036392212,
      0.7350505590438843,
      0.7374554872512817,
      0.7090682983398438,
      0.7230575084686279,
      0.7721725702285767,
      0.7332447171211243,
      0.707164466381073,
      0.7527449727058411,
      0.7640821933746338,
      0.7112009525299072,
      0.7181706428527832,
      0.7796444892883301,
      0.7436299920082092,
      0.7115751504898071,
      0.733232855796814,
      0.7710826396942139,
      0.7178812026977539,
      0.7068882584571838,
      0.7428656816482544,
      0.7396363019943237,
      0.696157693862915,
      0.6936027407646179,
      0.7297950387001038,
      0.6988654732704163,
      0.7104529142379761,
      0.7163382172584534,
      0.6903645992279053,
      0.6845053434371948,
      0.6876438856124878,
      0.7253799438476562,
      0.7038376927375793,
      0.691923975944519,
      0.7249504327774048,
      0.7496856451034546,
      0.7082015872001648,
      0.7061126232147217,
      0.7510888576507568,
      0.7231588959693909,
      0.6799694299697876,
      0.6966641545295715,
      0.7257581949234009,
      0.6647368669509888,
      0.6413648724555969,
      0.6605865955352783,
      0.6685478687286377,
      0.5769756436347961,
      0.5887241363525391,
      0.6234016418457031,
      0.6189266443252563,
      0.6569027900695801,
      0.6584939360618591,
      0.6596691608428955,
      0.6768680214881897,
      0.6932697892189026,
      0.676597535610199,
      0.6859901547431946,
      0.716140627861023,
      0.7103195190429688,
      0.6871438026428223,
      0.7147942781448364,
      0.7364310622215271,
      0.6948062777519226,
      0.6847385168075562,
      0.7180237770080566,
      0.7246227264404297,
      0.6749114394187927,
      0.6918922066688538,
      0.712261974811554,
      0.6832477450370789,
      0.6432484984397888,
      0.6461095213890076,
      0.6817473769187927,
      0.6834388971328735,
      0.6817817091941833,
      0.6980891227722168,
      0.7479028105735779,
      0.7166414856910706,
      0.6953974962234497,
      0.7339929342269897,
      0.7526540160179138,
      0.7179625630378723,
      0.7258445620536804,
      0.7536603212356567,
      0.7385339140892029,
      0.7196174263954163,
      0.7443729043006897,
      0.7510242462158203,
      0.7320147752761841,
      0.7371180653572083,
      0.7548165917396545,
      0.7573912143707275,
      0.7401236891746521,
      0.7467771768569946,
      0.7677179574966431,
      0.7390204668045044,
      0.7131431102752686,
      0.7031334638595581,
      0.6800949573516846,
      0.9316307306289673,
      0.8750392198562622,
      0.88908851146698,
      0.9280058741569519,
      0.9648505449295044,
      0.9929864406585693,
      0.9977973103523254,
      0.9993956685066223,
      0.9995510578155518,
      0.9985417723655701,
      0.9995418190956116,
      0.9998384118080139,
      0.9998734593391418,
      0.9999329447746277,
      0.9999032020568848,
      0.99990314245224,
      0.9998988509178162,
      0.9999182820320129,
      0.9999517798423767,
      0.999957799911499,
      0.9999114871025085,
      0.9997988343238831,
      0.9995552897453308,
      0.9980913996696472,
      0.998342752456665,
      0.9918165802955627,
      0.992132306098938,
      0.9963250160217285,
      0.9973509311676025,
      0.9976724982261658,
      0.9959415793418884,
      0.9878520965576172,
      0.9404323101043701,
      0.9313458204269409,
      0.8421862125396729,
      0.8468121290206909,
      0.9057322144508362,
      0.9013025164604187,
      0.9497048854827881,
      0.9511562585830688,
      0.9741761088371277,
      0.9678550958633423,
      0.9767959117889404,
      0.9648568630218506,
      0.9422979950904846,
      0.9761778116226196,
      0.9655661582946777,
      0.99323970079422,
      0.9885548949241638,
      0.9567164778709412,
      0.9550572037696838,
      0.9035671353340149,
      0.8678966760635376,
      0.9522770643234253,
      0.9635159373283386,
      0.9772334098815918,
      0.9591435194015503,
      0.9901118874549866,
      0.976001501083374,
      0.9593185782432556,
      0.9908453822135925,
      0.9980384111404419,
      0.9994161128997803,
      0.9997926354408264,
      0.9998136162757874,
      0.9997800588607788,
      0.9998910427093506,
      0.9999457597732544,
      0.9998699426651001,
      0.999732255935669,
      0.9995471835136414,
      0.9997730255126953,
      0.9994513392448425,
      0.9997522234916687,
      0.9997901916503906,
      0.999115526676178,
      0.9990483522415161,
      0.9995955228805542,
      0.9989737272262573,
      0.9993173480033875,
      0.9989328980445862,
      0.9997192621231079,
      0.999837338924408,
      0.9999376535415649,
      0.9999603033065796,
      0.9999450445175171,
      0.9999139308929443,
      0.9999448657035828,
      0.9999629259109497,
      0.999931275844574,
      0.9999217391014099,
      0.9999188780784607,
      0.9998369812965393,
      0.9970213174819946,
      0.9845984578132629,
      0.9846766591072083,
      0.9612160921096802,
      0.967578649520874,
      0.9181727170944214,
      0.9179378151893616,
      0.8650442361831665,
      0.8867782950401306,
      0.8381480574607849,
      0.8286939859390259,
      0.834446907043457,
      0.8653982281684875,
      0.9110943675041199,
      0.9515224695205688,
      0.9691042900085449,
      0.9920914769172668,
      0.9976951479911804,
      0.9997934103012085,
      0.9998689889907837,
      0.9999096989631653,
      0.999786376953125
    ],
    [
      0.6293767094612122,
      0.692928671836853,
      0.7535961866378784,
      0.7540192604064941,
      0.7266594171524048,
      0.739227831363678,
      0.7838249206542969,
      0.7469238042831421,
      0.7204479575157166,
      0.7638871669769287,
      0.7725260257720947,
      0.7196718454360962,
      0.7277364134788513,
      0.7868905663490295,
      0.7509589791297913,
      0.720984935760498,
      0.7436636090278625,
      0.7797228097915649,
      0.7270615696907043,
      0.7187910676002502,
      0.7556415796279907,
      0.7503182888031006,
      0.708531379699707,
      0.7099031805992126,
      0.748293936252594,
      0.715704619884491,
      0.7231997847557068,
      0.7271538376808167,
      0.7019945383071899,
      0.696888267993927,
      0.6969057321548462,
      0.7324151992797852,
      0.7152090072631836,
      0.7021060585975647,
      0.7315342426300049,
      0.7571511268615723,
      0.7176305651664734,
      0.7132134437561035,
      0.7563936710357666,
      0.7313841581344604,
      0.6888157725334167,
      0.7033082842826843,
      0.7338080406188965,
      0.6756811738014221,
      0.6506174802780151,
      0.6705775260925293,
      0.6810076236724854,
      0.5865609049797058,
      0.6054695844650269,
      0.6427374482154846,
      0.6369603276252747,
      0.67404705286026,
      0.6738463640213013,
      0.6746635437011719,
      0.6914114356040955,
      0.7069814205169678,
      0.6896514296531677,
      0.7010397911071777,
      0.7285879254341125,
      0.725257396697998,
      0.6989814043045044,
      0.7264692783355713,
      0.7506100535392761,
      0.7091086506843567,
      0.6961112022399902,
      0.7303134799003601,
      0.7388150691986084,
      0.6914981603622437,
      0.7120859622955322,
      0.7312036752700806,
      0.7092941403388977,
      0.6541776061058044,
      0.6664341688156128,
      0.707619845867157,
      0.7064931392669678,
      0.6984935998916626,
      0.7116121053695679,
      0.7590764760971069,
      0.7309940457344055,
      0.70823073387146,
      0.7447812557220459,
      0.7629208564758301,
      0.7300438284873962,
      0.7375176548957825,
      0.7632027864456177,
      0.7494221925735474,
      0.7322375774383545,
      0.7567068934440613,
      0.7628481388092041,
      0.7431446313858032,
      0.7495738863945007,
      0.7672616839408875,
      0.7709246873855591,
      0.7544066905975342,
      0.7610012888908386,
      0.7823877930641174,
      0.7551543116569519,
      0.728799045085907,
      0.7183759212493896,
      0.6924640536308289,
      0.9392428398132324,
      0.8815719485282898,
      0.8945724368095398,
      0.9322572946548462,
      0.9673376679420471,
      0.9937286972999573,
      0.9981194138526917,
      0.9994633197784424,
      0.9996000528335571,
      0.9986807107925415,
      0.999586284160614,
      0.9998520016670227,
      0.9998772740364075,
      0.99993497133255,
      0.9999038577079773,
      0.9999037384986877,
      0.9998993277549744,
      0.9999191761016846,
      0.9999526143074036,
      0.9999591708183289,
      0.9999182820320129,
      0.9998234510421753,
      0.9996259808540344,
      0.9983645677566528,
      0.9985736608505249,
      0.9928915500640869,
      0.9930623173713684,
      0.9968082308769226,
      0.997797966003418,
      0.9980577826499939,
      0.9967380166053772,
      0.9899647235870361,
      0.9419861435890198,
      0.9340802431106567,
      0.8487818241119385,
      0.8539509773254395,
      0.9104214310646057,
      0.906426191329956,
      0.9533564448356628,
      0.9555791020393372,
      0.9764046669006348,
      0.9706944227218628,
      0.9787061810493469,
      0.9676412343978882,
      0.9439473152160645,
      0.9786689281463623,
      0.9687169790267944,
      0.9941661953926086,
      0.9898707270622253,
      0.9602905511856079,
      0.958842396736145,
      0.9106711149215698,
      0.8746575713157654,
      0.9515528082847595,
      0.9666547775268555,
      0.9791749715805054,
      0.9624391198158264,
      0.991412341594696,
      0.9789524078369141,
      0.9629015922546387,
      0.9924424886703491,
      0.9985799193382263,
      0.9995439052581787,
      0.9998317360877991,
      0.9998494982719421,
      0.9998121857643127,
      0.9999024868011475,
      0.9999516010284424,
      0.9998894333839417,
      0.999769389629364,
      0.9996123313903809,
      0.9997986555099487,
      0.9995370507240295,
      0.9997779130935669,
      0.9998106956481934,
      0.9992283582687378,
      0.9992181658744812,
      0.9996484518051147,
      0.9991299510002136,
      0.9994357228279114,
      0.9990841746330261,
      0.9997673034667969,
      0.9998639822006226,
      0.9999428391456604,
      0.9999631643295288,
      0.9999467730522156,
      0.9999148845672607,
      0.9999474883079529,
      0.9999643564224243,
      0.9999343752861023,
      0.9999285936355591,
      0.9999282956123352,
      0.9998528957366943,
      0.997210681438446,
      0.9856070280075073,
      0.9860339164733887,
      0.9651287794113159,
      0.9705555438995361,
      0.9232575297355652,
      0.922938883304596,
      0.872891366481781,
      0.8931450843811035,
      0.847044825553894,
      0.8379190564155579,
      0.8430241942405701,
      0.8724247813224792,
      0.9166033864021301,
      0.9559563398361206,
      0.9719530940055847,
      0.9927032589912415,
      0.9978137016296387,
      0.9998088479042053,
      0.9998710751533508,
      0.9999145269393921,
      0.9997870326042175
    ],
    [
      0.6731784343719482,
      0.709536612033844,
      0.7674875259399414,
      0.7677772045135498,
      0.7411894202232361,
      0.7529011964797974,
      0.7939255237579346,
      0.759788453578949,
      0.7341719269752502,
      0.775022566318512,
      0.7808046936988831,
      0.730177104473114,
      0.7398759126663208,
      0.7968170046806335,
      0.7597823739051819,
      0.7328224778175354,
      0.757938027381897,
      0.7890098690986633,
      0.7391501665115356,
      0.7361701130867004,
      0.7719329595565796,
      0.76405930519104,
      0.7278903126716614,
      0.7295712828636169,
      0.7662801146507263,
      0.735181987285614,
      0.7439843416213989,
      0.7510697841644287,
      0.7280223369598389,
      0.7179981470108032,
      0.7160326242446899,
      0.7476567029953003,
      0.7319021821022034,
      0.7198095321655273,
      0.7446396946907043,
      0.7690196633338928,
      0.7329282164573669,
      0.7250627875328064,
      0.7649878263473511,
      0.741679310798645,
      0.6997745037078857,
      0.7127174139022827,
      0.7410561442375183,
      0.6830557584762573,
      0.6563302278518677,
      0.6800110340118408,
      0.6923431754112244,
      0.5959377288818359,
      0.627327561378479,
      0.6627041101455688,
      0.6548888087272644,
      0.6941523551940918,
      0.6906366944313049,
      0.6918501853942871,
      0.7112419605255127,
      0.7247316837310791,
      0.7129921317100525,
      0.7248120903968811,
      0.7465201616287231,
      0.7454536557197571,
      0.7211815714836121,
      0.7470267415046692,
      0.7689980268478394,
      0.7314888834953308,
      0.7168290615081787,
      0.7505349516868591,
      0.7574225068092346,
      0.7153515815734863,
      0.7401395440101624,
      0.7529257535934448,
      0.7331136465072632,
      0.6656083464622498,
      0.6948230862617493,
      0.738159716129303,
      0.7344545125961304,
      0.7179586887359619,
      0.7328853607177734,
      0.7750840187072754,
      0.7481809258460999,
      0.7241272330284119,
      0.7608287334442139,
      0.7757346034049988,
      0.7460589408874512,
      0.7572838664054871,
      0.7776908874511719,
      0.7633013725280762,
      0.7496387362480164,
      0.7752346992492676,
      0.7775482535362244,
      0.7576944828033447,
      0.7655454874038696,
      0.7827342748641968,
      0.7852784395217896,
      0.7684428095817566,
      0.7767680287361145,
      0.7962401509284973,
      0.7704903483390808,
      0.7453837990760803,
      0.7371156215667725,
      0.7063949108123779,
      0.9440975189208984,
      0.8900835514068604,
      0.901172935962677,
      0.9368456602096558,
      0.9701138138771057,
      0.9944860935211182,
      0.99842369556427,
      0.9995556473731995,
      0.9996423125267029,
      0.9987385869026184,
      0.999625027179718,
      0.9998624324798584,
      0.9998809099197388,
      0.9999362230300903,
      0.9999034404754639,
      0.9999029040336609,
      0.9998987317085266,
      0.9999188184738159,
      0.9999530911445618,
      0.9999596476554871,
      0.9999245405197144,
      0.9998464584350586,
      0.9996910691261292,
      0.9986436367034912,
      0.9988120198249817,
      0.9939817190170288,
      0.9938088655471802,
      0.9966284036636353,
      0.9981849193572998,
      0.9984214305877686,
      0.9974837303161621,
      0.9914674758911133,
      0.9441643357276917,
      0.9383357167243958,
      0.8578105568885803,
      0.8635275363922119,
      0.9165604114532471,
      0.913373589515686,
      0.9574408531188965,
      0.9593624472618103,
      0.9784084558486938,
      0.970804750919342,
      0.9798294305801392,
      0.9679075479507446,
      0.9453541040420532,
      0.980248749256134,
      0.9713274240493774,
      0.9941937923431396,
      0.9909703135490417,
      0.9644448757171631,
      0.965359628200531,
      0.9161131381988525,
      0.8842837810516357,
      0.9582216143608093,
      0.9704768061637878,
      0.9817018508911133,
      0.9668516516685486,
      0.9929466247558594,
      0.9879061579704285,
      0.9700751900672913,
      0.9937177300453186,
      0.9989404082298279,
      0.9996365308761597,
      0.9998579621315002,
      0.9998753070831299,
      0.9998400807380676,
      0.9999130368232727,
      0.9999566078186035,
      0.9999048709869385,
      0.9998030662536621,
      0.9996772408485413,
      0.9998204112052917,
      0.9996161460876465,
      0.9998061060905457,
      0.9998384714126587,
      0.9993475079536438,
      0.9993811249732971,
      0.9997015595436096,
      0.9993267059326172,
      0.9995531439781189,
      0.999243438243866,
      0.9998071193695068,
      0.9998860359191895,
      0.999947726726532,
      0.9999653100967407,
      0.9999461770057678,
      0.9999154210090637,
      0.9999491572380066,
      0.9999650716781616,
      0.9999361634254456,
      0.9999322891235352,
      0.9999337792396545,
      0.9998638033866882,
      0.9973001480102539,
      0.9860526919364929,
      0.9859147071838379,
      0.9677280187606812,
      0.9733759164810181,
      0.9292316436767578,
      0.9291957020759583,
      0.8823630213737488,
      0.8999302387237549,
      0.8578890562057495,
      0.8484212160110474,
      0.8528315424919128,
      0.880630373954773,
      0.9221379160881042,
      0.9591430425643921,
      0.9738264083862305,
      0.9929317831993103,
      0.9978933334350586,
      0.9998268485069275,
      0.9998782873153687,
      0.9999178647994995,
      0.9997856020927429
    ],
    [
      0.6959039568901062,
      0.7236555218696594,
      0.7794650793075562,
      0.7784760594367981,
      0.7532557249069214,
      0.7654035091400146,
      0.8035359382629395,
      0.7728955745697021,
      0.7488690614700317,
      0.786107063293457,
      0.7898640036582947,
      0.7425307631492615,
      0.7528136372566223,
      0.8064443469047546,
      0.772598385810852,
      0.7474226951599121,
      0.7739374041557312,
      0.800902783870697,
      0.7545996904373169,
      0.75666743516922,
      0.7901906371116638,
      0.7846409678459167,
      0.7551599144935608,
      0.7520871758460999,
      0.7889424562454224,
      0.760418176651001,
      0.7698550224304199,
      0.7752535343170166,
      0.7514868378639221,
      0.7422516345977783,
      0.7363495230674744,
      0.7648600339889526,
      0.7492077350616455,
      0.7381574511528015,
      0.7588078379631042,
      0.7813147902488708,
      0.7482655644416809,
      0.7393525242805481,
      0.7757375836372375,
      0.7500828504562378,
      0.7127560377120972,
      0.7245534062385559,
      0.7512193322181702,
      0.6922788023948669,
      0.6692385673522949,
      0.6942161917686462,
      0.7045924067497253,
      0.6160218119621277,
      0.6558617949485779,
      0.6849073171615601,
      0.6795598864555359,
      0.7201188802719116,
      0.7138899564743042,
      0.7140737175941467,
      0.7392209768295288,
      0.7501519918441772,
      0.7457839846611023,
      0.7596049308776855,
      0.7734915614128113,
      0.7757760286331177,
      0.760780394077301,
      0.7836745977401733,
      0.7992589473724365,
      0.7733044624328613,
      0.7741565704345703,
      0.7999444007873535,
      0.7967542409896851,
      0.7752246856689453,
      0.7938237190246582,
      0.8032056093215942,
      0.7953654527664185,
      0.7548267841339111,
      0.7705684304237366,
      0.7928206324577332,
      0.7844010591506958,
      0.7624903917312622,
      0.7902466058731079,
      0.8096567988395691,
      0.781156599521637,
      0.7649178504943848,
      0.790145993232727,
      0.7976632714271545,
      0.7725004553794861,
      0.7846026420593262,
      0.7966402173042297,
      0.7810834646224976,
      0.7735561728477478,
      0.7963042855262756,
      0.7954522371292114,
      0.7749172449111938,
      0.7843039035797119,
      0.7989938855171204,
      0.7990853786468506,
      0.7818460464477539,
      0.7923054695129395,
      0.81039959192276,
      0.782446026802063,
      0.7605469226837158,
      0.7536830902099609,
      0.7204955816268921,
      0.950088381767273,
      0.8999392986297607,
      0.9098002314567566,
      0.9420067071914673,
      0.9730143547058105,
      0.9951580166816711,
      0.9986858367919922,
      0.9996146559715271,
      0.9996835589408875,
      0.9988139867782593,
      0.9996644854545593,
      0.999874472618103,
      0.9998844861984253,
      0.9999374151229858,
      0.9999028444290161,
      0.9999017119407654,
      0.9998975396156311,
      0.9999181628227234,
      0.9999537467956543,
      0.999960720539093,
      0.9999318718910217,
      0.9998692274093628,
      0.9997435808181763,
      0.9986921548843384,
      0.9990172386169434,
      0.9950153231620789,
      0.9948938488960266,
      0.9973072409629822,
      0.9986154437065125,
      0.9988052845001221,
      0.9982958436012268,
      0.9948807954788208,
      0.9510425329208374,
      0.9478137493133545,
      0.8706044554710388,
      0.8763929605484009,
      0.9248654842376709,
      0.9206627011299133,
      0.96197509765625,
      0.9641286730766296,
      0.9806103706359863,
      0.9728915691375732,
      0.979840099811554,
      0.9689253568649292,
      0.9465240240097046,
      0.9795093536376953,
      0.9741165637969971,
      0.9950756430625916,
      0.9923408031463623,
      0.9686230421066284,
      0.9688153266906738,
      0.926604151725769,
      0.8963820934295654,
      0.9639914631843567,
      0.975166916847229,
      0.98444664478302,
      0.9700101613998413,
      0.9931023716926575,
      0.9844181537628174,
      0.9717943668365479,
      0.9947662353515625,
      0.9991943836212158,
      0.9997084736824036,
      0.9998819828033447,
      0.9998984932899475,
      0.999864399433136,
      0.9999236464500427,
      0.9999617338180542,
      0.9999222755432129,
      0.9998443722724915,
      0.999748170375824,
      0.9998558163642883,
      0.9997321367263794,
      0.9998465180397034,
      0.9998718500137329,
      0.9995343089103699,
      0.9995777010917664,
      0.9997658729553223,
      0.9995293021202087,
      0.9996646046638489,
      0.9994045495986938,
      0.999846339225769,
      0.9999088048934937,
      0.9999540448188782,
      0.9999681115150452,
      0.9999482035636902,
      0.9999158382415771,
      0.9999507665634155,
      0.9999651908874512,
      0.9999368190765381,
      0.9999346137046814,
      0.9999377727508545,
      0.9998705387115479,
      0.997399628162384,
      0.9866021275520325,
      0.9868332743644714,
      0.9702221155166626,
      0.9760304689407349,
      0.9353798031806946,
      0.9359229207038879,
      0.8927270174026489,
      0.908341109752655,
      0.8695132732391357,
      0.8601481914520264,
      0.863085150718689,
      0.8890599608421326,
      0.9281359910964966,
      0.9622676372528076,
      0.9757919907569885,
      0.9932466745376587,
      0.9980051517486572,
      0.9998450875282288,
      0.9998852014541626,
      0.9999207258224487,
      0.9997843503952026
    ],
    [
      0.711868166923523,
      0.7343869209289551,
      0.7899176478385925,
      0.7877536416053772,
      0.763380229473114,
      0.7746816277503967,
      0.8119335770606995,
      0.7839739322662354,
      0.7605330944061279,
      0.7944856286048889,
      0.7974907755851746,
      0.7527874708175659,
      0.7639684677124023,
      0.8148293495178223,
      0.7809956669807434,
      0.7613245844841003,
      0.7871139049530029,
      0.8120929002761841,
      0.7668555974960327,
      0.7738857269287109,
      0.807925820350647,
      0.8038089871406555,
      0.7792237997055054,
      0.7706460356712341,
      0.8094495534896851,
      0.7829760909080505,
      0.7942203879356384,
      0.7962275743484497,
      0.768480658531189,
      0.7634271383285522,
      0.7561795115470886,
      0.7803346514701843,
      0.766205370426178,
      0.75511234998703,
      0.7724688053131104,
      0.7929092645645142,
      0.7620714902877808,
      0.7533341646194458,
      0.7883859872817993,
      0.7621180415153503,
      0.7277565002441406,
      0.7385644316673279,
      0.7667393088340759,
      0.7123034000396729,
      0.6887918710708618,
      0.7119249105453491,
      0.7203919887542725,
      0.6436712741851807,
      0.694225013256073,
      0.7096681594848633,
      0.7057127356529236,
      0.742726743221283,
      0.7365072965621948,
      0.7365128993988037,
      0.7634004354476929,
      0.7697404623031616,
      0.7730069160461426,
      0.7880655527114868,
      0.7973296046257019,
      0.8012914657592773,
      0.7979243397712708,
      0.8206143379211426,
      0.8307387828826904,
      0.8171517848968506,
      0.8315823078155518,
      0.8525703549385071,
      0.8401181101799011,
      0.8357062935829163,
      0.8619613647460938,
      0.8757029175758362,
      0.8538540601730347,
      0.856242835521698,
      0.8424457311630249,
      0.850445032119751,
      0.8324964046478271,
      0.8190199732780457,
      0.8477833271026611,
      0.8479596376419067,
      0.8149164319038391,
      0.8107492327690125,
      0.8258852362632751,
      0.8197005391120911,
      0.7952774167060852,
      0.8081256151199341,
      0.8115627765655518,
      0.7971909642219543,
      0.7949503660202026,
      0.8127588033676147,
      0.8090533018112183,
      0.7888363599777222,
      0.8004730343818665,
      0.8121306896209717,
      0.8109890818595886,
      0.793687105178833,
      0.8041682243347168,
      0.8210596442222595,
      0.7925759553909302,
      0.7733530402183533,
      0.7665730714797974,
      0.7316069602966309,
      0.9545827507972717,
      0.9070107936859131,
      0.9155851602554321,
      0.9459514617919922,
      0.9760812520980835,
      0.995895504951477,
      0.9988975524902344,
      0.9996462464332581,
      0.999712347984314,
      0.9989069700241089,
      0.9996908903121948,
      0.9998828172683716,
      0.9998880624771118,
      0.9999385476112366,
      0.9999028444290161,
      0.9999012351036072,
      0.9998970627784729,
      0.9999174475669861,
      0.999954342842102,
      0.9999620318412781,
      0.9999380111694336,
      0.9998871088027954,
      0.9997902512550354,
      0.9989599585533142,
      0.9993322491645813,
      0.9971609711647034,
      0.9964669346809387,
      0.9986667633056641,
      0.9990484714508057,
      0.9991209506988525,
      0.998816192150116,
      0.9966286420822144,
      0.9571473002433777,
      0.9550191760063171,
      0.8823287487030029,
      0.8885135650634766,
      0.9321779012680054,
      0.9276260137557983,
      0.9655135869979858,
      0.9677795171737671,
      0.9824314117431641,
      0.9748523235321045,
      0.9808678030967712,
      0.9705712199211121,
      0.9487324953079224,
      0.980807900428772,
      0.9764477014541626,
      0.9956427812576294,
      0.9925948977470398,
      0.9719345569610596,
      0.9727577567100525,
      0.9332537651062012,
      0.9063480496406555,
      0.9688809514045715,
      0.9787192344665527,
      0.9864255785942078,
      0.9735960960388184,
      0.9943130612373352,
      0.9864027500152588,
      0.9742559790611267,
      0.9958125352859497,
      0.9993921518325806,
      0.9997661709785461,
      0.9999004006385803,
      0.999915599822998,
      0.9998852014541626,
      0.9999329447746277,
      0.9999661445617676,
      0.9999343752861023,
      0.9998717904090881,
      0.9998053312301636,
      0.9998825192451477,
      0.9998067021369934,
      0.9998779892921448,
      0.9998975992202759,
      0.9996834397315979,
      0.9997165203094482,
      0.9998230338096619,
      0.9996986389160156,
      0.9997624754905701,
      0.9995372891426086,
      0.9998779296875,
      0.999924898147583,
      0.9999591708183289,
      0.9999701380729675,
      0.9999498128890991,
      0.9999164342880249,
      0.9999525547027588,
      0.999965488910675,
      0.9999371767044067,
      0.9999361038208008,
      0.9999398589134216,
      0.9998660683631897,
      0.997434139251709,
      0.9871364235877991,
      0.9876357316970825,
      0.9722659587860107,
      0.9783445000648499,
      0.9404321312904358,
      0.9416826367378235,
      0.9019242525100708,
      0.9156875610351562,
      0.8796273469924927,
      0.8707729578018188,
      0.8729674816131592,
      0.8971635103225708,
      0.9330480098724365,
      0.9651057720184326,
      0.9773953557014465,
      0.993563711643219,
      0.9980849027633667,
      0.9998570084571838,
      0.999890148639679,
      0.9999232888221741,
      0.9997847676277161
    ],
    [
      0.7230169177055359,
      0.7424334287643433,
      0.7981387376785278,
      0.795393705368042,
      0.7713554501533508,
      0.78150475025177,
      0.8167113065719604,
      0.7922419309616089,
      0.7686371207237244,
      0.7996037006378174,
      0.8029063940048218,
      0.7593923807144165,
      0.7709084153175354,
      0.8185141682624817,
      0.7865748405456543,
      0.7681499719619751,
      0.7939295768737793,
      0.8179234266281128,
      0.7729284763336182,
      0.7827572822570801,
      0.8162583112716675,
      0.8124504089355469,
      0.7897728681564331,
      0.7813297510147095,
      0.8192084431648254,
      0.7936818599700928,
      0.8066191077232361,
      0.8068182468414307,
      0.7792766094207764,
      0.7736487984657288,
      0.765664279460907,
      0.7885035276412964,
      0.7751345634460449,
      0.7627334594726562,
      0.7794305086135864,
      0.8008045554161072,
      0.7707726955413818,
      0.7625025510787964,
      0.7973583936691284,
      0.7730255126953125,
      0.7410291433334351,
      0.7508538365364075,
      0.7812880277633667,
      0.7345674633979797,
      0.71135014295578,
      0.730032205581665,
      0.738461971282959,
      0.6792718172073364,
      0.7298351526260376,
      0.7232145071029663,
      0.7220468521118164,
      0.7590723037719727,
      0.7507668137550354,
      0.7475443482398987,
      0.7740522623062134,
      0.778831422328949,
      0.7821968197822571,
      0.7980353236198425,
      0.806122899055481,
      0.8096283674240112,
      0.8088095188140869,
      0.8301625847816467,
      0.8394863605499268,
      0.8263362646102905,
      0.8422080278396606,
      0.8634586334228516,
      0.8482697010040283,
      0.846633791923523,
      0.8703196048736572,
      0.8881737589836121,
      0.8636375069618225,
      0.8649166822433472,
      0.8510727882385254,
      0.8597091436386108,
      0.842266857624054,
      0.8292123079299927,
      0.8573305010795593,
      0.856465220451355,
      0.8235653042793274,
      0.8205349445343018,
      0.8355525732040405,
      0.8271377086639404,
      0.804257869720459,
      0.8178872466087341,
      0.8186256289482117,
      0.8056724071502686,
      0.8038932085037231,
      0.8201565742492676,
      0.8170609474182129,
      0.7965517640113831,
      0.8074958324432373,
      0.8202797770500183,
      0.8192230463027954,
      0.8015317320823669,
      0.8108834028244019,
      0.8283517360687256,
      0.7998287677764893,
      0.7827061414718628,
      0.7766609787940979,
      0.7405377626419067,
      0.9587522149085999,
      0.913564920425415,
      0.9214681386947632,
      0.9508249759674072,
      0.9784402847290039,
      0.9963394999504089,
      0.9990406036376953,
      0.9996785521507263,
      0.9997355341911316,
      0.9989913702011108,
      0.9997089505195618,
      0.9998884201049805,
      0.9998898506164551,
      0.9999393224716187,
      0.9999024868011475,
      0.999900758266449,
      0.9998965859413147,
      0.999917209148407,
      0.9999544620513916,
      0.999962568283081,
      0.9999402165412903,
      0.9998947381973267,
      0.9998136758804321,
      0.9990934729576111,
      0.9994618892669678,
      0.9976781606674194,
      0.9970083832740784,
      0.9989273548126221,
      0.9991921186447144,
      0.9992380142211914,
      0.999003529548645,
      0.997241735458374,
      0.9611325263977051,
      0.9588353037834167,
      0.8907907009124756,
      0.895327091217041,
      0.9361712336540222,
      0.9314758777618408,
      0.9677258729934692,
      0.9697779417037964,
      0.9828119277954102,
      0.9759336709976196,
      0.9798654317855835,
      0.9715734124183655,
      0.9501959085464478,
      0.9816546440124512,
      0.97770094871521,
      0.9959586262702942,
      0.9930455088615417,
      0.9736939668655396,
      0.9746366739273071,
      0.9352169036865234,
      0.9114797115325928,
      0.9718030691146851,
      0.9801621437072754,
      0.9868088960647583,
      0.9739573001861572,
      0.9930469989776611,
      0.9861594438552856,
      0.9753206968307495,
      0.996109664440155,
      0.9994686841964722,
      0.9997894167900085,
      0.9999085068702698,
      0.9999229907989502,
      0.9998917579650879,
      0.999936044216156,
      0.9999681115150452,
      0.9999390244483948,
      0.9998794198036194,
      0.9998326897621155,
      0.9998928308486938,
      0.9998286366462708,
      0.9998895525932312,
      0.9999095797538757,
      0.9997360110282898,
      0.9997636675834656,
      0.999845027923584,
      0.9997597932815552,
      0.9998026490211487,
      0.9995964169502258,
      0.9998923540115356,
      0.9999315738677979,
      0.999961256980896,
      0.9999712109565735,
      0.9999504089355469,
      0.9999165534973145,
      0.9999532699584961,
      0.9999655485153198,
      0.9999377727508545,
      0.9999377131462097,
      0.9999410510063171,
      0.9998711943626404,
      0.9975441694259644,
      0.9876392483711243,
      0.9882057309150696,
      0.9735589027404785,
      0.9786354303359985,
      0.9435260891914368,
      0.9452384114265442,
      0.9077123403549194,
      0.9204038977622986,
      0.8860028982162476,
      0.8781224489212036,
      0.8804187774658203,
      0.9030206203460693,
      0.9364612102508545,
      0.9668206572532654,
      0.9786118865013123,
      0.9938770532608032,
      0.9981716871261597,
      0.9998655319213867,
      0.9998939037322998,
      0.999924898147583,
      0.9997842311859131
    ],
    [
      0.7349216341972351,
      0.7514792680740356,
      0.8075394034385681,
      0.8041903376579285,
      0.7801563739776611,
      0.7887535691261292,
      0.8231595158576965,
      0.8007971048355103,
      0.7772102952003479,
      0.805020272731781,
      0.808908998966217,
      0.766419529914856,
      0.7781780362129211,
      0.8224499821662903,
      0.7898649573326111,
      0.7747617959976196,
      0.8003329038619995,
      0.8224102854728699,
      0.7772539854049683,
      0.7883456945419312,
      0.8217841982841492,
      0.8189800381660461,
      0.7966351509094238,
      0.789309024810791,
      0.8269491791725159,
      0.8030550479888916,
      0.8143209218978882,
      0.8125892281532288,
      0.7858326435089111,
      0.7819858193397522,
      0.7715999484062195,
      0.7935773730278015,
      0.7812127470970154,
      0.7685998678207397,
      0.7861597537994385,
      0.8067054748535156,
      0.7767212390899658,
      0.7715761661529541,
      0.8072810173034668,
      0.7818426489830017,
      0.7541221380233765,
      0.7651944756507874,
      0.7942534685134888,
      0.755229115486145,
      0.7325479984283447,
      0.7533327341079712,
      0.7661104798316956,
      0.7113750576972961,
      0.765425443649292,
      0.7376357316970825,
      0.7368213534355164,
      0.7712227702140808,
      0.7637397646903992,
      0.7576890587806702,
      0.7823159694671631,
      0.7866085767745972,
      0.7910999059677124,
      0.8063493967056274,
      0.8132667541503906,
      0.8149281740188599,
      0.8164681792259216,
      0.8371456861495972,
      0.844978928565979,
      0.8329173922538757,
      0.8498375415802002,
      0.869841456413269,
      0.8527145385742188,
      0.8532091379165649,
      0.8748225569725037,
      0.892534077167511,
      0.8677127361297607,
      0.8717943429946899,
      0.8567358255386353,
      0.8657578229904175,
      0.8496551513671875,
      0.8359171152114868,
      0.8630571365356445,
      0.8622373938560486,
      0.8294378519058228,
      0.8295655250549316,
      0.8415771722793579,
      0.8326472043991089,
      0.8107205629348755,
      0.8251621127128601,
      0.8245037794113159,
      0.813033938407898,
      0.8113186359405518,
      0.8275627493858337,
      0.8243935108184814,
      0.8041688203811646,
      0.8150871992111206,
      0.8286008834838867,
      0.8284434080123901,
      0.8099491596221924,
      0.8194268941879272,
      0.8371165990829468,
      0.808565616607666,
      0.791778564453125,
      0.7884272336959839,
      0.7502025961875916,
      0.962954044342041,
      0.9200999140739441,
      0.9273134469985962,
      0.9549542665481567,
      0.9808139801025391,
      0.9967465996742249,
      0.9991675019264221,
      0.9997091889381409,
      0.9997584223747253,
      0.9990825653076172,
      0.9997304081916809,
      0.999894917011261,
      0.9998929500579834,
      0.9999404549598694,
      0.999902606010437,
      0.9999006390571594,
      0.999896764755249,
      0.9999172687530518,
      0.9999551177024841,
      0.9999632835388184,
      0.9999428391456604,
      0.9999039173126221,
      0.9998382329940796,
      0.999226450920105,
      0.9995604753494263,
      0.998035192489624,
      0.9974461197853088,
      0.999134361743927,
      0.99930739402771,
      0.9993299245834351,
      0.9991339445114136,
      0.9976692795753479,
      0.9642008543014526,
      0.961483359336853,
      0.8962874412536621,
      0.9011439681053162,
      0.9394913911819458,
      0.9348422884941101,
      0.9699217081069946,
      0.971912145614624,
      0.9834482669830322,
      0.9774279594421387,
      0.9809252619743347,
      0.9731191992759705,
      0.9522955417633057,
      0.9827895164489746,
      0.9792980551719666,
      0.9963234066963196,
      0.9936547875404358,
      0.974929928779602,
      0.9762898683547974,
      0.9374510645866394,
      0.9140191078186035,
      0.969624936580658,
      0.9808679819107056,
      0.987359344959259,
      0.9740648865699768,
      0.9933276176452637,
      0.9857467412948608,
      0.9762396216392517,
      0.9963473081588745,
      0.9995267391204834,
      0.9998069405555725,
      0.9999151229858398,
      0.9999285936355591,
      0.9998974800109863,
      0.9999387860298157,
      0.9999696016311646,
      0.9999430775642395,
      0.9998883008956909,
      0.9998494386672974,
      0.999901294708252,
      0.9998497366905212,
      0.9998992085456848,
      0.9999208450317383,
      0.9997785091400146,
      0.9998002648353577,
      0.99986332654953,
      0.9998059868812561,
      0.9998362064361572,
      0.999657928943634,
      0.9999052286148071,
      0.9999375343322754,
      0.999963104724884,
      0.9999722242355347,
      0.999951183795929,
      0.9999174475669861,
      0.9999542832374573,
      0.999966025352478,
      0.9999387264251709,
      0.9999396800994873,
      0.9999433159828186,
      0.9998774528503418,
      0.9976805448532104,
      0.9882891178131104,
      0.988886296749115,
      0.9751247763633728,
      0.9803690910339355,
      0.9478422403335571,
      0.9489580392837524,
      0.9128801822662354,
      0.9259698390960693,
      0.8924488425254822,
      0.8854808807373047,
      0.8880244493484497,
      0.9092754125595093,
      0.9399716854095459,
      0.9688655734062195,
      0.9797376990318298,
      0.9942353963851929,
      0.9982718825340271,
      0.9998754262924194,
      0.9998980164527893,
      0.9999265670776367,
      0.9997836947441101
    ],
    [
      0.7453835606575012,
      0.7610804438591003,
      0.8171595335006714,
      0.8149997591972351,
      0.7904971837997437,
      0.7966498136520386,
      0.8306518793106079,
      0.808518648147583,
      0.7856383919715881,
      0.8105680346488953,
      0.8150278329849243,
      0.7746613025665283,
      0.7851378917694092,
      0.8274776339530945,
      0.7960083484649658,
      0.780931293964386,
      0.8060290217399597,
      0.8280375599861145,
      0.7828322649002075,
      0.7929151654243469,
      0.8264158964157104,
      0.8257066607475281,
      0.8033992052078247,
      0.7955909967422485,
      0.8337504863739014,
      0.8114247918128967,
      0.8204318881034851,
      0.8172888159751892,
      0.7910447716712952,
      0.7883597612380981,
      0.7754817605018616,
      0.7971835136413574,
      0.7872765064239502,
      0.7743173837661743,
      0.7914568185806274,
      0.8120404481887817,
      0.7826350331306458,
      0.7791593074798584,
      0.8145766258239746,
      0.7902305126190186,
      0.7644806504249573,
      0.7760641574859619,
      0.8052381873130798,
      0.7713555097579956,
      0.7493680715560913,
      0.7698472142219543,
      0.7884683609008789,
      0.7303608655929565,
      0.7863877415657043,
      0.7527756690979004,
      0.7529830932617188,
      0.7831364274024963,
      0.7808310985565186,
      0.772291898727417,
      0.7932628393173218,
      0.7956402897834778,
      0.801983118057251,
      0.8163332939147949,
      0.8212460279464722,
      0.8219834566116333,
      0.8252876996994019,
      0.8446924686431885,
      0.8510223031044006,
      0.8403293490409851,
      0.8577902317047119,
      0.876203179359436,
      0.8582323789596558,
      0.860413670539856,
      0.880628764629364,
      0.8970615267753601,
      0.873342752456665,
      0.8815755248069763,
      0.8636984825134277,
      0.8731730580329895,
      0.8572171926498413,
      0.8443022966384888,
      0.8694227933883667,
      0.868236780166626,
      0.8365515470504761,
      0.8382743000984192,
      0.8486608266830444,
      0.837816596031189,
      0.8180290460586548,
      0.8340882658958435,
      0.830245852470398,
      0.8194353580474854,
      0.8202444911003113,
      0.8359395861625671,
      0.8315048217773438,
      0.8133143186569214,
      0.8240151405334473,
      0.8368808627128601,
      0.8368882536888123,
      0.81836998462677,
      0.828585147857666,
      0.8456042408943176,
      0.8175926208496094,
      0.8001883029937744,
      0.7995620369911194,
      0.759478747844696,
      0.9665811061859131,
      0.9270703792572021,
      0.9330012798309326,
      0.958804726600647,
      0.9830794334411621,
      0.9971448183059692,
      0.9992873668670654,
      0.9997357130050659,
      0.9997778534889221,
      0.9991737604141235,
      0.9997509717941284,
      0.9999010562896729,
      0.9998953938484192,
      0.9999412894248962,
      0.9999027252197266,
      0.9999005794525146,
      0.9998970031738281,
      0.9999176859855652,
      0.9999555945396423,
      0.99996417760849,
      0.9999452233314514,
      0.9999111890792847,
      0.9998597502708435,
      0.9993473291397095,
      0.9996482133865356,
      0.998408317565918,
      0.9979937076568604,
      0.9993293881416321,
      0.9994208216667175,
      0.9994252324104309,
      0.9992759823799133,
      0.9981100559234619,
      0.9675230383872986,
      0.964671790599823,
      0.9027178287506104,
      0.9075895547866821,
      0.9436397552490234,
      0.93902587890625,
      0.9724986553192139,
      0.9741096496582031,
      0.9849249124526978,
      0.9788356423377991,
      0.9818910956382751,
      0.9740922451019287,
      0.9542085528373718,
      0.9839481711387634,
      0.9809370040893555,
      0.996699333190918,
      0.9941995739936829,
      0.9768717288970947,
      0.9781079292297363,
      0.9410179853439331,
      0.917926549911499,
      0.9711859226226807,
      0.9818160533905029,
      0.9870138168334961,
      0.9754828214645386,
      0.9937422871589661,
      0.9863538146018982,
      0.9775657653808594,
      0.9966595768928528,
      0.9995793700218201,
      0.9998228549957275,
      0.9999207854270935,
      0.9999334812164307,
      0.9999034404754639,
      0.9999417662620544,
      0.9999712109565735,
      0.9999473690986633,
      0.999897301197052,
      0.9998669624328613,
      0.9999110698699951,
      0.9998726844787598,
      0.9999094605445862,
      0.9999309182167053,
      0.9998219013214111,
      0.9998367428779602,
      0.9998825788497925,
      0.9998501539230347,
      0.9998679161071777,
      0.99973064661026,
      0.9999183416366577,
      0.999943733215332,
      0.9999650716781616,
      0.999972939491272,
      0.9999520778656006,
      0.9999181032180786,
      0.9999552965164185,
      0.9999665021896362,
      0.9999396800994873,
      0.9999414086341858,
      0.9999459981918335,
      0.9998843669891357,
      0.9977971911430359,
      0.9888303279876709,
      0.9894930124282837,
      0.9765540361404419,
      0.9820265769958496,
      0.9522672891616821,
      0.9530807733535767,
      0.9193379282951355,
      0.9313211441040039,
      0.8990920782089233,
      0.8931378126144409,
      0.8962708711624146,
      0.9156641960144043,
      0.9435468912124634,
      0.9710144996643066,
      0.9808486700057983,
      0.9945706129074097,
      0.9983835220336914,
      0.9998846650123596,
      0.9999020099639893,
      0.9999282360076904,
      0.9997835755348206
    ],
    [
      0.7542850971221924,
      0.7705351114273071,
      0.8270093202590942,
      0.826313853263855,
      0.800051748752594,
      0.8047059774398804,
      0.8384560346603394,
      0.8163092732429504,
      0.7939873933792114,
      0.8173874020576477,
      0.8224586844444275,
      0.7847693562507629,
      0.7929641604423523,
      0.8333449959754944,
      0.8045679330825806,
      0.7888113260269165,
      0.8130476474761963,
      0.8351614475250244,
      0.790999710559845,
      0.7989528179168701,
      0.8334835767745972,
      0.8330661058425903,
      0.8113657236099243,
      0.802415668964386,
      0.841630220413208,
      0.8207916617393494,
      0.8283945918083191,
      0.823921799659729,
      0.7973041534423828,
      0.7944767475128174,
      0.7809380888938904,
      0.801670491695404,
      0.7935113906860352,
      0.7807872295379639,
      0.7982869148254395,
      0.8173751831054688,
      0.7888966202735901,
      0.7866896986961365,
      0.8213257193565369,
      0.7958664894104004,
      0.7728406190872192,
      0.7869794368743896,
      0.8139028549194336,
      0.7819596529006958,
      0.7640364170074463,
      0.7825113534927368,
      0.8024810552597046,
      0.7490900754928589,
      0.8015398979187012,
      0.7685930132865906,
      0.775102436542511,
      0.7959836721420288,
      0.7957537174224854,
      0.7931735515594482,
      0.8078921437263489,
      0.8074334263801575,
      0.81525719165802,
      0.8295578956604004,
      0.8307000994682312,
      0.831206738948822,
      0.8347331285476685,
      0.8523584604263306,
      0.8578413128852844,
      0.8477506041526794,
      0.8651770949363708,
      0.8825080394744873,
      0.8649241328239441,
      0.8673579096794128,
      0.8871413469314575,
      0.9025073647499084,
      0.879002034664154,
      0.8907577991485596,
      0.871125340461731,
      0.8810547590255737,
      0.8649986982345581,
      0.8525137901306152,
      0.876406192779541,
      0.8745557069778442,
      0.8444665670394897,
      0.84671550989151,
      0.8563593626022339,
      0.8442646265029907,
      0.8262151479721069,
      0.8452207446098328,
      0.838712215423584,
      0.827714741230011,
      0.8321250677108765,
      0.8484248518943787,
      0.8414782285690308,
      0.8254055380821228,
      0.8372131586074829,
      0.8469161987304688,
      0.8452100157737732,
      0.8276577591896057,
      0.8395006060600281,
      0.8544707894325256,
      0.8264452219009399,
      0.8083653450012207,
      0.8102471828460693,
      0.7687039971351624,
      0.971616268157959,
      0.9373932480812073,
      0.9394692182540894,
      0.9649820327758789,
      0.9858216047286987,
      0.9977129697799683,
      0.9994083642959595,
      0.999763011932373,
      0.9997963309288025,
      0.9992537498474121,
      0.9997679591178894,
      0.9999058842658997,
      0.9998975992202759,
      0.9999418258666992,
      0.9999027848243713,
      0.9999002814292908,
      0.9998964667320251,
      0.9999181032180786,
      0.9999560117721558,
      0.999964714050293,
      0.9999473690986633,
      0.9999184608459473,
      0.9998811483383179,
      0.9994961619377136,
      0.9997429251670837,
      0.9989075660705566,
      0.9990624785423279,
      0.9995502233505249,
      0.9995526671409607,
      0.9995229244232178,
      0.9994058012962341,
      0.9984744191169739,
      0.9710559844970703,
      0.9680876731872559,
      0.9119818210601807,
      0.9159175753593445,
      0.9490898847579956,
      0.9448208808898926,
      0.9756377339363098,
      0.976852536201477,
      0.9866653084754944,
      0.9803557395935059,
      0.9829049110412598,
      0.9753221869468689,
      0.9567474126815796,
      0.9851233959197998,
      0.9823487997055054,
      0.9970844984054565,
      0.9948313236236572,
      0.9790490865707397,
      0.9805691242218018,
      0.9460244178771973,
      0.9232891798019409,
      0.973288893699646,
      0.983223021030426,
      0.9893050193786621,
      0.9774857759475708,
      0.9942411780357361,
      0.9870107769966125,
      0.9789496660232544,
      0.9970436692237854,
      0.9996236562728882,
      0.999836266040802,
      0.9999256134033203,
      0.9999383687973022,
      0.9999090433120728,
      0.9999443888664246,
      0.9999727010726929,
      0.9999520182609558,
      0.9999051690101624,
      0.9998859167098999,
      0.9999210238456726,
      0.9998946785926819,
      0.9999197721481323,
      0.9999405741691589,
      0.9998598098754883,
      0.9998693466186523,
      0.999900758266449,
      0.9998912215232849,
      0.9998974204063416,
      0.9997970461845398,
      0.9999310374259949,
      0.9999500513076782,
      0.9999671578407288,
      0.9999740719795227,
      0.999953031539917,
      0.9999192357063293,
      0.9999564290046692,
      0.9999669790267944,
      0.9999403357505798,
      0.9999426007270813,
      0.9999477863311768,
      0.9998903870582581,
      0.9979191422462463,
      0.9894182682037354,
      0.9901679754257202,
      0.9781824350357056,
      0.9838300943374634,
      0.9570270776748657,
      0.9581843614578247,
      0.9268291592597961,
      0.9384907484054565,
      0.9072521924972534,
      0.902184009552002,
      0.9050555229187012,
      0.9227249026298523,
      0.9476129412651062,
      0.973446249961853,
      0.9821330308914185,
      0.9949341416358948,
      0.9984924793243408,
      0.9998929500579834,
      0.9999051094055176,
      0.9999298453330994,
      0.9997810125350952
    ],
    [
      0.7617971897125244,
      0.7801504731178284,
      0.8356955051422119,
      0.8346599340438843,
      0.8088243007659912,
      0.812622606754303,
      0.8462823629379272,
      0.8241165280342102,
      0.8024235367774963,
      0.8246120810508728,
      0.8301877379417419,
      0.7941030263900757,
      0.8015592098236084,
      0.8398503661155701,
      0.8128916025161743,
      0.7983450889587402,
      0.8203403353691101,
      0.8426364064216614,
      0.800475001335144,
      0.8074210286140442,
      0.842598557472229,
      0.8414600491523743,
      0.818861722946167,
      0.8097511529922485,
      0.8486930131912231,
      0.828986406326294,
      0.8368247747421265,
      0.8319942355155945,
      0.8061336874961853,
      0.8010557293891907,
      0.7896845936775208,
      0.8096299767494202,
      0.8025516271591187,
      0.7909023761749268,
      0.8082684278488159,
      0.8247309923171997,
      0.7975103855133057,
      0.795623242855072,
      0.8292356133460999,
      0.8048405647277832,
      0.7827936410903931,
      0.7966939806938171,
      0.8229195475578308,
      0.7922878265380859,
      0.7760744094848633,
      0.7917059659957886,
      0.8135262131690979,
      0.7649363279342651,
      0.8133267164230347,
      0.7813169956207275,
      0.7915611267089844,
      0.8057308793067932,
      0.8073869943618774,
      0.8073649406433105,
      0.8189502954483032,
      0.8178380727767944,
      0.8259159922599792,
      0.8402608633041382,
      0.8393645882606506,
      0.8407217264175415,
      0.8430597186088562,
      0.8595561981201172,
      0.8650545477867126,
      0.854211688041687,
      0.8709429502487183,
      0.8888702392578125,
      0.8709443807601929,
      0.873320460319519,
      0.8930835127830505,
      0.9073271751403809,
      0.8840125799179077,
      0.8981707096099854,
      0.8777385950088501,
      0.8880452513694763,
      0.8729501962661743,
      0.8595852851867676,
      0.8827462196350098,
      0.8808819055557251,
      0.8521406650543213,
      0.8537095189094543,
      0.863429844379425,
      0.8500937223434448,
      0.8342950344085693,
      0.8543106913566589,
      0.8461117744445801,
      0.83522629737854,
      0.8414655923843384,
      0.8583993315696716,
      0.8498930931091309,
      0.8342496156692505,
      0.846947968006134,
      0.855546236038208,
      0.8521617650985718,
      0.8353269100189209,
      0.8483628034591675,
      0.8617638945579529,
      0.8340566158294678,
      0.8159730434417725,
      0.8189142942428589,
      0.7773318290710449,
      0.9752534627914429,
      0.943718671798706,
      0.945121169090271,
      0.9687861204147339,
      0.9878649115562439,
      0.9981659650802612,
      0.9995056390762329,
      0.9997839331626892,
      0.9998100399971008,
      0.9993231296539307,
      0.9997819662094116,
      0.9999104738235474,
      0.9998996257781982,
      0.9999426007270813,
      0.9999029040336609,
      0.9999005198478699,
      0.9998964071273804,
      0.9999184608459473,
      0.9999564290046692,
      0.9999653100967407,
      0.9999479651451111,
      0.9999241828918457,
      0.9998974800109863,
      0.9996145963668823,
      0.9998030066490173,
      0.9992201328277588,
      0.9993431568145752,
      0.9996439814567566,
      0.9996252059936523,
      0.9995847940444946,
      0.9994834661483765,
      0.9986730813980103,
      0.9733902215957642,
      0.970269501209259,
      0.9188637733459473,
      0.9229965209960938,
      0.9533360600471497,
      0.9497871994972229,
      0.9779612421989441,
      0.9782750010490417,
      0.9879016280174255,
      0.9815824031829834,
      0.9836423993110657,
      0.9762954711914062,
      0.958742082118988,
      0.9860228896141052,
      0.9831722974777222,
      0.9973815083503723,
      0.9953418970108032,
      0.9805060029029846,
      0.9805840849876404,
      0.9508674144744873,
      0.9269580841064453,
      0.9745345115661621,
      0.9841699600219727,
      0.9900338053703308,
      0.978603184223175,
      0.9944256544113159,
      0.9870225191116333,
      0.9785158634185791,
      0.9972207546234131,
      0.9996485114097595,
      0.9998432993888855,
      0.99992835521698,
      0.9999409914016724,
      0.9999121427536011,
      0.9999457597732544,
      0.999973714351654,
      0.9999546408653259,
      0.9999104738235474,
      0.9998960494995117,
      0.9999265670776367,
      0.9999065399169922,
      0.9999252557754517,
      0.9999460577964783,
      0.9998804330825806,
      0.9998882412910461,
      0.9999125599861145,
      0.9999151229858398,
      0.9999169707298279,
      0.9998369812965393,
      0.9999390244483948,
      0.9999540448188782,
      0.9999685883522034,
      0.9999747276306152,
      0.9999536871910095,
      0.9999198317527771,
      0.9999570846557617,
      0.9999675154685974,
      0.9999411702156067,
      0.999943733215332,
      0.9999494552612305,
      0.9998956918716431,
      0.9980265498161316,
      0.9899439811706543,
      0.9906838536262512,
      0.9795049428939819,
      0.9852181077003479,
      0.9607123732566833,
      0.9621925354003906,
      0.9327386021614075,
      0.9442912340164185,
      0.9144757986068726,
      0.9093679189682007,
      0.9128462076187134,
      0.9287029504776001,
      0.9508542418479919,
      0.9758370518684387,
      0.9833297729492188,
      0.9952898025512695,
      0.9985930323600769,
      0.9999004006385803,
      0.9999100565910339,
      0.9999316930770874,
      0.999781608581543
    ],
    [
      0.7728782892227173,
      0.7917254567146301,
      0.845472514629364,
      0.8464465141296387,
      0.8206093311309814,
      0.8213695883750916,
      0.8548016548156738,
      0.8332498073577881,
      0.8116052746772766,
      0.8323585391044617,
      0.8381983637809753,
      0.8045713901519775,
      0.8106167912483215,
      0.8463025689125061,
      0.8223870992660522,
      0.809222936630249,
      0.8295440673828125,
      0.851097822189331,
      0.8106586933135986,
      0.8178773522377014,
      0.8521746397018433,
      0.8502349853515625,
      0.8268566727638245,
      0.8180158138275146,
      0.8560360670089722,
      0.8367053270339966,
      0.8465306758880615,
      0.8417377471923828,
      0.8163829445838928,
      0.8089842200279236,
      0.8029607534408569,
      0.8198080062866211,
      0.8123223781585693,
      0.8018333315849304,
      0.8204376697540283,
      0.8333618640899658,
      0.8070871829986572,
      0.8054831027984619,
      0.8376947641372681,
      0.8133982419967651,
      0.7928590774536133,
      0.8066451549530029,
      0.8328273892402649,
      0.8038240671157837,
      0.789543092250824,
      0.8033162355422974,
      0.8263451457023621,
      0.781042218208313,
      0.825809121131897,
      0.7984470725059509,
      0.8135674595832825,
      0.8180942535400391,
      0.8216158151626587,
      0.8247884511947632,
      0.83158278465271,
      0.8279576301574707,
      0.836158275604248,
      0.8516372442245483,
      0.8474082946777344,
      0.8483858108520508,
      0.8515394926071167,
      0.8666058778762817,
      0.8705673217773438,
      0.8606781959533691,
      0.8778997659683228,
      0.8935327529907227,
      0.875719428062439,
      0.8794775009155273,
      0.898253321647644,
      0.910717248916626,
      0.887587308883667,
      0.9041534662246704,
      0.8835662007331848,
      0.8942573070526123,
      0.8794453740119934,
      0.8659565448760986,
      0.8879504203796387,
      0.8868902325630188,
      0.8592352271080017,
      0.8610087633132935,
      0.8715811967849731,
      0.8574118614196777,
      0.8436996340751648,
      0.8642841577529907,
      0.8562310934066772,
      0.8451308012008667,
      0.8534643054008484,
      0.8717905282974243,
      0.8612687587738037,
      0.8468358516693115,
      0.8599972724914551,
      0.8666634559631348,
      0.8625360727310181,
      0.846291184425354,
      0.8608774542808533,
      0.871719241142273,
      0.8441836833953857,
      0.82501220703125,
      0.8288804888725281,
      0.7872562408447266,
      0.9785590767860413,
      0.9503688812255859,
      0.9509906768798828,
      0.972779393196106,
      0.9899939298629761,
      0.9985805153846741,
      0.9995894432067871,
      0.9998043179512024,
      0.9998226761817932,
      0.999378502368927,
      0.9997934103012085,
      0.9999142289161682,
      0.9999018311500549,
      0.9999434947967529,
      0.9999033808708191,
      0.9999010562896729,
      0.9998970627784729,
      0.9999194741249084,
      0.9999573230743408,
      0.9999658465385437,
      0.9999496936798096,
      0.9999297857284546,
      0.9999123811721802,
      0.9997177720069885,
      0.999862551689148,
      0.9996110200881958,
      0.9995312094688416,
      0.9997260570526123,
      0.9996880888938904,
      0.9996394515037537,
      0.999550461769104,
      0.9988495111465454,
      0.9774555563926697,
      0.9734812378883362,
      0.9268679618835449,
      0.9304656982421875,
      0.9586883783340454,
      0.9564541578292847,
      0.9810373783111572,
      0.980684220790863,
      0.9891616702079773,
      0.9829431772232056,
      0.9844068288803101,
      0.9772477149963379,
      0.9601160883903503,
      0.986835241317749,
      0.9835439920425415,
      0.9970967173576355,
      0.9956850409507751,
      0.9824966788291931,
      0.9825131893157959,
      0.9555903673171997,
      0.9327795505523682,
      0.9764806032180786,
      0.9856309294700623,
      0.9909959435462952,
      0.980285108089447,
      0.9947465062141418,
      0.9863022565841675,
      0.9796460866928101,
      0.9974425435066223,
      0.9996709823608398,
      0.9998512268066406,
      0.999931275844574,
      0.9999432563781738,
      0.9999157786369324,
      0.9999476671218872,
      0.9999749064445496,
      0.9999557137489319,
      0.9999162554740906,
      0.9999071359634399,
      0.9999331831932068,
      0.9999207854270935,
      0.9999318718910217,
      0.9999516010284424,
      0.9999005794525146,
      0.9999054670333862,
      0.9999236464500427,
      0.9999358654022217,
      0.9999356269836426,
      0.9998741149902344,
      0.9999473094940186,
      0.9999579787254333,
      0.9999699592590332,
      0.9999755024909973,
      0.999954879283905,
      0.9999212026596069,
      0.9999580979347229,
      0.9999682307243347,
      0.9999420642852783,
      0.9999450445175171,
      0.9999512434005737,
      0.9999008774757385,
      0.9981417059898376,
      0.9904923439025879,
      0.9912441372871399,
      0.9808990359306335,
      0.986840546131134,
      0.9647612571716309,
      0.9668816328048706,
      0.9383419752120972,
      0.9511635303497314,
      0.9214392304420471,
      0.9167172312736511,
      0.9207644462585449,
      0.9349225163459778,
      0.9558457136154175,
      0.9782867431640625,
      0.98445725440979,
      0.9955873489379883,
      0.9986981153488159,
      0.9999064207077026,
      0.9999127388000488,
      0.9999332427978516,
      0.9997819066047668
    ],
    [
      0.7857989072799683,
      0.8020361661911011,
      0.8542518019676208,
      0.856229841709137,
      0.8324877023696899,
      0.8301783800125122,
      0.8630978465080261,
      0.8439371585845947,
      0.8211618661880493,
      0.8413623571395874,
      0.8476173877716064,
      0.8180838823318481,
      0.8235359191894531,
      0.857731819152832,
      0.8353450298309326,
      0.8254715800285339,
      0.8452658653259277,
      0.8637090921401978,
      0.827714204788208,
      0.8382815718650818,
      0.867964506149292,
      0.861198902130127,
      0.8400334119796753,
      0.8393418788909912,
      0.8657644391059875,
      0.8462293148040771,
      0.861957848072052,
      0.8587429523468018,
      0.8340223431587219,
      0.8227896690368652,
      0.8261462450027466,
      0.8388285040855408,
      0.8275934457778931,
      0.8185815811157227,
      0.8396972417831421,
      0.8469960689544678,
      0.8197339177131653,
      0.8205713033676147,
      0.8501712083816528,
      0.8243687152862549,
      0.8061404228210449,
      0.8209500312805176,
      0.8454833030700684,
      0.817478597164154,
      0.8040118217468262,
      0.8186789751052856,
      0.8407819271087646,
      0.7996138334274292,
      0.8401399850845337,
      0.8169959783554077,
      0.8359861373901367,
      0.8313408493995667,
      0.8359270691871643,
      0.8431769013404846,
      0.8449947834014893,
      0.8403814435005188,
      0.8487726449966431,
      0.8644301295280457,
      0.8573371171951294,
      0.8589967489242554,
      0.8626125454902649,
      0.8755872249603271,
      0.878738522529602,
      0.8700820207595825,
      0.8871995210647583,
      0.8997450470924377,
      0.8827322721481323,
      0.8875452876091003,
      0.9050897359848022,
      0.9154018759727478,
      0.8940536975860596,
      0.9099600911140442,
      0.8901364207267761,
      0.9008511304855347,
      0.8852922320365906,
      0.8737314343452454,
      0.8946166038513184,
      0.894178032875061,
      0.8681288361549377,
      0.8706825971603394,
      0.8816951513290405,
      0.8673419952392578,
      0.8564278483390808,
      0.8757444024085999,
      0.8676896095275879,
      0.8577834367752075,
      0.8674935698509216,
      0.8859579563140869,
      0.8736949563026428,
      0.860977053642273,
      0.8754823207855225,
      0.8794907927513123,
      0.8740744590759277,
      0.8601102232933044,
      0.8755415678024292,
      0.8838419914245605,
      0.8551400899887085,
      0.8350575566291809,
      0.839189887046814,
      0.7968195676803589,
      0.9810232520103455,
      0.9578937292098999,
      0.9568812251091003,
      0.9765470623970032,
      0.991736888885498,
      0.9988449215888977,
      0.9996545314788818,
      0.9998213052749634,
      0.9998339414596558,
      0.999424159526825,
      0.999804675579071,
      0.999919056892395,
      0.999904215335846,
      0.9999445676803589,
      0.9999040961265564,
      0.9999018907546997,
      0.9998977184295654,
      0.9999203681945801,
      0.9999580383300781,
      0.999966561794281,
      0.9999514818191528,
      0.9999345541000366,
      0.9999238848686218,
      0.9997828006744385,
      0.9998868107795715,
      0.9995977282524109,
      0.9996146559715271,
      0.9997816681861877,
      0.999737560749054,
      0.9996861815452576,
      0.9996098875999451,
      0.9990159273147583,
      0.9798920154571533,
      0.9761661887168884,
      0.9337315559387207,
      0.9383916258811951,
      0.9641201496124268,
      0.9623162746429443,
      0.9837772846221924,
      0.9820058345794678,
      0.9905263185501099,
      0.9844866394996643,
      0.9852607250213623,
      0.9775435924530029,
      0.9625623822212219,
      0.987882137298584,
      0.9852010011672974,
      0.9974787831306458,
      0.9963238835334778,
      0.9845491051673889,
      0.9845333099365234,
      0.96012282371521,
      0.9373795986175537,
      0.9783585667610168,
      0.9866912364959717,
      0.9918119311332703,
      0.9818430542945862,
      0.9950770139694214,
      0.9868903756141663,
      0.9810411930084229,
      0.9976829886436462,
      0.9996955990791321,
      0.9998580813407898,
      0.9999334812164307,
      0.9999454617500305,
      0.9999181032180786,
      0.9999490976333618,
      0.9999756813049316,
      0.9999581575393677,
      0.9999227523803711,
      0.9999150037765503,
      0.9999378323554993,
      0.9999305009841919,
      0.9999375343322754,
      0.9999566078186035,
      0.999915599822998,
      0.999920666217804,
      0.9999326467514038,
      0.9999484419822693,
      0.9999469518661499,
      0.9998999834060669,
      0.999954104423523,
      0.9999617338180542,
      0.9999713897705078,
      0.9999762773513794,
      0.9999558925628662,
      0.9999223351478577,
      0.9999590516090393,
      0.9999688267707825,
      0.9999432563781738,
      0.9999463558197021,
      0.9999526143074036,
      0.9999057650566101,
      0.9982267022132874,
      0.991038978099823,
      0.9918369054794312,
      0.9825279116630554,
      0.9884737730026245,
      0.9688496589660645,
      0.9715323448181152,
      0.9457079172134399,
      0.9586601257324219,
      0.9290193319320679,
      0.9249568581581116,
      0.9288680553436279,
      0.9413073062896729,
      0.9610264301300049,
      0.9805113673210144,
      0.9855396151542664,
      0.9958791732788086,
      0.998807430267334,
      0.9999122023582458,
      0.9999157190322876,
      0.9999346733093262,
      0.9997836351394653
    ],
    [
      0.7965403199195862,
      0.8120611906051636,
      0.8621433973312378,
      0.8647980690002441,
      0.8432700037956238,
      0.8388835787773132,
      0.8713936805725098,
      0.8544410467147827,
      0.8315671682357788,
      0.8499883413314819,
      0.8575094938278198,
      0.8313944339752197,
      0.8367434740066528,
      0.8690973520278931,
      0.849357008934021,
      0.8424090147018433,
      0.861045241355896,
      0.8765872716903687,
      0.8460837006568909,
      0.8597783446311951,
      0.8815985918045044,
      0.872267484664917,
      0.8546029925346375,
      0.8609008193016052,
      0.8736560940742493,
      0.8555806279182434,
      0.8740594387054443,
      0.874744713306427,
      0.8487809300422668,
      0.8381402492523193,
      0.8477206826210022,
      0.8581298589706421,
      0.8435335159301758,
      0.8379751443862915,
      0.8579481244087219,
      0.8611212968826294,
      0.833500862121582,
      0.8357595801353455,
      0.8616571426391602,
      0.835101842880249,
      0.8190131187438965,
      0.8344796895980835,
      0.8572767376899719,
      0.8298591375350952,
      0.8174638748168945,
      0.8323670029640198,
      0.8537111282348633,
      0.8169642686843872,
      0.8513345718383789,
      0.8318363428115845,
      0.8525967001914978,
      0.8422873616218567,
      0.8470196723937988,
      0.856317400932312,
      0.8569298982620239,
      0.8510489463806152,
      0.8592904806137085,
      0.8748967051506042,
      0.8668797016143799,
      0.8696094155311584,
      0.8729192614555359,
      0.8845285177230835,
      0.8865734934806824,
      0.8790585994720459,
      0.8950655460357666,
      0.9039562940597534,
      0.8891543745994568,
      0.8950904607772827,
      0.9109623432159424,
      0.9198240637779236,
      0.899389386177063,
      0.9152570962905884,
      0.8954021334648132,
      0.9061626195907593,
      0.8908481597900391,
      0.8815017938613892,
      0.9013644456863403,
      0.9008476734161377,
      0.8764480352401733,
      0.8796859979629517,
      0.890197217464447,
      0.8758623600006104,
      0.8668081164360046,
      0.8851462602615356,
      0.8765098452568054,
      0.8689631819725037,
      0.8789417743682861,
      0.8968691825866699,
      0.8845429420471191,
      0.873191237449646,
      0.8868638873100281,
      0.8905984163284302,
      0.8838537335395813,
      0.8721412420272827,
      0.886204719543457,
      0.8932263851165771,
      0.8649618625640869,
      0.8438488245010376,
      0.8472366333007812,
      0.8050215244293213,
      0.9832760095596313,
      0.96236252784729,
      0.9615733623504639,
      0.9796289205551147,
      0.9931841492652893,
      0.9990664720535278,
      0.9997018575668335,
      0.9998345375061035,
      0.9998428225517273,
      0.9994661808013916,
      0.9998131990432739,
      0.999921977519989,
      0.9999058246612549,
      0.9999454617500305,
      0.9999046921730042,
      0.9999026656150818,
      0.9998981356620789,
      0.9999209046363831,
      0.9999583959579468,
      0.9999672770500183,
      0.9999532103538513,
      0.9999385476112366,
      0.9999325275421143,
      0.9998261332511902,
      0.9999149441719055,
      0.9997990131378174,
      0.9997040629386902,
      0.9998214244842529,
      0.999769926071167,
      0.9997169971466064,
      0.9996498227119446,
      0.9991389513015747,
      0.9817862510681152,
      0.9782654047012329,
      0.9389625191688538,
      0.9438934326171875,
      0.9679238796234131,
      0.9660924673080444,
      0.9856868386268616,
      0.9835124611854553,
      0.9914026260375977,
      0.985578179359436,
      0.9860531091690063,
      0.9786854982376099,
      0.9647850394248962,
      0.9878319501876831,
      0.9860417246818542,
      0.9975305199623108,
      0.9958779215812683,
      0.9852246642112732,
      0.9858204126358032,
      0.9628919363021851,
      0.940772294998169,
      0.9791689515113831,
      0.9863121509552002,
      0.9921805262565613,
      0.9825446605682373,
      0.9949836730957031,
      0.9868423938751221,
      0.9809606671333313,
      0.99687659740448,
      0.9996745586395264,
      0.9998559951782227,
      0.9999346137046814,
      0.9999455809593201,
      0.9999181628227234,
      0.9999499917030334,
      0.999976396560669,
      0.9999595284461975,
      0.9999262094497681,
      0.9999204874038696,
      0.9999411702156067,
      0.9999363422393799,
      0.9999406337738037,
      0.9999575614929199,
      0.9999256730079651,
      0.9999297261238098,
      0.9999390244483948,
      0.9999579787254333,
      0.9999561309814453,
      0.9999167323112488,
      0.9999583959579468,
      0.9999642372131348,
      0.9999725222587585,
      0.9999768137931824,
      0.9999553561210632,
      0.9999228119850159,
      0.9999597072601318,
      0.9999693632125854,
      0.999944269657135,
      0.9999473094940186,
      0.9999540448188782,
      0.9999101758003235,
      0.9983240365982056,
      0.9915595650672913,
      0.9922905564308167,
      0.9837851524353027,
      0.9896295666694641,
      0.971759021282196,
      0.9744012951850891,
      0.9522994160652161,
      0.9643070697784424,
      0.9353512525558472,
      0.9316351413726807,
      0.9349908828735352,
      0.9461963176727295,
      0.9646879434585571,
      0.9821164608001709,
      0.9863929152488708,
      0.996087372303009,
      0.9989053010940552,
      0.9999173283576965,
      0.9999183416366577,
      0.9999359846115112,
      0.9997845888137817
    ],
    [
      0.8089460134506226,
      0.8228404521942139,
      0.8703755140304565,
      0.875315248966217,
      0.8551800847053528,
      0.8477274179458618,
      0.8786588907241821,
      0.8658022284507751,
      0.8441135883331299,
      0.8585337400436401,
      0.8682020902633667,
      0.845566987991333,
      0.8502068519592285,
      0.8802750110626221,
      0.8626267313957214,
      0.8584225177764893,
      0.8753500580787659,
      0.8880478143692017,
      0.8615254163742065,
      0.87572181224823,
      0.8927798867225647,
      0.8822000026702881,
      0.8670982122421265,
      0.8742258548736572,
      0.8812611103057861,
      0.864094614982605,
      0.8835828304290771,
      0.8860301971435547,
      0.8606350421905518,
      0.8505486845970154,
      0.8659775257110596,
      0.8727942705154419,
      0.8562840223312378,
      0.853582501411438,
      0.8730302453041077,
      0.872802734375,
      0.8463059663772583,
      0.8501352667808533,
      0.8727512955665588,
      0.8449726104736328,
      0.8319494724273682,
      0.8482265472412109,
      0.8685833215713501,
      0.8419252038002014,
      0.8319511413574219,
      0.8463303446769714,
      0.8664350509643555,
      0.8343508243560791,
      0.8630042672157288,
      0.8470121622085571,
      0.8655372262001038,
      0.8533819913864136,
      0.8579607605934143,
      0.8678610920906067,
      0.8683149218559265,
      0.8617724180221558,
      0.8693116307258606,
      0.8842329978942871,
      0.8763130903244019,
      0.8785842657089233,
      0.8818031549453735,
      0.8928554058074951,
      0.8928431272506714,
      0.8870259523391724,
      0.9014739394187927,
      0.9087273478507996,
      0.8957196474075317,
      0.9018804430961609,
      0.9157297611236572,
      0.923416018486023,
      0.9041175842285156,
      0.9199870824813843,
      0.9007415175437927,
      0.9116657972335815,
      0.8968879580497742,
      0.8885111808776855,
      0.9070664644241333,
      0.9064944982528687,
      0.8840516209602356,
      0.8877431154251099,
      0.8971500396728516,
      0.8836669921875,
      0.8763473033905029,
      0.8933156728744507,
      0.8847352266311646,
      0.8792988061904907,
      0.888298511505127,
      0.9064733386039734,
      0.8940060138702393,
      0.8846324682235718,
      0.8975187540054321,
      0.9017792344093323,
      0.8939080238342285,
      0.8849053978919983,
      0.8975244760513306,
      0.9032579064369202,
      0.876173734664917,
      0.852835476398468,
      0.857093095779419,
      0.8146284222602844,
      0.9886917471885681,
      0.9682395458221436,
      0.9663903713226318,
      0.9823867678642273,
      0.994175136089325,
      0.9992133378982544,
      0.9997378587722778,
      0.9998460412025452,
      0.9998507499694824,
      0.9995028972625732,
      0.9998219013214111,
      0.9999248385429382,
      0.9999076128005981,
      0.9999464154243469,
      0.9999050498008728,
      0.9999029636383057,
      0.9998987317085266,
      0.9999219179153442,
      0.9999593496322632,
      0.9999681115150452,
      0.9999545812606812,
      0.999941349029541,
      0.9999381303787231,
      0.9998557567596436,
      0.9999280571937561,
      0.999834418296814,
      0.9997451305389404,
      0.999843418598175,
      0.9997903108596802,
      0.9997386932373047,
      0.99968022108078,
      0.9992663264274597,
      0.9836284518241882,
      0.9801897406578064,
      0.9434391260147095,
      0.9488080739974976,
      0.9713901877403259,
      0.9692903757095337,
      0.9859004020690918,
      0.984851598739624,
      0.9922777414321899,
      0.9866603016853333,
      0.9869064092636108,
      0.9798543453216553,
      0.9671627283096313,
      0.9886720180511475,
      0.9872597455978394,
      0.997798502445221,
      0.9963873624801636,
      0.9860978722572327,
      0.9857414960861206,
      0.965491533279419,
      0.9454894065856934,
      0.9800208806991577,
      0.9868432879447937,
      0.9927050471305847,
      0.9837872982025146,
      0.995238184928894,
      0.9874438643455505,
      0.9822206497192383,
      0.9968655109405518,
      0.9996967911720276,
      0.9998618364334106,
      0.9999368190765381,
      0.9999480247497559,
      0.9999210238456726,
      0.9999517202377319,
      0.999977171421051,
      0.9999617338180542,
      0.9999290108680725,
      0.9999251961708069,
      0.9999443888664246,
      0.9999411106109619,
      0.9999433755874634,
      0.9999608993530273,
      0.9999327659606934,
      0.9999366402626038,
      0.9999438524246216,
      0.9999635815620422,
      0.9999616146087646,
      0.9999278783798218,
      0.9999616146087646,
      0.9999665021896362,
      0.9999736547470093,
      0.9999777674674988,
      0.9999569654464722,
      0.9999251365661621,
      0.9999607801437378,
      0.9999698996543884,
      0.9999452233314514,
      0.9999486207962036,
      0.9999557137489319,
      0.9999147057533264,
      0.9984451532363892,
      0.9920873641967773,
      0.9927855730056763,
      0.9850541949272156,
      0.990746259689331,
      0.9744754433631897,
      0.9774588346481323,
      0.9580376744270325,
      0.9686212539672852,
      0.9409835338592529,
      0.9373795986175537,
      0.9407941699028015,
      0.9513026475906372,
      0.9681849479675293,
      0.9836907386779785,
      0.9872441291809082,
      0.9963050484657288,
      0.9989935755729675,
      0.9999219179153442,
      0.9999207258224487,
      0.9999373555183411,
      0.9997854232788086
    ],
    [
      0.818208634853363,
      0.8336329460144043,
      0.8789289593696594,
      0.8857342600822449,
      0.8663934469223022,
      0.8567333817481995,
      0.8873856067657471,
      0.8763551712036133,
      0.856035053730011,
      0.86754310131073,
      0.8773964643478394,
      0.8577374219894409,
      0.8608934879302979,
      0.8882882595062256,
      0.8725795745849609,
      0.8690919876098633,
      0.8842720985412598,
      0.8964764475822449,
      0.872139573097229,
      0.8853835463523865,
      0.9016621708869934,
      0.891566276550293,
      0.8775397539138794,
      0.884643018245697,
      0.8895548582077026,
      0.8719350099563599,
      0.8922696113586426,
      0.8956277370452881,
      0.8718091249465942,
      0.8605966567993164,
      0.8791479468345642,
      0.8834981918334961,
      0.8671094179153442,
      0.8644762635231018,
      0.8829855918884277,
      0.8811952471733093,
      0.8556969165802002,
      0.8606197834014893,
      0.8809534311294556,
      0.8534907102584839,
      0.8430181741714478,
      0.8593108654022217,
      0.877755343914032,
      0.8533486127853394,
      0.8439865112304688,
      0.8584972620010376,
      0.8776003122329712,
      0.8489862084388733,
      0.8730076551437378,
      0.8603128790855408,
      0.8752990961074829,
      0.8621089458465576,
      0.8680101037025452,
      0.8765526413917542,
      0.8771788477897644,
      0.8698904514312744,
      0.8776593208312988,
      0.8914971947669983,
      0.8836969137191772,
      0.8853446245193481,
      0.888752281665802,
      0.8995041847229004,
      0.8985943794250488,
      0.893795371055603,
      0.9065039157867432,
      0.9127800464630127,
      0.9010703563690186,
      0.9078983664512634,
      0.9199267029762268,
      0.9270162582397461,
      0.9087131023406982,
      0.9244375228881836,
      0.90599125623703,
      0.9167327880859375,
      0.9034002423286438,
      0.8956350088119507,
      0.9124643802642822,
      0.9114862084388733,
      0.891651451587677,
      0.8946819305419922,
      0.9025956392288208,
      0.8890464305877686,
      0.8838798999786377,
      0.8998218774795532,
      0.891453742980957,
      0.8871659636497498,
      0.8954125642776489,
      0.9139519333839417,
      0.9015061259269714,
      0.8939796686172485,
      0.9059771299362183,
      0.9112845063209534,
      0.902053713798523,
      0.8951224088668823,
      0.9062354564666748,
      0.9106872081756592,
      0.8856818675994873,
      0.861841082572937,
      0.8660940527915955,
      0.8232083320617676,
      0.9898948669433594,
      0.971504271030426,
      0.9700921773910522,
      0.9846103191375732,
      0.9955959916114807,
      0.9993428587913513,
      0.9997748732566833,
      0.9998561143875122,
      0.9998583197593689,
      0.9995508193969727,
      0.9998313784599304,
      0.9999275207519531,
      0.9999091029167175,
      0.9999469518661499,
      0.9999054074287415,
      0.9999032020568848,
      0.9998987317085266,
      0.9999225735664368,
      0.9999594688415527,
      0.9999684691429138,
      0.9999552965164185,
      0.9999435544013977,
      0.9999427199363708,
      0.9998803734779358,
      0.9999386668205261,
      0.9998611211776733,
      0.9997768998146057,
      0.9998599886894226,
      0.9998044967651367,
      0.9997543692588806,
      0.9997033476829529,
      0.9993599057197571,
      0.985085666179657,
      0.9812442064285278,
      0.9471721649169922,
      0.9530585408210754,
      0.974296510219574,
      0.9720342755317688,
      0.9874258041381836,
      0.9861873388290405,
      0.9930276274681091,
      0.9875601530075073,
      0.9877251982688904,
      0.9808041453361511,
      0.9688705801963806,
      0.9894577264785767,
      0.9883866310119629,
      0.9980502128601074,
      0.9968944191932678,
      0.9874685406684875,
      0.9872783422470093,
      0.9679773449897766,
      0.9498790502548218,
      0.9809281826019287,
      0.9875353574752808,
      0.9933022856712341,
      0.9851804971694946,
      0.9957006573677063,
      0.9882278442382812,
      0.9835436344146729,
      0.9971733689308167,
      0.9997174143791199,
      0.9998675584793091,
      0.9999387860298157,
      0.9999502301216125,
      0.9999236464500427,
      0.9999529123306274,
      0.9999778270721436,
      0.9999633431434631,
      0.9999300241470337,
      0.99992835521698,
      0.9999459385871887,
      0.9999415874481201,
      0.999944806098938,
      0.9999625086784363,
      0.9999374747276306,
      0.9999416470527649,
      0.9999468922615051,
      0.9999675750732422,
      0.999965488910675,
      0.9999359250068665,
      0.9999639391899109,
      0.9999679327011108,
      0.9999741911888123,
      0.9999781847000122,
      0.9999575614929199,
      0.9999257922172546,
      0.9999615550041199,
      0.9999701976776123,
      0.9999463558197021,
      0.9999498724937439,
      0.9999570250511169,
      0.9999193549156189,
      0.9985746741294861,
      0.9926093816757202,
      0.9930059313774109,
      0.98611980676651,
      0.9915461540222168,
      0.9768466353416443,
      0.9800602197647095,
      0.9614626169204712,
      0.9722602367401123,
      0.9460374712944031,
      0.9419781565666199,
      0.9453753232955933,
      0.9558402299880981,
      0.9712803363800049,
      0.9852520227432251,
      0.9881335496902466,
      0.9965648651123047,
      0.9990969300270081,
      0.9999266862869263,
      0.9999231696128845,
      0.9999386668205261,
      0.9997862577438354
    ],
    [
      0.8291553258895874,
      0.8432981967926025,
      0.8866211175918579,
      0.8953664302825928,
      0.8770328760147095,
      0.8654158115386963,
      0.8949613571166992,
      0.8852444887161255,
      0.8661373853683472,
      0.8760673999786377,
      0.886086642742157,
      0.8687279224395752,
      0.8716624975204468,
      0.8955846428871155,
      0.8812710642814636,
      0.8787498474121094,
      0.893081784248352,
      0.904102623462677,
      0.8820445537567139,
      0.8941010236740112,
      0.9099794626235962,
      0.9006388187408447,
      0.888006865978241,
      0.8957126140594482,
      0.8992537260055542,
      0.8801698684692383,
      0.9005544185638428,
      0.9050558805465698,
      0.8829934000968933,
      0.8713895678520203,
      0.8919063210487366,
      0.8937262296676636,
      0.8779842853546143,
      0.8761025071144104,
      0.8930914402008057,
      0.8899027705192566,
      0.8665676116943359,
      0.8715047240257263,
      0.8894416093826294,
      0.862797737121582,
      0.8547825813293457,
      0.8703758716583252,
      0.887162446975708,
      0.8646304607391357,
      0.8550522923469543,
      0.8689313530921936,
      0.8867615461349487,
      0.8610796928405762,
      0.8816235065460205,
      0.8714380264282227,
      0.882443368434906,
      0.8693241477012634,
      0.8765439391136169,
      0.8844226002693176,
      0.8854945302009583,
      0.8779653310775757,
      0.8856015205383301,
      0.897614061832428,
      0.8911874294281006,
      0.8928064107894897,
      0.8955836296081543,
      0.9057310223579407,
      0.9049386382102966,
      0.9005622267723083,
      0.9112968444824219,
      0.9173356294631958,
      0.9065629243850708,
      0.914050817489624,
      0.9237022399902344,
      0.9307022094726562,
      0.9135825634002686,
      0.9286145567893982,
      0.9114441275596619,
      0.9210194945335388,
      0.909669041633606,
      0.9028589129447937,
      0.9176744222640991,
      0.9157610535621643,
      0.8988215923309326,
      0.9010437726974487,
      0.907459020614624,
      0.8943161368370056,
      0.8904566764831543,
      0.9051543474197388,
      0.8969569206237793,
      0.8931636810302734,
      0.9010595679283142,
      0.9195997714996338,
      0.9073512554168701,
      0.9009371995925903,
      0.9127576947212219,
      0.9190829992294312,
      0.909040629863739,
      0.9033571481704712,
      0.913387656211853,
      0.9165643453598022,
      0.8935279250144958,
      0.8698387742042542,
      0.8744722604751587,
      0.8320657014846802,
      0.9907494783401489,
      0.9741877317428589,
      0.9728009700775146,
      0.9856460094451904,
      0.9960438013076782,
      0.999422550201416,
      0.9997984170913696,
      0.9998626708984375,
      0.9998636841773987,
      0.999586284160614,
      0.9998390674591064,
      0.9999300241470337,
      0.9999104738235474,
      0.9999476075172424,
      0.9999056458473206,
      0.9999035596847534,
      0.9998989701271057,
      0.999923050403595,
      0.9999597668647766,
      0.999968945980072,
      0.9999561905860901,
      0.9999452233314514,
      0.999945878982544,
      0.9998953342437744,
      0.999944806098938,
      0.9998769164085388,
      0.9997970461845398,
      0.9998717308044434,
      0.9998142719268799,
      0.9997664093971252,
      0.9997223615646362,
      0.9994394779205322,
      0.9862401485443115,
      0.9826263189315796,
      0.9511880278587341,
      0.9569964408874512,
      0.9762823581695557,
      0.9741157293319702,
      0.9886752367019653,
      0.9872441291809082,
      0.9936562776565552,
      0.9882729649543762,
      0.9884171485900879,
      0.9817235469818115,
      0.9702345132827759,
      0.9901740550994873,
      0.9893265962600708,
      0.9982337355613708,
      0.9972800612449646,
      0.9885299205780029,
      0.9877461194992065,
      0.96986985206604,
      0.9528172016143799,
      0.9815363883972168,
      0.9882037043571472,
      0.993783175945282,
      0.9863139390945435,
      0.9961675405502319,
      0.9890717267990112,
      0.9847987294197083,
      0.9974247813224792,
      0.9997344613075256,
      0.9998725652694702,
      0.9999405741691589,
      0.9999518990516663,
      0.9999256730079651,
      0.9999537467956543,
      0.9999781250953674,
      0.9999645948410034,
      0.9999324679374695,
      0.9999312162399292,
      0.9999476075172424,
      0.9999443292617798,
      0.9999462366104126,
      0.9999654293060303,
      0.9999412298202515,
      0.9999458193778992,
      0.9999493956565857,
      0.9999704957008362,
      0.9999681115150452,
      0.9999406337738037,
      0.9999657869338989,
      0.9999691843986511,
      0.9999746680259705,
      0.9999786019325256,
      0.9999579787254333,
      0.9999263286590576,
      0.9999618530273438,
      0.999970555305481,
      0.999947190284729,
      0.9999510049819946,
      0.9999581575393677,
      0.9999232292175293,
      0.9986916184425354,
      0.9930633306503296,
      0.9934375882148743,
      0.9870433807373047,
      0.9924845099449158,
      0.9787759780883789,
      0.9820921421051025,
      0.9649026393890381,
      0.9751201868057251,
      0.951084315776825,
      0.9461499452590942,
      0.9495625495910645,
      0.9589099884033203,
      0.9734340906143188,
      0.9864834547042847,
      0.9888421893119812,
      0.9967878460884094,
      0.9991946220397949,
      0.9999309778213501,
      0.9999256134033203,
      0.9999397397041321,
      0.9997873902320862
    ],
    [
      0.8410994410514832,
      0.8549703359603882,
      0.8947951793670654,
      0.9048441648483276,
      0.8890857696533203,
      0.876025915145874,
      0.9031466841697693,
      0.8958547711372375,
      0.8781720399856567,
      0.8861801624298096,
      0.8959130644798279,
      0.8810018301010132,
      0.883753776550293,
      0.9033551216125488,
      0.8913693428039551,
      0.8895590901374817,
      0.9024070501327515,
      0.9121429920196533,
      0.8930912017822266,
      0.9038482308387756,
      0.9189931154251099,
      0.9098856449127197,
      0.8989883065223694,
      0.9076903462409973,
      0.9101769924163818,
      0.8909673690795898,
      0.9089179039001465,
      0.914172887802124,
      0.8933005332946777,
      0.882898211479187,
      0.9053428769111633,
      0.9039269089698792,
      0.8886049389839172,
      0.8882747888565063,
      0.9033912420272827,
      0.8992583751678467,
      0.8785411715507507,
      0.8834976553916931,
      0.8984740972518921,
      0.8736456632614136,
      0.8685761094093323,
      0.88275146484375,
      0.8980293273925781,
      0.8773878812789917,
      0.8685441613197327,
      0.88125079870224,
      0.8970189094543457,
      0.8744068741798401,
      0.8910672664642334,
      0.8837978839874268,
      0.8917156457901001,
      0.8782392144203186,
      0.8864771723747253,
      0.8932281732559204,
      0.8945689797401428,
      0.8863027691841125,
      0.8940387964248657,
      0.9039844274520874,
      0.8988645076751709,
      0.9006179571151733,
      0.9027446508407593,
      0.9114817976951599,
      0.9114649295806885,
      0.9073044061660767,
      0.9161517024040222,
      0.921900749206543,
      0.9126197099685669,
      0.9204297661781311,
      0.9284844994544983,
      0.9351696968078613,
      0.9196318984031677,
      0.9338485598564148,
      0.917984664440155,
      0.9265345931053162,
      0.9164426326751709,
      0.9103068709373474,
      0.922946572303772,
      0.9204280376434326,
      0.9062759876251221,
      0.9076047539710999,
      0.9121725559234619,
      0.9006400108337402,
      0.8980008959770203,
      0.9102947115898132,
      0.9033201932907104,
      0.8998181223869324,
      0.9073919653892517,
      0.9253590106964111,
      0.9144923090934753,
      0.9080761671066284,
      0.9197449684143066,
      0.9272900223731995,
      0.9163526296615601,
      0.9116311073303223,
      0.9207031726837158,
      0.9226386547088623,
      0.9013020992279053,
      0.8781883716583252,
      0.8827263116836548,
      0.8398661613464355,
      0.9914913773536682,
      0.9767376780509949,
      0.9752678275108337,
      0.986804723739624,
      0.9959334135055542,
      0.9994826912879944,
      0.9998167157173157,
      0.9998685717582703,
      0.9998688697814941,
      0.9996169805526733,
      0.9998433589935303,
      0.999931812286377,
      0.9999114274978638,
      0.9999482035636902,
      0.9999058246612549,
      0.9999039769172668,
      0.9998993873596191,
      0.9999237656593323,
      0.9999604225158691,
      0.9999696016311646,
      0.9999573230743408,
      0.9999470710754395,
      0.9999485611915588,
      0.9999069571495056,
      0.9999493956565857,
      0.9998890161514282,
      0.9998151063919067,
      0.9998831152915955,
      0.9998248815536499,
      0.9997788071632385,
      0.9997417330741882,
      0.9995191693305969,
      0.9874897003173828,
      0.9839276671409607,
      0.9542394876480103,
      0.9606513381004333,
      0.9784735441207886,
      0.9762118458747864,
      0.9899110198020935,
      0.9882141947746277,
      0.9942296147346497,
      0.9891906380653381,
      0.9891878366470337,
      0.9827401638031006,
      0.9721318483352661,
      0.9908873438835144,
      0.9902266263961792,
      0.9984242916107178,
      0.9976151585578918,
      0.9894773364067078,
      0.9897074699401855,
      0.9716801047325134,
      0.9554651975631714,
      0.9821279644966125,
      0.9890388250350952,
      0.994239091873169,
      0.9873080849647522,
      0.9965326189994812,
      0.9899416565895081,
      0.9862254858016968,
      0.9977364540100098,
      0.9997527003288269,
      0.9998780488967896,
      0.9999426603317261,
      0.9999536871910095,
      0.9999281764030457,
      0.9999548196792603,
      0.9999786615371704,
      0.9999659657478333,
      0.9999346137046814,
      0.999933123588562,
      0.9999496936798096,
      0.9999464750289917,
      0.9999486804008484,
      0.9999656081199646,
      0.9999452233314514,
      0.9999499320983887,
      0.9999517798423767,
      0.9999728202819824,
      0.9999704957008362,
      0.999943196773529,
      0.9999673366546631,
      0.9999703168869019,
      0.999975323677063,
      0.9999789595603943,
      0.9999585151672363,
      0.9999269843101501,
      0.9999625086784363,
      0.9999711513519287,
      0.9999482035636902,
      0.9999520778656006,
      0.9999593496322632,
      0.9999261498451233,
      0.9987499713897705,
      0.9934422969818115,
      0.993934154510498,
      0.9879870414733887,
      0.9931634068489075,
      0.9804990887641907,
      0.9832738041877747,
      0.9681867361068726,
      0.9779192209243774,
      0.955962598323822,
      0.9504975080490112,
      0.9537543058395386,
      0.962385892868042,
      0.974841833114624,
      0.9875925779342651,
      0.9895715713500977,
      0.9970061779022217,
      0.999254584312439,
      0.9999334216117859,
      0.9999272227287292,
      0.9999408721923828,
      0.9997882843017578
    ],
    [
      0.8552194833755493,
      0.8713807463645935,
      0.9045400619506836,
      0.9145948886871338,
      0.9030628204345703,
      0.8897671699523926,
      0.9117623567581177,
      0.9074015617370605,
      0.8915235996246338,
      0.8970026969909668,
      0.9057397842407227,
      0.8933792114257812,
      0.8954119086265564,
      0.9115132093429565,
      0.9021137952804565,
      0.9008194804191589,
      0.912291407585144,
      0.9200504422187805,
      0.9049948453903198,
      0.9144377708435059,
      0.9277865886688232,
      0.9182797074317932,
      0.9103837609291077,
      0.9183620810508728,
      0.9199740886688232,
      0.9008026123046875,
      0.917233407497406,
      0.922640323638916,
      0.9041892886161804,
      0.8949579000473022,
      0.9169166088104248,
      0.9138914346694946,
      0.8994907140731812,
      0.8996831178665161,
      0.9126853942871094,
      0.908186674118042,
      0.8908276557922363,
      0.8952821493148804,
      0.9078229665756226,
      0.8845492601394653,
      0.8830746412277222,
      0.8961623907089233,
      0.9091009497642517,
      0.8904925584793091,
      0.8842352628707886,
      0.8947805166244507,
      0.9084601998329163,
      0.8892753720283508,
      0.9023786783218384,
      0.8985739946365356,
      0.9027101397514343,
      0.8904159069061279,
      0.8993451595306396,
      0.9034122824668884,
      0.9045283198356628,
      0.8944535255432129,
      0.9025981426239014,
      0.9109373092651367,
      0.9068080186843872,
      0.9078851938247681,
      0.910031795501709,
      0.917927622795105,
      0.9179847836494446,
      0.9145652055740356,
      0.9214644432067871,
      0.9271411895751953,
      0.9194000959396362,
      0.926982045173645,
      0.9337233304977417,
      0.9396164417266846,
      0.9259597659111023,
      0.9390215873718262,
      0.9247795939445496,
      0.9327148199081421,
      0.9239415526390076,
      0.918203592300415,
      0.9285240173339844,
      0.9257204532623291,
      0.9140405654907227,
      0.9148250818252563,
      0.9178698062896729,
      0.9082608222961426,
      0.9063205718994141,
      0.9162667989730835,
      0.9107934236526489,
      0.9078274965286255,
      0.914925217628479,
      0.9317575693130493,
      0.9227124452590942,
      0.9166997671127319,
      0.9270747900009155,
      0.9357647895812988,
      0.9245664477348328,
      0.9204509258270264,
      0.9287682771682739,
      0.9297683238983154,
      0.910354495048523,
      0.8875682950019836,
      0.8932291269302368,
      0.8482382297515869,
      0.9921851754188538,
      0.979141354560852,
      0.9778563976287842,
      0.9882146716117859,
      0.9963859915733337,
      0.9995486736297607,
      0.9998355507850647,
      0.9998739957809448,
      0.9998742341995239,
      0.9996525645256042,
      0.9998484253883362,
      0.9999340176582336,
      0.9999127984046936,
      0.9999492764472961,
      0.9999021887779236,
      0.9999022483825684,
      0.9998999238014221,
      0.9999246001243591,
      0.9999611377716064,
      0.9999702572822571,
      0.9999582767486572,
      0.9999486207962036,
      0.9999502897262573,
      0.9999180436134338,
      0.9999542236328125,
      0.9999006986618042,
      0.9998319745063782,
      0.9998941421508789,
      0.9998350143432617,
      0.9997902512550354,
      0.9997599124908447,
      0.9995883107185364,
      0.9887744784355164,
      0.9859822988510132,
      0.9575701951980591,
      0.9638763666152954,
      0.9808093309402466,
      0.9781438708305359,
      0.9910359382629395,
      0.9891435503959656,
      0.9948688745498657,
      0.9903032183647156,
      0.9899320006370544,
      0.9837291836738586,
      0.9742684364318848,
      0.9915249943733215,
      0.9912167191505432,
      0.9986249804496765,
      0.9979044198989868,
      0.9902352094650269,
      0.9896389245986938,
      0.9734525680541992,
      0.9581624269485474,
      0.9842726588249207,
      0.9893077611923218,
      0.9940327405929565,
      0.9878914952278137,
      0.9967920184135437,
      0.9909405708312988,
      0.9879041910171509,
      0.9980840086936951,
      0.9997720122337341,
      0.9998841881752014,
      0.9999449849128723,
      0.9999558925628662,
      0.9999304413795471,
      0.9999557137489319,
      0.9999791383743286,
      0.9999672770500183,
      0.9999357461929321,
      0.9999340176582336,
      0.9999508261680603,
      0.9999489188194275,
      0.9999505877494812,
      0.9999671578407288,
      0.9999487400054932,
      0.9999538660049438,
      0.9999544024467468,
      0.9999752640724182,
      0.9999727010726929,
      0.9999465942382812,
      0.9999686479568481,
      0.999971330165863,
      0.9999756813049316,
      0.9999794960021973,
      0.9999592304229736,
      0.9999279975891113,
      0.9999635815620422,
      0.9999718070030212,
      0.999949038028717,
      0.9999527335166931,
      0.9999599456787109,
      0.9999244213104248,
      0.9985325336456299,
      0.9937219619750977,
      0.9944949746131897,
      0.9892650246620178,
      0.9940990209579468,
      0.9824105501174927,
      0.9850014448165894,
      0.9711670875549316,
      0.9807237386703491,
      0.9607812166213989,
      0.9550919532775879,
      0.9585253596305847,
      0.9658100605010986,
      0.9770605564117432,
      0.9887953996658325,
      0.9903449416160583,
      0.9971984028816223,
      0.9992849230766296,
      0.9999354481697083,
      0.9999282360076904,
      0.9999420642852783,
      0.9997901916503906
    ],
    [
      0.8701118230819702,
      0.8887724876403809,
      0.915269672870636,
      0.923719584941864,
      0.9169744849205017,
      0.9058414697647095,
      0.9206615686416626,
      0.9191278219223022,
      0.9060052633285522,
      0.9093911051750183,
      0.9159103035926819,
      0.9063053131103516,
      0.9069465398788452,
      0.9199552536010742,
      0.9123510718345642,
      0.9116815328598022,
      0.9214280247688293,
      0.9274944067001343,
      0.9157827496528625,
      0.9242751598358154,
      0.9362219572067261,
      0.9259679317474365,
      0.9214209318161011,
      0.9275926351547241,
      0.9284733533859253,
      0.9107294082641602,
      0.9253985285758972,
      0.9304730892181396,
      0.9158871173858643,
      0.9080005884170532,
      0.9275318384170532,
      0.9239485263824463,
      0.9101919531822205,
      0.9113819599151611,
      0.9219004511833191,
      0.9178969860076904,
      0.9030423760414124,
      0.9075550436973572,
      0.9178508520126343,
      0.8992858529090881,
      0.8988544344902039,
      0.9102268815040588,
      0.9210154414176941,
      0.9064574241638184,
      0.9013998508453369,
      0.9085208177566528,
      0.9207087159156799,
      0.9050287008285522,
      0.9148941040039062,
      0.9140962362289429,
      0.9158851504325867,
      0.9079872965812683,
      0.9148424863815308,
      0.915690541267395,
      0.9167400598526001,
      0.9039859175682068,
      0.9122255444526672,
      0.9191523790359497,
      0.9152166843414307,
      0.9151434898376465,
      0.9177094101905823,
      0.9243655800819397,
      0.9248005747795105,
      0.9219967126846313,
      0.9269430041313171,
      0.9323529005050659,
      0.9272908568382263,
      0.9336360692977905,
      0.939247727394104,
      0.9444611072540283,
      0.932990312576294,
      0.9441988468170166,
      0.9324178695678711,
      0.9392626881599426,
      0.931984543800354,
      0.9262893199920654,
      0.9344578981399536,
      0.9315021634101868,
      0.9220706224441528,
      0.9226512312889099,
      0.9240487813949585,
      0.916616678237915,
      0.9150054454803467,
      0.9223196506500244,
      0.9202231168746948,
      0.9164649248123169,
      0.9226723313331604,
      0.939266562461853,
      0.932040810585022,
      0.9257704019546509,
      0.9351840615272522,
      0.9446508884429932,
      0.9338316321372986,
      0.9306271076202393,
      0.9373443722724915,
      0.9376729726791382,
      0.9206101298332214,
      0.8985965251922607,
      0.9043450951576233,
      0.8598098754882812,
      0.9927982091903687,
      0.9816991686820984,
      0.9806089401245117,
      0.9896069169044495,
      0.9967505931854248,
      0.9995841979980469,
      0.9998366832733154,
      0.9998791217803955,
      0.9998789429664612,
      0.9996806979179382,
      0.9998526573181152,
      0.9999358057975769,
      0.9999141097068787,
      0.9999505281448364,
      0.9999040961265564,
      0.9999046921730042,
      0.999901533126831,
      0.9999257922172546,
      0.999961793422699,
      0.9999710917472839,
      0.9999594688415527,
      0.9999507069587708,
      0.9999528527259827,
      0.9999288320541382,
      0.9999571442604065,
      0.999911367893219,
      0.9998487234115601,
      0.9999048709869385,
      0.999845564365387,
      0.9998026490211487,
      0.9997787475585938,
      0.9996502995491028,
      0.9900647401809692,
      0.9874772429466248,
      0.9617131948471069,
      0.9688299894332886,
      0.9832939505577087,
      0.9803905487060547,
      0.992160439491272,
      0.9901366233825684,
      0.995384693145752,
      0.9914546012878418,
      0.9908844828605652,
      0.9848806262016296,
      0.9760242104530334,
      0.9923155903816223,
      0.992369532585144,
      0.9988040328025818,
      0.9981882572174072,
      0.9911550283432007,
      0.9901354312896729,
      0.9746842384338379,
      0.9614714980125427,
      0.9829875826835632,
      0.9902346134185791,
      0.9944181442260742,
      0.9888136386871338,
      0.9970451593399048,
      0.9923830032348633,
      0.9897002577781677,
      0.9984527826309204,
      0.9997923374176025,
      0.9998902082443237,
      0.9999473094940186,
      0.9999580979347229,
      0.9999333620071411,
      0.9999568462371826,
      0.9999796152114868,
      0.9999685287475586,
      0.9999370574951172,
      0.9999353885650635,
      0.999951958656311,
      0.9999507665634155,
      0.9999520182609558,
      0.9999685883522034,
      0.9999521970748901,
      0.9999576210975647,
      0.9999568462371826,
      0.9999774694442749,
      0.9999747276306152,
      0.9999504089355469,
      0.9999701976776123,
      0.999972403049469,
      0.9999763369560242,
      0.9999800324440002,
      0.999958872795105,
      0.9999291300773621,
      0.9999646544456482,
      0.9999726414680481,
      0.9999505877494812,
      0.9999545216560364,
      0.9999616146087646,
      0.9999270439147949,
      0.998590350151062,
      0.9942232966423035,
      0.99470454454422,
      0.9903770685195923,
      0.9947172999382019,
      0.9839603900909424,
      0.9866964817047119,
      0.9745116233825684,
      0.9832914471626282,
      0.9656445980072021,
      0.960705578327179,
      0.9639797210693359,
      0.9696862697601318,
      0.9794875979423523,
      0.9899754524230957,
      0.9912154078483582,
      0.9973446726799011,
      0.9992964863777161,
      0.9999375343322754,
      0.9999300241470337,
      0.999943733215332,
      0.9997929930686951
    ],
    [
      0.8870956897735596,
      0.9079004526138306,
      0.9271477460861206,
      0.933741569519043,
      0.9306150078773499,
      0.9237114191055298,
      0.9310063719749451,
      0.9312255382537842,
      0.9221124649047852,
      0.9233498573303223,
      0.9270581007003784,
      0.9199132323265076,
      0.9200433492660522,
      0.9296128749847412,
      0.9234959483146667,
      0.9240645170211792,
      0.931873619556427,
      0.9359592199325562,
      0.9273445010185242,
      0.9347659349441528,
      0.9452816247940063,
      0.9343600273132324,
      0.932606041431427,
      0.9366545081138611,
      0.9372658729553223,
      0.922033965587616,
      0.9349938631057739,
      0.9385504126548767,
      0.9280053377151489,
      0.921992301940918,
      0.9378746151924133,
      0.9347646832466125,
      0.9219118356704712,
      0.9241713285446167,
      0.93230140209198,
      0.9289921522140503,
      0.9170527458190918,
      0.921387791633606,
      0.9292114973068237,
      0.9150925874710083,
      0.9151341915130615,
      0.9242536425590515,
      0.9334933757781982,
      0.9215181469917297,
      0.9171198606491089,
      0.9217784404754639,
      0.9316534996032715,
      0.9193408489227295,
      0.9263303875923157,
      0.9287533164024353,
      0.9304015636444092,
      0.9261804223060608,
      0.9303865432739258,
      0.9292982816696167,
      0.9298968315124512,
      0.9166940450668335,
      0.9236301183700562,
      0.9295361638069153,
      0.9259052276611328,
      0.9241581559181213,
      0.9272680282592773,
      0.9325778484344482,
      0.9332170486450195,
      0.9308472275733948,
      0.9341922402381897,
      0.9397808909416199,
      0.936510443687439,
      0.9415935277938843,
      0.945461630821228,
      0.9509577751159668,
      0.9414110779762268,
      0.950508713722229,
      0.9418298006057739,
      0.9467669725418091,
      0.941169023513794,
      0.9358982443809509,
      0.9418038129806519,
      0.9384242296218872,
      0.9316062927246094,
      0.9319188594818115,
      0.9321770668029785,
      0.9260958433151245,
      0.9248096346855164,
      0.9304348230361938,
      0.9316582679748535,
      0.9264241456985474,
      0.9319157600402832,
      0.9477852582931519,
      0.9430526494979858,
      0.9357253313064575,
      0.9444516897201538,
      0.95433509349823,
      0.9445180296897888,
      0.9412566423416138,
      0.9465093612670898,
      0.9463070631027222,
      0.9312788248062134,
      0.9111668467521667,
      0.9169504642486572,
      0.8723205327987671,
      0.9933457970619202,
      0.983495831489563,
      0.9833061099052429,
      0.9909718036651611,
      0.9970970153808594,
      0.9996305704116821,
      0.9998636841773987,
      0.9998788833618164,
      0.9998835325241089,
      0.9996976852416992,
      0.9998547434806824,
      0.9999371767044067,
      0.9999150633811951,
      0.9999515414237976,
      0.9999054670333862,
      0.9999063014984131,
      0.9999030232429504,
      0.9999274015426636,
      0.9999629259109497,
      0.999971866607666,
      0.9999606609344482,
      0.9999524354934692,
      0.9999552369117737,
      0.9999368786811829,
      0.9999602437019348,
      0.9999185800552368,
      0.9998618364334106,
      0.9999126195907593,
      0.9998528361320496,
      0.9998127222061157,
      0.9997924566268921,
      0.999674916267395,
      0.9913045763969421,
      0.9890376925468445,
      0.9657987356185913,
      0.973252534866333,
      0.9856453537940979,
      0.9829080700874329,
      0.9930281639099121,
      0.9912331104278564,
      0.9959322214126587,
      0.9926733374595642,
      0.991986095905304,
      0.986200749874115,
      0.9781953692436218,
      0.9930660724639893,
      0.9934600591659546,
      0.9989833831787109,
      0.9984315037727356,
      0.9922205209732056,
      0.9911988377571106,
      0.9770035743713379,
      0.9646366834640503,
      0.9839507937431335,
      0.9905136227607727,
      0.9948551654815674,
      0.9898760318756104,
      0.9973024725914001,
      0.9933723211288452,
      0.9909757375717163,
      0.9984567761421204,
      0.9998044371604919,
      0.9998946785926819,
      0.9999498128890991,
      0.9999602437019348,
      0.9999356865882874,
      0.9999582171440125,
      0.9999803304672241,
      0.9999701380729675,
      0.9999403953552246,
      0.9999356865882874,
      0.9999499917030334,
      0.9999529123306274,
      0.9999533295631409,
      0.9999696612358093,
      0.999954879283905,
      0.9999595880508423,
      0.9999586343765259,
      0.9999792575836182,
      0.9999765157699585,
      0.9999532103538513,
      0.999971330165863,
      0.9999732375144958,
      0.9999757409095764,
      0.9999806880950928,
      0.9999605417251587,
      0.999931275844574,
      0.9999650716781616,
      0.9999734163284302,
      0.9999517798423767,
      0.9999558925628662,
      0.9999633431434631,
      0.9999288320541382,
      0.9986475706100464,
      0.9949608445167542,
      0.9953004121780396,
      0.991560697555542,
      0.9947702288627625,
      0.9860439300537109,
      0.9888772964477539,
      0.978303074836731,
      0.9859642386436462,
      0.9708003401756287,
      0.9665199518203735,
      0.9693728685379028,
      0.9736068844795227,
      0.9817092418670654,
      0.9912135004997253,
      0.9922569394111633,
      0.9975600838661194,
      0.9992831945419312,
      0.9999388456344604,
      0.9999309182167053,
      0.9999452233314514,
      0.9997953176498413
    ],
    [
      0.90529865026474,
      0.9260334372520447,
      0.9394018650054932,
      0.9447767734527588,
      0.9431426525115967,
      0.9413552284240723,
      0.9441578388214111,
      0.9437663555145264,
      0.9393739700317383,
      0.9398119449615479,
      0.9407304525375366,
      0.9363328814506531,
      0.9364259839057922,
      0.9420187473297119,
      0.9372240900993347,
      0.939149022102356,
      0.9439578652381897,
      0.9465650320053101,
      0.9400649070739746,
      0.9464331865310669,
      0.9565325975418091,
      0.9445192813873291,
      0.9436631202697754,
      0.9465463757514954,
      0.9470592141151428,
      0.9362767934799194,
      0.9454930424690247,
      0.9475950002670288,
      0.9406023025512695,
      0.9371121525764465,
      0.9488211870193481,
      0.946681797504425,
      0.9357593059539795,
      0.9387643337249756,
      0.9445874691009521,
      0.9415497779846191,
      0.9334330558776855,
      0.9368466138839722,
      0.9421060085296631,
      0.9314231276512146,
      0.9322894811630249,
      0.93956458568573,
      0.9457047581672668,
      0.9365699291229248,
      0.9318307042121887,
      0.935765266418457,
      0.9436376094818115,
      0.9342292547225952,
      0.9390727281570435,
      0.9435372352600098,
      0.9458602666854858,
      0.9438600540161133,
      0.945399820804596,
      0.9448140859603882,
      0.9449718594551086,
      0.9332915544509888,
      0.9379080533981323,
      0.9428080320358276,
      0.9389687776565552,
      0.9353349208831787,
      0.9400144219398499,
      0.9430526494979858,
      0.9431759119033813,
      0.9418348073959351,
      0.9433169960975647,
      0.9486263990402222,
      0.9460402727127075,
      0.9505226612091064,
      0.9524508714675903,
      0.9581097960472107,
      0.9507942795753479,
      0.9576965570449829,
      0.952144205570221,
      0.9547687768936157,
      0.9509128332138062,
      0.9468011260032654,
      0.9503307342529297,
      0.9468973875045776,
      0.9424724578857422,
      0.9431783556938171,
      0.9433790445327759,
      0.9380956888198853,
      0.9374117851257324,
      0.9420883655548096,
      0.9470019340515137,
      0.9398653507232666,
      0.9449546337127686,
      0.960089385509491,
      0.956899881362915,
      0.9482041597366333,
      0.9558959603309631,
      0.9646989107131958,
      0.9560523629188538,
      0.9528278112411499,
      0.9569891095161438,
      0.9557762742042542,
      0.9436492919921875,
      0.9255853295326233,
      0.9297909736633301,
      0.8867582678794861,
      0.9939882159233093,
      0.9860867857933044,
      0.9859105348587036,
      0.9922536015510559,
      0.9973803758621216,
      0.9996591210365295,
      0.9998791217803955,
      0.9998854398727417,
      0.9998887181282043,
      0.9996905326843262,
      0.9998527765274048,
      0.9999376535415649,
      0.9999162554740906,
      0.9999520778656006,
      0.9999068379402161,
      0.9999080896377563,
      0.999904215335846,
      0.9999285340309143,
      0.9999637007713318,
      0.9999728798866272,
      0.9999613761901855,
      0.9999546408653259,
      0.9999577403068542,
      0.9999454021453857,
      0.9999642372131348,
      0.9999264478683472,
      0.9998748898506165,
      0.9999213814735413,
      0.999861478805542,
      0.9998247623443604,
      0.9998105764389038,
      0.9997239112854004,
      0.9927178621292114,
      0.9904047846794128,
      0.9704901576042175,
      0.9781609773635864,
      0.9883058071136475,
      0.9860503077507019,
      0.9943607449531555,
      0.9932342767715454,
      0.9969832301139832,
      0.9945091605186462,
      0.9933106303215027,
      0.9877335429191589,
      0.9808595180511475,
      0.9940879940986633,
      0.9946065545082092,
      0.9992078542709351,
      0.9987688660621643,
      0.993913471698761,
      0.9927984476089478,
      0.9807242751121521,
      0.9696726202964783,
      0.9864362478256226,
      0.9916682243347168,
      0.9957386255264282,
      0.9918114542961121,
      0.99786376953125,
      0.9946097135543823,
      0.9928475022315979,
      0.9989832043647766,
      0.9998320937156677,
      0.9999025464057922,
      0.999952495098114,
      0.9999630451202393,
      0.9999392628669739,
      0.999959409236908,
      0.9999806880950928,
      0.9999715685844421,
      0.9999408721923828,
      0.9999376535415649,
      0.9999513030052185,
      0.9999555349349976,
      0.9999551773071289,
      0.9999708533287048,
      0.9999578595161438,
      0.9999629259109497,
      0.9999608397483826,
      0.9999811053276062,
      0.9999783039093018,
      0.9999564290046692,
      0.9999725222587585,
      0.9999743700027466,
      0.9999759197235107,
      0.9999810457229614,
      0.9999606013298035,
      0.9999322295188904,
      0.9999661445617676,
      0.9999741315841675,
      0.9999532699584961,
      0.9999577403068542,
      0.9999635815620422,
      0.9999309182167053,
      0.9987518787384033,
      0.9958402514457703,
      0.9963242411613464,
      0.9932725429534912,
      0.9959573149681091,
      0.9886112809181213,
      0.9912618398666382,
      0.9821417927742004,
      0.9886989593505859,
      0.9760263562202454,
      0.9728708267211914,
      0.9747007489204407,
      0.9780626893043518,
      0.9844776391983032,
      0.9926109313964844,
      0.9934475421905518,
      0.9977583289146423,
      0.9991729855537415,
      0.999937891960144,
      0.9999315142631531,
      0.9999465942382812,
      0.9997975826263428
    ],
    [
      0.9245283603668213,
      0.9441964626312256,
      0.9517947435379028,
      0.9562519788742065,
      0.9560895562171936,
      0.9580224752426147,
      0.9590288400650024,
      0.9582540988922119,
      0.956040620803833,
      0.9566145539283752,
      0.9561418294906616,
      0.9531427621841431,
      0.9541480541229248,
      0.9571508169174194,
      0.9526591897010803,
      0.9556273221969604,
      0.9579508304595947,
      0.9605312347412109,
      0.955130398273468,
      0.9588971138000488,
      0.9678512215614319,
      0.9573132991790771,
      0.9564248323440552,
      0.9583675861358643,
      0.9578260183334351,
      0.9510411024093628,
      0.9577492475509644,
      0.9580879807472229,
      0.9546050429344177,
      0.9531785845756531,
      0.9611027836799622,
      0.9603096842765808,
      0.9513542652130127,
      0.954920768737793,
      0.958449125289917,
      0.9558877944946289,
      0.9503653645515442,
      0.953932523727417,
      0.9572275876998901,
      0.9493623971939087,
      0.949953556060791,
      0.9558306932449341,
      0.9614702463150024,
      0.9531725645065308,
      0.948415994644165,
      0.9511795043945312,
      0.9569679498672485,
      0.9488629102706909,
      0.9531923532485962,
      0.9575637578964233,
      0.960425615310669,
      0.960652768611908,
      0.96116042137146,
      0.9607635140419006,
      0.9608107209205627,
      0.9524712562561035,
      0.9547669291496277,
      0.9581027626991272,
      0.9544367790222168,
      0.9500135183334351,
      0.9545806646347046,
      0.9566997289657593,
      0.9561970233917236,
      0.955430269241333,
      0.9557021856307983,
      0.9604876637458801,
      0.9574160575866699,
      0.9626930952072144,
      0.9641313552856445,
      0.9670019149780273,
      0.9610865712165833,
      0.9662681818008423,
      0.9633061289787292,
      0.9642719030380249,
      0.9617229700088501,
      0.9589918851852417,
      0.9620076417922974,
      0.9581680297851562,
      0.9552937746047974,
      0.9563924074172974,
      0.9572058320045471,
      0.9525408744812012,
      0.9526799917221069,
      0.9569310545921326,
      0.9635001420974731,
      0.9556330442428589,
      0.9599082469940186,
      0.9723460078239441,
      0.9710955023765564,
      0.9633773565292358,
      0.9703347682952881,
      0.9769365191459656,
      0.9685235023498535,
      0.9656938314437866,
      0.9691316485404968,
      0.966494619846344,
      0.9558530449867249,
      0.9427812099456787,
      0.9437562823295593,
      0.9040284752845764,
      0.9950166940689087,
      0.9894995093345642,
      0.9888637065887451,
      0.9936750531196594,
      0.9978135228157043,
      0.9997116327285767,
      0.9998992681503296,
      0.9998932480812073,
      0.9998937249183655,
      0.9997087121009827,
      0.9998472929000854,
      0.9999397397041321,
      0.9999183416366577,
      0.9999536871910095,
      0.999908983707428,
      0.9999101161956787,
      0.9999054670333862,
      0.9999301433563232,
      0.9999645948410034,
      0.999973714351654,
      0.9999623894691467,
      0.9999567866325378,
      0.9999609589576721,
      0.9999565482139587,
      0.9999685287475586,
      0.9999359846115112,
      0.9998893141746521,
      0.9999309182167053,
      0.999871551990509,
      0.9998373985290527,
      0.9998242259025574,
      0.9997714161872864,
      0.9943720102310181,
      0.9923043251037598,
      0.9775550961494446,
      0.9839010238647461,
      0.9912478923797607,
      0.9897168874740601,
      0.9959661960601807,
      0.9958212375640869,
      0.9980621337890625,
      0.9962814450263977,
      0.9946160912513733,
      0.9893434643745422,
      0.9841000437736511,
      0.9953613877296448,
      0.9961238503456116,
      0.9994910359382629,
      0.9991347193717957,
      0.9957730770111084,
      0.9946460127830505,
      0.9860655069351196,
      0.9771194458007812,
      0.9900112152099609,
      0.9935499429702759,
      0.996907114982605,
      0.9941698312759399,
      0.9985660314559937,
      0.9961904287338257,
      0.9947220087051392,
      0.9992803335189819,
      0.9998569488525391,
      0.9999106526374817,
      0.9999558329582214,
      0.9999661445617676,
      0.999943196773529,
      0.999961256980896,
      0.9999813437461853,
      0.9999731183052063,
      0.9999434947967529,
      0.9999400973320007,
      0.99995356798172,
      0.9999592900276184,
      0.9999541640281677,
      0.9999733567237854,
      0.9999620318412781,
      0.9999669194221497,
      0.9999638199806213,
      0.9999832510948181,
      0.9999802708625793,
      0.9999605417251587,
      0.9999731183052063,
      0.9999751448631287,
      0.9999748468399048,
      0.9999814033508301,
      0.9999615550041199,
      0.9999338388442993,
      0.9999671578407288,
      0.9999749064445496,
      0.9999542832374573,
      0.9999589920043945,
      0.9999658465385437,
      0.999935507774353,
      0.9989815950393677,
      0.9968679547309875,
      0.9974285364151001,
      0.9950982332229614,
      0.9972641468048096,
      0.9915347099304199,
      0.9937185049057007,
      0.9861598014831543,
      0.9917004704475403,
      0.981636643409729,
      0.9793938994407654,
      0.9802324771881104,
      0.9833477735519409,
      0.9878619909286499,
      0.9946445226669312,
      0.9951903820037842,
      0.9982986450195312,
      0.9992795586585999,
      0.9999423623085022,
      0.9999346137046814,
      0.9999470710754395,
      0.9997996091842651
    ],
    [
      0.9409307837486267,
      0.9592848420143127,
      0.9646807312965393,
      0.9688261151313782,
      0.9701904058456421,
      0.9726490378379822,
      0.9745604991912842,
      0.9735214114189148,
      0.9718563556671143,
      0.9731329679489136,
      0.9742317795753479,
      0.9711898565292358,
      0.9715922474861145,
      0.9746369123458862,
      0.9716061353683472,
      0.9730648994445801,
      0.9744534492492676,
      0.9763771295547485,
      0.9724510908126831,
      0.9747785925865173,
      0.9797481894493103,
      0.9728062152862549,
      0.9713143110275269,
      0.9717504978179932,
      0.9710955023765564,
      0.9653534293174744,
      0.9696654081344604,
      0.970647931098938,
      0.968470573425293,
      0.9681905508041382,
      0.9754875898361206,
      0.9753881096839905,
      0.9687823057174683,
      0.9719092845916748,
      0.9751726388931274,
      0.9728261232376099,
      0.9681583642959595,
      0.9713309407234192,
      0.9732750058174133,
      0.966543436050415,
      0.9662672281265259,
      0.971097469329834,
      0.9751657247543335,
      0.9697496891021729,
      0.9643981456756592,
      0.9659090042114258,
      0.9687713980674744,
      0.9617776870727539,
      0.9670683741569519,
      0.9705171585083008,
      0.9749625325202942,
      0.976622998714447,
      0.9768853783607483,
      0.9774877429008484,
      0.9775874018669128,
      0.9699142575263977,
      0.9722110629081726,
      0.9743404388427734,
      0.9701335430145264,
      0.9667868614196777,
      0.9705904126167297,
      0.9718021750450134,
      0.9717789888381958,
      0.9720730781555176,
      0.9718571901321411,
      0.9742807149887085,
      0.9721074104309082,
      0.9757124781608582,
      0.9760596752166748,
      0.9757828116416931,
      0.9722081422805786,
      0.9756752252578735,
      0.9743247628211975,
      0.97443687915802,
      0.9739099740982056,
      0.9714522361755371,
      0.9754430651664734,
      0.9730082750320435,
      0.9704635739326477,
      0.9728915691375732,
      0.9731775522232056,
      0.9697898030281067,
      0.9702982902526855,
      0.9737354516983032,
      0.976932168006897,
      0.9728111028671265,
      0.9756739139556885,
      0.9823209643363953,
      0.9832614660263062,
      0.977634072303772,
      0.9818276762962341,
      0.9852093458175659,
      0.9794415235519409,
      0.977389931678772,
      0.9785590767860413,
      0.9744186401367188,
      0.9664814472198486,
      0.9576773047447205,
      0.9564687013626099,
      0.920966386795044,
      0.9957683086395264,
      0.9919939041137695,
      0.9920273423194885,
      0.9955479502677917,
      0.998649537563324,
      0.999782145023346,
      0.9999184608459473,
      0.9999008774757385,
      0.999901294708252,
      0.9997591376304626,
      0.9998582005500793,
      0.9999427199363708,
      0.9999196529388428,
      0.9999547004699707,
      0.9999099373817444,
      0.9999117851257324,
      0.9999076128005981,
      0.9999317526817322,
      0.9999655485153198,
      0.9999744892120361,
      0.9999635815620422,
      0.9999591708183289,
      0.9999640583992004,
      0.9999670386314392,
      0.999972939491272,
      0.9999469518661499,
      0.9999023675918579,
      0.9999387860298157,
      0.9998789429664612,
      0.9998466968536377,
      0.9998406171798706,
      0.9998123049736023,
      0.9959360361099243,
      0.9942185282707214,
      0.9847227334976196,
      0.9890004992485046,
      0.9942302703857422,
      0.9935054779052734,
      0.9978151917457581,
      0.9978303909301758,
      0.9989063739776611,
      0.9977635741233826,
      0.9962480664253235,
      0.9912290573120117,
      0.9875417351722717,
      0.9968695640563965,
      0.9976364374160767,
      0.9997255802154541,
      0.9994622468948364,
      0.9973805546760559,
      0.9965616464614868,
      0.9910866618156433,
      0.9851014018058777,
      0.9929714202880859,
      0.9955105185508728,
      0.9979128241539001,
      0.9961716532707214,
      0.9990140199661255,
      0.9974843859672546,
      0.9964381456375122,
      0.9994967579841614,
      0.9998809695243835,
      0.9999167919158936,
      0.999958336353302,
      0.999968945980072,
      0.9999456405639648,
      0.9999625086784363,
      0.9999820590019226,
      0.9999750852584839,
      0.9999467730522156,
      0.999943733215332,
      0.9999555349349976,
      0.9999610185623169,
      0.9999566674232483,
      0.9999745488166809,
      0.9999656677246094,
      0.9999704360961914,
      0.9999646544456482,
      0.9999850392341614,
      0.9999809265136719,
      0.9999645352363586,
      0.9999740123748779,
      0.9999769926071167,
      0.9999759197235107,
      0.9999818801879883,
      0.9999619722366333,
      0.9999350905418396,
      0.9999681115150452,
      0.9999757409095764,
      0.9999556541442871,
      0.9999609589576721,
      0.9999682307243347,
      0.9999409317970276,
      0.9992280602455139,
      0.9977303743362427,
      0.9983195066452026,
      0.9967777729034424,
      0.9983440041542053,
      0.9948409795761108,
      0.9963074326515198,
      0.9903428554534912,
      0.9941810369491577,
      0.9871786832809448,
      0.9855160713195801,
      0.986107587814331,
      0.9885892868041992,
      0.9912899136543274,
      0.9964194893836975,
      0.9966886639595032,
      0.9988076686859131,
      0.99942547082901,
      0.9999460577964783,
      0.9999364614486694,
      0.9999483823776245,
      0.9998008608818054
    ],
    [
      0.9553307294845581,
      0.9706182479858398,
      0.9742456674575806,
      0.9772123098373413,
      0.9796215295791626,
      0.9823751449584961,
      0.9836598038673401,
      0.982763409614563,
      0.9829843044281006,
      0.9838153123855591,
      0.9845256209373474,
      0.9833887815475464,
      0.9838065505027771,
      0.9850711822509766,
      0.9830968976020813,
      0.9846607446670532,
      0.9849095940589905,
      0.9856681227684021,
      0.9835473299026489,
      0.9846078753471375,
      0.986611008644104,
      0.982714056968689,
      0.9820179343223572,
      0.9812836050987244,
      0.9808223843574524,
      0.9773316383361816,
      0.9798404574394226,
      0.9806269407272339,
      0.9806334972381592,
      0.9805502891540527,
      0.9847520589828491,
      0.9846833944320679,
      0.982414960861206,
      0.9841755628585815,
      0.9853683114051819,
      0.984382152557373,
      0.9817506670951843,
      0.9840489625930786,
      0.9845425486564636,
      0.9808524250984192,
      0.9807040691375732,
      0.9830670952796936,
      0.9844616651535034,
      0.9813968539237976,
      0.9787263870239258,
      0.9779822826385498,
      0.9779102802276611,
      0.9729910492897034,
      0.9791795015335083,
      0.981378436088562,
      0.984460711479187,
      0.9857994318008423,
      0.9859234094619751,
      0.9867173433303833,
      0.9869500994682312,
      0.9829889535903931,
      0.9849023222923279,
      0.9859160780906677,
      0.9832873344421387,
      0.9821766018867493,
      0.9842243790626526,
      0.9842081069946289,
      0.9839127659797668,
      0.9837626814842224,
      0.9834462404251099,
      0.9844534397125244,
      0.9828000664710999,
      0.984293520450592,
      0.984166145324707,
      0.9823603630065918,
      0.9800442457199097,
      0.9827311038970947,
      0.9822044372558594,
      0.9824705123901367,
      0.9827722311019897,
      0.981537938117981,
      0.9844602942466736,
      0.9834578037261963,
      0.982255220413208,
      0.9846782684326172,
      0.9850026965141296,
      0.9834847450256348,
      0.9834481477737427,
      0.985628604888916,
      0.987114667892456,
      0.9844741821289062,
      0.9863904714584351,
      0.9892177581787109,
      0.9898091554641724,
      0.9861901998519897,
      0.9885517358779907,
      0.9901557564735413,
      0.9867446422576904,
      0.9846864938735962,
      0.9850785732269287,
      0.9822304248809814,
      0.9754124283790588,
      0.9689486026763916,
      0.9669468402862549,
      0.9358262419700623,
      0.9965639114379883,
      0.9944885969161987,
      0.9947543740272522,
      0.9971398115158081,
      0.9992226958274841,
      0.999837338924408,
      0.9999340772628784,
      0.9999080300331116,
      0.9999080300331116,
      0.9998065233230591,
      0.999873697757721,
      0.9999467730522156,
      0.9999220371246338,
      0.9999557733535767,
      0.9999112486839294,
      0.999913215637207,
      0.9999064207077026,
      0.999933660030365,
      0.9999667406082153,
      0.9999754428863525,
      0.9999642968177795,
      0.9999610781669617,
      0.9999663233757019,
      0.9999749660491943,
      0.9999765157699585,
      0.9999555945396423,
      0.9999133348464966,
      0.9999459981918335,
      0.9998868107795715,
      0.9998569488525391,
      0.9998568296432495,
      0.9998655319213867,
      0.9975560307502747,
      0.9968327879905701,
      0.9906198978424072,
      0.9930311441421509,
      0.9970603585243225,
      0.9970340132713318,
      0.9990125894546509,
      0.9989414215087891,
      0.9993970394134521,
      0.9986384510993958,
      0.9973713159561157,
      0.9929004907608032,
      0.9903298020362854,
      0.9978981018066406,
      0.998671293258667,
      0.9998477697372437,
      0.9997084736824036,
      0.9987841844558716,
      0.9983798861503601,
      0.9949854612350464,
      0.9910832047462463,
      0.9957641363143921,
      0.9974072575569153,
      0.9988855719566345,
      0.9978873133659363,
      0.9994316101074219,
      0.9986134767532349,
      0.9980638027191162,
      0.9996699690818787,
      0.9999024868011475,
      0.9999215602874756,
      0.9999598860740662,
      0.9999711513519287,
      0.9999474883079529,
      0.9999634623527527,
      0.9999824166297913,
      0.9999763369560242,
      0.9999499320983887,
      0.9999474287033081,
      0.9999567866325378,
      0.9999642372131348,
      0.999958336353302,
      0.9999756813049316,
      0.9999690651893616,
      0.9999740123748779,
      0.9999673962593079,
      0.9999867677688599,
      0.9999821782112122,
      0.9999678134918213,
      0.9999746084213257,
      0.9999780058860779,
      0.9999759793281555,
      0.9999822378158569,
      0.9999626874923706,
      0.9999361038208008,
      0.9999687671661377,
      0.999976396560669,
      0.9999567270278931,
      0.9999626874923706,
      0.9999703168869019,
      0.9999467730522156,
      0.9994300603866577,
      0.9984010457992554,
      0.9988856315612793,
      0.9977766275405884,
      0.9990408420562744,
      0.9973692893981934,
      0.9982466101646423,
      0.9939590692520142,
      0.9964348077774048,
      0.9917606711387634,
      0.9901515245437622,
      0.9908203482627869,
      0.9926390051841736,
      0.9945861101150513,
      0.9977244734764099,
      0.9977166056632996,
      0.9991637468338013,
      0.9995906949043274,
      0.9999510645866394,
      0.9999398589134216,
      0.9999495148658752,
      0.9998024106025696
    ],
    [
      0.9669262766838074,
      0.9792760610580444,
      0.9807977676391602,
      0.983096718788147,
      0.9853882789611816,
      0.9877648949623108,
      0.9886642098426819,
      0.9880843758583069,
      0.9889836311340332,
      0.9893544912338257,
      0.9897745251655579,
      0.9893628358840942,
      0.9898374676704407,
      0.9899888038635254,
      0.9891711473464966,
      0.9904661774635315,
      0.9901740550994873,
      0.9903734922409058,
      0.989528477191925,
      0.9897244572639465,
      0.9905834794044495,
      0.9881559610366821,
      0.9879482984542847,
      0.9866918325424194,
      0.9862549304962158,
      0.9842893481254578,
      0.9861425757408142,
      0.9864924550056458,
      0.9868251085281372,
      0.9872891902923584,
      0.9895662069320679,
      0.9895249009132385,
      0.9888867735862732,
      0.9899194240570068,
      0.990465521812439,
      0.9898951649665833,
      0.9884064793586731,
      0.9899690747261047,
      0.9900016784667969,
      0.9877737760543823,
      0.987723171710968,
      0.9888549447059631,
      0.9894643425941467,
      0.9877493381500244,
      0.9862304329872131,
      0.9850590825080872,
      0.9841418862342834,
      0.9814943075180054,
      0.9864780306816101,
      0.9875034689903259,
      0.9899454116821289,
      0.9908583760261536,
      0.9907141327857971,
      0.9915592670440674,
      0.9919793009757996,
      0.9897884130477905,
      0.9906758069992065,
      0.9913325905799866,
      0.9900804758071899,
      0.9893980622291565,
      0.9903749227523804,
      0.9902011156082153,
      0.9899219274520874,
      0.9897034168243408,
      0.9894450306892395,
      0.9897456169128418,
      0.9885855317115784,
      0.9892069697380066,
      0.9887245893478394,
      0.9866507649421692,
      0.9850121736526489,
      0.9873976707458496,
      0.9869441390037537,
      0.9875586032867432,
      0.9881124496459961,
      0.9880273342132568,
      0.9894623160362244,
      0.9890705943107605,
      0.9885141849517822,
      0.9901916980743408,
      0.9903976321220398,
      0.9898799061775208,
      0.9898480772972107,
      0.9911649823188782,
      0.99193274974823,
      0.9901465177536011,
      0.9915551543235779,
      0.9938457012176514,
      0.9934327602386475,
      0.9911671876907349,
      0.992928147315979,
      0.994158148765564,
      0.9910039305686951,
      0.9893425703048706,
      0.9899059534072876,
      0.9877322912216187,
      0.982227623462677,
      0.9769998788833618,
      0.9751643538475037,
      0.9490772485733032,
      0.9972500801086426,
      0.9963110685348511,
      0.9967324137687683,
      0.9985698461532593,
      0.9996234178543091,
      0.9998826384544373,
      0.9999470710754395,
      0.999914824962616,
      0.9999156594276428,
      0.9998489022254944,
      0.9998884797096252,
      0.9999502897262573,
      0.9999238848686218,
      0.9999569058418274,
      0.9999122023582458,
      0.9999143481254578,
      0.9999077320098877,
      0.9999347925186157,
      0.9999675154685974,
      0.9999760985374451,
      0.9999649524688721,
      0.9999631643295288,
      0.9999688267707825,
      0.9999811053276062,
      0.9999797940254211,
      0.9999634623527527,
      0.9999216794967651,
      0.9999518394470215,
      0.9998924732208252,
      0.9998655319213867,
      0.9998708963394165,
      0.9999015927314758,
      0.9988695979118347,
      0.9985833168029785,
      0.9950020909309387,
      0.9966270923614502,
      0.9987925291061401,
      0.9987375736236572,
      0.9995450377464294,
      0.9994118213653564,
      0.999652087688446,
      0.9991844892501831,
      0.9983558654785156,
      0.9949590563774109,
      0.9927319288253784,
      0.998714804649353,
      0.9992630481719971,
      0.9998985528945923,
      0.9998246431350708,
      0.9994142055511475,
      0.9992475509643555,
      0.9977065920829773,
      0.9954577088356018,
      0.9975236058235168,
      0.998610258102417,
      0.9994201064109802,
      0.9988645315170288,
      0.99966961145401,
      0.9992473125457764,
      0.9990987181663513,
      0.9997706413269043,
      0.9999179840087891,
      0.9999248385429382,
      0.9999608397483826,
      0.9999725818634033,
      0.9999487996101379,
      0.99996417760849,
      0.9999824166297913,
      0.9999770522117615,
      0.999951183795929,
      0.9999498724937439,
      0.9999579787254333,
      0.9999669790267944,
      0.9999595284461975,
      0.9999765753746033,
      0.9999721050262451,
      0.9999764561653137,
      0.9999688267707825,
      0.9999880194664001,
      0.9999832510948181,
      0.9999703764915466,
      0.9999751448631287,
      0.9999790787696838,
      0.9999762773513794,
      0.999982476234436,
      0.9999634027481079,
      0.9999371767044067,
      0.9999695420265198,
      0.9999767541885376,
      0.9999575018882751,
      0.9999637007713318,
      0.9999719262123108,
      0.9999518394470215,
      0.9995816946029663,
      0.9989978671073914,
      0.9993719458580017,
      0.998638927936554,
      0.9995379447937012,
      0.9986903667449951,
      0.9992280006408691,
      0.9972237348556519,
      0.998197078704834,
      0.9952773451805115,
      0.9937828183174133,
      0.9948536157608032,
      0.9962576627731323,
      0.9972356557846069,
      0.9986845254898071,
      0.9984870553016663,
      0.9994810223579407,
      0.999710738658905,
      0.9999573230743408,
      0.9999424815177917,
      0.9999505877494812,
      0.999803900718689
    ],
    [
      0.97358638048172,
      0.983845591545105,
      0.9847594499588013,
      0.9866933226585388,
      0.9887446165084839,
      0.9907090067863464,
      0.9915416240692139,
      0.9913463592529297,
      0.9923414587974548,
      0.992283821105957,
      0.9926520586013794,
      0.9929337501525879,
      0.9931044578552246,
      0.9927736520767212,
      0.9926090240478516,
      0.9938833117485046,
      0.9930680394172668,
      0.9930688142776489,
      0.9928445219993591,
      0.9928291440010071,
      0.9929584264755249,
      0.9913846850395203,
      0.991328775882721,
      0.9898014068603516,
      0.9894506335258484,
      0.9882119297981262,
      0.9896067380905151,
      0.9897068738937378,
      0.9902229309082031,
      0.9908405542373657,
      0.9922213554382324,
      0.9922083020210266,
      0.9923771619796753,
      0.9932554364204407,
      0.9934127926826477,
      0.9929433465003967,
      0.9920706152915955,
      0.993293821811676,
      0.9929429292678833,
      0.9915820360183716,
      0.9915711879730225,
      0.9921446442604065,
      0.9925644993782043,
      0.9912045001983643,
      0.9901452660560608,
      0.9889316558837891,
      0.9876319169998169,
      0.9863748550415039,
      0.9907819628715515,
      0.991500198841095,
      0.9940786957740784,
      0.9948316812515259,
      0.9940975308418274,
      0.9953449964523315,
      0.9955965280532837,
      0.9938910603523254,
      0.9943419694900513,
      0.9948570728302002,
      0.9934863448143005,
      0.9929249882698059,
      0.9937694668769836,
      0.9937124848365784,
      0.9930616021156311,
      0.9930115342140198,
      0.9925453662872314,
      0.9925442934036255,
      0.9915916919708252,
      0.9921067953109741,
      0.9914178848266602,
      0.9901925325393677,
      0.9888054132461548,
      0.9908814430236816,
      0.9906532764434814,
      0.9913765788078308,
      0.9913246631622314,
      0.9914235472679138,
      0.9924033880233765,
      0.9920178055763245,
      0.9919059872627258,
      0.9932711720466614,
      0.9933538436889648,
      0.9930288195610046,
      0.9935452342033386,
      0.9946813583374023,
      0.9949731230735779,
      0.9935912489891052,
      0.995286226272583,
      0.996674656867981,
      0.9960020780563354,
      0.9944928288459778,
      0.9960625171661377,
      0.9964946508407593,
      0.9936301112174988,
      0.992370069026947,
      0.9932762980461121,
      0.9913368225097656,
      0.9867311120033264,
      0.9836580753326416,
      0.9814624190330505,
      0.9598446488380432,
      0.9978919625282288,
      0.9978067874908447,
      0.9984568357467651,
      0.9993454813957214,
      0.9998087882995605,
      0.9999113082885742,
      0.9999556541442871,
      0.9999196529388428,
      0.9999210238456726,
      0.9998776912689209,
      0.9999001026153564,
      0.9999530911445618,
      0.9999253153800964,
      0.9999575614929199,
      0.999912679195404,
      0.9999150037765503,
      0.999910295009613,
      0.9999344348907471,
      0.9999675750732422,
      0.9999762177467346,
      0.9999653697013855,
      0.9999648928642273,
      0.9999704360961914,
      0.9999845027923584,
      0.9999818205833435,
      0.9999692440032959,
      0.9999274015426636,
      0.9999551177024841,
      0.9998945593833923,
      0.9998708367347717,
      0.9998797178268433,
      0.9999237656593323,
      0.9994822144508362,
      0.9994836449623108,
      0.9975773096084595,
      0.998454749584198,
      0.9994533061981201,
      0.9993384480476379,
      0.999735414981842,
      0.9996294975280762,
      0.9997765421867371,
      0.9994950294494629,
      0.9989529252052307,
      0.996737003326416,
      0.994391143321991,
      0.999215841293335,
      0.99961918592453,
      0.9999270439147949,
      0.9998797178268433,
      0.9996553063392639,
      0.999603807926178,
      0.9989729523658752,
      0.9979050159454346,
      0.998710572719574,
      0.9992596507072449,
      0.9996428489685059,
      0.9993104338645935,
      0.999781608581543,
      0.9995362162590027,
      0.9995133876800537,
      0.9998278021812439,
      0.9999293088912964,
      0.9999275207519531,
      0.9999615550041199,
      0.9999738335609436,
      0.9999497532844543,
      0.9999646544456482,
      0.9999825954437256,
      0.999977707862854,
      0.9999520778656006,
      0.999951183795929,
      0.9999580383300781,
      0.9999677538871765,
      0.9999598264694214,
      0.9999769330024719,
      0.9999735951423645,
      0.9999780058860779,
      0.999969482421875,
      0.9999889135360718,
      0.9999838471412659,
      0.999971866607666,
      0.9999754428863525,
      0.9999798536300659,
      0.9999762773513794,
      0.9999825358390808,
      0.9999639391899109,
      0.9999377727508545,
      0.9999698996543884,
      0.9999768137931824,
      0.9999574422836304,
      0.9999643564224243,
      0.9999720454216003,
      0.9999551773071289,
      0.999683141708374,
      0.9993438124656677,
      0.9996293783187866,
      0.9991887211799622,
      0.9997497200965881,
      0.999282717704773,
      0.9996193051338196,
      0.9988682866096497,
      0.9991190433502197,
      0.9977554082870483,
      0.9970178604125977,
      0.9979212284088135,
      0.9983328580856323,
      0.9985142946243286,
      0.9991811513900757,
      0.9989992380142212,
      0.9996575713157654,
      0.999788224697113,
      0.9999621510505676,
      0.9999444484710693,
      0.9999513626098633,
      0.999804675579071
    ],
    [
      0.9771685600280762,
      0.9862959384918213,
      0.9870685338973999,
      0.9887676239013672,
      0.9909243583679199,
      0.9925361275672913,
      0.9932398200035095,
      0.9934877157211304,
      0.9946768283843994,
      0.9941375851631165,
      0.9944307208061218,
      0.9952410459518433,
      0.9953000545501709,
      0.9945517182350159,
      0.9947029948234558,
      0.9961507320404053,
      0.9952039122581482,
      0.9950069189071655,
      0.9952053427696228,
      0.9950981736183167,
      0.9951934814453125,
      0.9935622215270996,
      0.9937767386436462,
      0.9919469952583313,
      0.991460382938385,
      0.9905514121055603,
      0.9918001294136047,
      0.991671621799469,
      0.9923705458641052,
      0.9931824207305908,
      0.9941287040710449,
      0.9940055012702942,
      0.9945732355117798,
      0.9956076145172119,
      0.9955947399139404,
      0.9953354597091675,
      0.9949245452880859,
      0.9958003759384155,
      0.9955582022666931,
      0.9945618510246277,
      0.9944977760314941,
      0.9946820139884949,
      0.995136559009552,
      0.9934198260307312,
      0.9925819635391235,
      0.991279661655426,
      0.9898272156715393,
      0.9892654418945312,
      0.9931989312171936,
      0.9940087795257568,
      0.9961543083190918,
      0.9968464374542236,
      0.996260941028595,
      0.9972867965698242,
      0.9974550008773804,
      0.9964519739151001,
      0.996819019317627,
      0.9971213936805725,
      0.9959539175033569,
      0.9953578114509583,
      0.996336817741394,
      0.996097981929779,
      0.9951311349868774,
      0.9951352477073669,
      0.9947002530097961,
      0.9946005940437317,
      0.9933691620826721,
      0.9940755367279053,
      0.9936290383338928,
      0.9925693869590759,
      0.9912911653518677,
      0.993094265460968,
      0.9932821393013,
      0.9936878085136414,
      0.9936956763267517,
      0.9936302304267883,
      0.9943642616271973,
      0.994016170501709,
      0.9941931962966919,
      0.99575275182724,
      0.9955629706382751,
      0.9952346086502075,
      0.9960510730743408,
      0.996947705745697,
      0.9967797994613647,
      0.995786726474762,
      0.9972585439682007,
      0.9979440569877625,
      0.997464120388031,
      0.9965447187423706,
      0.9976128339767456,
      0.9977242350578308,
      0.9954660534858704,
      0.994410514831543,
      0.9954271912574768,
      0.9936595559120178,
      0.98952317237854,
      0.9875475168228149,
      0.9867241978645325,
      0.968328058719635,
      0.9983912706375122,
      0.9986352920532227,
      0.9992703199386597,
      0.9996537566184998,
      0.9998749494552612,
      0.9999263286590576,
      0.9999616146087646,
      0.9999235272407532,
      0.9999263882637024,
      0.9999008774757385,
      0.9999104738235474,
      0.9999551773071289,
      0.9999262094497681,
      0.9999579191207886,
      0.9999130964279175,
      0.9999158382415771,
      0.9999111294746399,
      0.9999353289604187,
      0.9999682307243347,
      0.9999765753746033,
      0.9999657273292542,
      0.9999661445617676,
      0.9999716281890869,
      0.9999867081642151,
      0.9999831318855286,
      0.9999721050262451,
      0.9999305605888367,
      0.9999568462371826,
      0.9998949766159058,
      0.9998738169670105,
      0.9998874068260193,
      0.9999350905418396,
      0.9996976852416992,
      0.9997591376304626,
      0.9989811778068542,
      0.9991880059242249,
      0.9997507929801941,
      0.999589204788208,
      0.9998172521591187,
      0.9997247457504272,
      0.9998406767845154,
      0.9996792674064636,
      0.9993590712547302,
      0.9978750348091125,
      0.9956951141357422,
      0.999503493309021,
      0.9997683763504028,
      0.9999408721923828,
      0.9999065399169922,
      0.9997459053993225,
      0.9997429847717285,
      0.9994074702262878,
      0.9988889098167419,
      0.999287486076355,
      0.9995871782302856,
      0.999753475189209,
      0.9995455741882324,
      0.999835193157196,
      0.9996740818023682,
      0.9996894598007202,
      0.9998592138290405,
      0.9999369382858276,
      0.9999291300773621,
      0.9999621510505676,
      0.9999746084213257,
      0.9999502897262573,
      0.9999650120735168,
      0.9999827742576599,
      0.9999780654907227,
      0.9999527335166931,
      0.9999521374702454,
      0.9999583959579468,
      0.9999685883522034,
      0.9999601244926453,
      0.999977171421051,
      0.99997478723526,
      0.9999790787696838,
      0.9999700784683228,
      0.9999894499778748,
      0.9999842643737793,
      0.9999728798866272,
      0.9999758005142212,
      0.9999804496765137,
      0.9999764561653137,
      0.9999827742576599,
      0.9999644160270691,
      0.99993896484375,
      0.9999704360961914,
      0.9999769330024719,
      0.9999579191207886,
      0.9999650120735168,
      0.9999727606773376,
      0.9999579787254333,
      0.9997529983520508,
      0.999549150466919,
      0.999767005443573,
      0.9994671940803528,
      0.9998417496681213,
      0.9995455741882324,
      0.9997431039810181,
      0.999394416809082,
      0.9994867444038391,
      0.9987764358520508,
      0.9985025525093079,
      0.9990453720092773,
      0.9989676475524902,
      0.998938798904419,
      0.9994736313819885,
      0.9993322491645813,
      0.9997648596763611,
      0.9998454451560974,
      0.9999684691429138,
      0.9999459385871887,
      0.9999518990516663,
      0.9998058676719666
    ]
  ],
  "rfd_device": "NVIDIA A30",
  "rfd_time": 63,
  "rfd_con_ref_pdb_idx": [],
  "rfd_con_hal_pdb_idx": [],
  "rfd_con_ref_idx0": [],
  "rfd_con_hal_idx0": [],
  "rfd_complex_con_ref_pdb_idx": "[('A', 17), ('A', 18), ('A', 19), ('A', 20), ('A', 21), ('A', 22), ('A', 23), ('A', 24), ('A', 25), ('A', 26), ('A', 27), ('A', 28), ('A', 29), ('A', 30), ('A', 31), ('A', 32), ('A', 33), ('A', 34), ('A', 35), ('A', 36), ('A', 37), ('A', 38), ('A', 39), ('A', 40), ('A', 41), ('A', 42), ('A', 43), ('A', 44), ('A', 45), ('A', 46), ('A', 47), ('A', 48), ('A', 49), ('A', 50), ('A', 51), ('A', 52), ('A', 53), ('A', 54), ('A', 55), ('A', 56), ('A', 57), ('A', 58), ('A', 59), ('A', 60), ('A', 61), ('A', 62), ('A', 63), ('A', 64), ('A', 65), ('A', 66), ('A', 67), ('A', 68), ('A', 69), ('A', 70), ('A', 71), ('A', 72), ('A', 73), ('A', 74), ('A', 75), ('A', 76), ('A', 77), ('A', 78), ('A', 79), ('A', 80), ('A', 81), ('A', 82), ('A', 83), ('A', 84), ('A', 85), ('A', 86), ('A', 87), ('A', 88), ('A', 89), ('A', 90), ('A', 91), ('A', 92), ('A', 93), ('A', 94), ('A', 95), ('A', 96), ('A', 97), ('A', 98), ('A', 99), ('A', 100), ('A', 101), ('A', 102), ('A', 103), ('A', 104), ('A', 105), ('A', 106), ('A', 107), ('A', 108), ('A', 109), ('A', 110), ('A', 111), ('A', 112), ('A', 113), ('A', 114), ('A', 115), ('A', 116), ('A', 117), ('A', 118), ('A', 119), ('A', 120), ('A', 121), ('A', 122), ('A', 123), ('A', 124), ('A', 125), ('A', 126), ('A', 127), ('A', 128), ('A', 129), ('A', 130), ('A', 131)]",
  "rfd_complex_con_hal_pdb_idx": "[('B', 101), ('B', 102), ('B', 103), ('B', 104), ('B', 105), ('B', 106), ('B', 107), ('B', 108), ('B', 109), ('B', 110), ('B', 111), ('B', 112), ('B', 113), ('B', 114), ('B', 115), ('B', 116), ('B', 117), ('B', 118), ('B', 119), ('B', 120), ('B', 121), ('B', 122), ('B', 123), ('B', 124), ('B', 125), ('B', 126), ('B', 127), ('B', 128), ('B', 129), ('B', 130), ('B', 131), ('B', 132), ('B', 133), ('B', 134), ('B', 135), ('B', 136), ('B', 137), ('B', 138), ('B', 139), ('B', 140), ('B', 141), ('B', 142), ('B', 143), ('B', 144), ('B', 145), ('B', 146), ('B', 147), ('B', 148), ('B', 149), ('B', 150), ('B', 151), ('B', 152), ('B', 153), ('B', 154), ('B', 155), ('B', 156), ('B', 157), ('B', 158), ('B', 159), ('B', 160), ('B', 161), ('B', 162), ('B', 163), ('B', 164), ('B', 165), ('B', 166), ('B', 167), ('B', 168), ('B', 169), ('B', 170), ('B', 171), ('B', 172), ('B', 173), ('B', 174), ('B', 175), ('B', 176), ('B', 177), ('B', 178), ('B', 179), ('B', 180), ('B', 181), ('B', 182), ('B', 183), ('B', 184), ('B', 185), ('B', 186), ('B', 187), ('B', 188), ('B', 189), ('B', 190), ('B', 191), ('B', 192), ('B', 193), ('B', 194), ('B', 195), ('B', 196), ('B', 197), ('B', 198), ('B', 199), ('B', 200), ('B', 201), ('B', 202), ('B', 203), ('B', 204), ('B', 205), ('B', 206), ('B', 207), ('B', 208), ('B', 209), ('B', 210), ('B', 211), ('B', 212), ('B', 213), ('B', 214), ('B', 215)]",
  "rfd_receptor_con_ref_pdb_idx": "[('A', 17), ('A', 18), ('A', 19), ('A', 20), ('A', 21), ('A', 22), ('A', 23), ('A', 24), ('A', 25), ('A', 26), ('A', 27), ('A', 28), ('A', 29), ('A', 30), ('A', 31), ('A', 32), ('A', 33), ('A', 34), ('A', 35), ('A', 36), ('A', 37), ('A', 38), ('A', 39), ('A', 40), ('A', 41), ('A', 42), ('A', 43), ('A', 44), ('A', 45), ('A', 46), ('A', 47), ('A', 48), ('A', 49), ('A', 50), ('A', 51), ('A', 52), ('A', 53), ('A', 54), ('A', 55), ('A', 56), ('A', 57), ('A', 58), ('A', 59), ('A', 60), ('A', 61), ('A', 62), ('A', 63), ('A', 64), ('A', 65), ('A', 66), ('A', 67), ('A', 68), ('A', 69), ('A', 70), ('A', 71), ('A', 72), ('A', 73), ('A', 74), ('A', 75), ('A', 76), ('A', 77), ('A', 78), ('A', 79), ('A', 80), ('A', 81), ('A', 82), ('A', 83), ('A', 84), ('A', 85), ('A', 86), ('A', 87), ('A', 88), ('A', 89), ('A', 90), ('A', 91), ('A', 92), ('A', 93), ('A', 94), ('A', 95), ('A', 96), ('A', 97), ('A', 98), ('A', 99), ('A', 100), ('A', 101), ('A', 102), ('A', 103), ('A', 104), ('A', 105), ('A', 106), ('A', 107), ('A', 108), ('A', 109), ('A', 110), ('A', 111), ('A', 112), ('A', 113), ('A', 114), ('A', 115), ('A', 116), ('A', 117), ('A', 118), ('A', 119), ('A', 120), ('A', 121), ('A', 122), ('A', 123), ('A', 124), ('A', 125), ('A', 126), ('A', 127), ('A', 128), ('A', 129), ('A', 130), ('A', 131)]",
  "rfd_receptor_con_hal_pdb_idx": "[('B', 101), ('B', 102), ('B', 103), ('B', 104), ('B', 105), ('B', 106), ('B', 107), ('B', 108), ('B', 109), ('B', 110), ('B', 111), ('B', 112), ('B', 113), ('B', 114), ('B', 115), ('B', 116), ('B', 117), ('B', 118), ('B', 119), ('B', 120), ('B', 121), ('B', 122), ('B', 123), ('B', 124), ('B', 125), ('B', 126), ('B', 127), ('B', 128), ('B', 129), ('B', 130), ('B', 131), ('B', 132), ('B', 133), ('B', 134), ('B', 135), ('B', 136), ('B', 137), ('B', 138), ('B', 139), ('B', 140), ('B', 141), ('B', 142), ('B', 143), ('B', 144), ('B', 145), ('B', 146), ('B', 147), ('B', 148), ('B', 149), ('B', 150), ('B', 151), ('B', 152), ('B', 153), ('B', 154), ('B', 155), ('B', 156), ('B', 157), ('B', 158), ('B', 159), ('B', 160), ('B', 161), ('B', 162), ('B', 163), ('B', 164), ('B', 165), ('B', 166), ('B', 167), ('B', 168), ('B', 169), ('B', 170), ('B', 171), ('B', 172), ('B', 173), ('B', 174), ('B', 175), ('B', 176), ('B', 177), ('B', 178), ('B', 179), ('B', 180), ('B', 181), ('B', 182), ('B', 183), ('B', 184), ('B', 185), ('B', 186), ('B', 187), ('B', 188), ('B', 189), ('B', 190), ('B', 191), ('B', 192), ('B', 193), ('B', 194), ('B', 195), ('B', 196), ('B', 197), ('B', 198), ('B', 199), ('B', 200), ('B', 201), ('B', 202), ('B', 203), ('B', 204), ('B', 205), ('B', 206), ('B', 207), ('B', 208), ('B', 209), ('B', 210), ('B', 211), ('B', 212), ('B', 213), ('B', 214), ('B', 215)]",
  "rfd_complex_con_ref_idx0": [
    0,
    1,
    2,
    3,
    4,
    5,
    6,
    7,
    8,
    9,
    10,
    11,
    12,
    13,
    14,
    15,
    16,
    17,
    18,
    19,
    20,
    21,
    22,
    23,
    24,
    25,
    26,
    27,
    28,
    29,
    30,
    31,
    32,
    33,
    34,
    35,
    36,
    37,
    38,
    39,
    40,
    41,
    42,
    43,
    44,
    45,
    46,
    47,
    48,
    49,
    50,
    51,
    52,
    53,
    54,
    55,
    56,
    57,
    58,
    59,
    60,
    61,
    62,
    63,
    64,
    65,
    66,
    67,
    68,
    69,
    70,
    71,
    72,
    73,
    74,
    75,
    76,
    77,
    78,
    79,
    80,
    81,
    82,
    83,
    84,
    85,
    86,
    87,
    88,
    89,
    90,
    91,
    92,
    93,
    94,
    95,
    96,
    97,
    98,
    99,
    100,
    101,
    102,
    103,
    104,
    105,
    106,
    107,
    108,
    109,
    110,
    111,
    112,
    113,
    114
  ],
  "rfd_complex_con_hal_idx0": [
    100,
    101,
    102,
    103,
    104,
    105,
    106,
    107,
    108,
    109,
    110,
    111,
    112,
    113,
    114,
    115,
    116,
    117,
    118,
    119,
    120,
    121,
    122,
    123,
    124,
    125,
    126,
    127,
    128,
    129,
    130,
    131,
    132,
    133,
    134,
    135,
    136,
    137,
    138,
    139,
    140,
    141,
    142,
    143,
    144,
    145,
    146,
    147,
    148,
    149,
    150,
    151,
    152,
    153,
    154,
    155,
    156,
    157,
    158,
    159,
    160,
    161,
    162,
    163,
    164,
    165,
    166,
    167,
    168,
    169,
    170,
    171,
    172,
    173,
    174,
    175,
    176,
    177,
    178,
    179,
    180,
    181,
    182,
    183,
    184,
    185,
    186,
    187,
    188,
    189,
    190,
    191,
    192,
    193,
    194,
    195,
    196,
    197,
    198,
    199,
    200,
    201,
    202,
    203,
    204,
    205,
    206,
    207,
    208,
    209,
    210,
    211,
    212,
    213,
    214
  ],
  "rfd_receptor_con_ref_idx0": [
    0,
    1,
    2,
    3,
    4,
    5,
    6,
    7,
    8,
    9,
    10,
    11,
    12,
    13,
    14,
    15,
    16,
    17,
    18,
    19,
    20,
    21,
    22,
    23,
    24,
    25,
    26,
    27,
    28,
    29,
    30,
    31,
    32,
    33,
    34,
    35,
    36,
    37,
    38,
    39,
    40,
    41,
    42,
    43,
    44,
    45,
    46,
    47,
    48,
    49,
    50,
    51,
    52,
    53,
    54,
    55,
    56,
    57,
    58,
    59,
    60,
    61,
    62,
    63,
    64,
    65,
    66,
    67,
    68,
    69,
    70,
    71,
    72,
    73,
    74,
    75,
    76,
    77,
    78,
    79,
    80,
    81,
    82,
    83,
    84,
    85,
    86,
    87,
    88,
    89,
    90,
    91,
    92,
    93,
    94,
    95,
    96,
    97,
    98,
    99,
    100,
    101,
    102,
    103,
    104,
    105,
    106,
    107,
    108,
    109,
    110,
    111,
    112,
    113,
    114
  ],
  "rfd_receptor_con_hal_idx0": [
    0,
    1,
    2,
    3,
    4,
    5,
    6,
    7,
    8,
    9,
    10,
    11,
    12,
    13,
    14,
    15,
    16,
    17,
    18,
    19,
    20,
    21,
    22,
    23,
    24,
    25,
    26,
    27,
    28,
    29,
    30,
    31,
    32,
    33,
    34,
    35,
    36,
    37,
    38,
    39,
    40,
    41,
    42,
    43,
    44,
    45,
    46,
    47,
    48,
    49,
    50,
    51,
    52,
    53,
    54,
    55,
    56,
    57,
    58,
    59,
    60,
    61,
    62,
    63,
    64,
    65,
    66,
    67,
    68,
    69,
    70,
    71,
    72,
    73,
    74,
    75,
    76,
    77,
    78,
    79,
    80,
    81,
    82,
    83,
    84,
    85,
    86,
    87,
    88,
    89,
    90,
    91,
    92,
    93,
    94,
    95,
    96,
    97,
    98,
    99,
    100,
    101,
    102,
    103,
    104,
    105,
    106,
    107,
    108,
    109,
    110,
    111,
    112,
    113,
    114
  ],
  "rfd_inpaint_str": [
    false,
    false,
    false,
    false,
    false,
    false,
    false,
    false,
    false,
    false,
    false,
    false,
    false,
    false,
    false,
    false,
    false,
    false,
    false,
    false,
    false,
    false,
    false,
    false,
    false,
    false,
    false,
    false,
    false,
    false,
    false,
    false,
    false,
    false,
    false,
    false,
    false,
    false,
    false,
    false,
    false,
    false,
    false,
    false,
    false,
    false,
    false,
    false,
    false,
    false,
    false,
    false,
    false,
    false,
    false,
    false,
    false,
    false,
    false,
    false,
    false,
    false,
    false,
    false,
    false,
    false,
    false,
    false,
    false,
    false,
    false,
    false,
    false,
    false,
    false,
    false,
    false,
    false,
    false,
    false,
    false,
    false,
    false,
    false,
    false,
    false,
    false,
    false,
    false,
    false,
    false,
    false,
    false,
    false,
    false,
    false,
    false,
    false,
    false,
    false,
    true,
    true,
    true,
    true,
    true,
    true,
    true,
    true,
    true,
    true,
    true,
    true,
    true,
    true,
    true,
    true,
    true,
    true,
    true,
    true,
    true,
    true,
    true,
    true,
    true,
    true,
    true,
    true,
    true,
    true,
    true,
    true,
    true,
    true,
    true,
    true,
    true,
    true,
    true,
    true,
    true,
    true,
    true,
    true,
    true,
    true,
    true,
    true,
    true,
    true,
    true,
    true,
    true,
    true,
    true,
    true,
    true,
    true,
    true,
    true,
    true,
    true,
    true,
    true,
    true,
    true,
    true,
    true,
    true,
    true,
    true,
    true,
    true,
    true,
    true,
    true,
    true,
    true,
    true,
    true,
    true,
    true,
    true,
    true,
    true,
    true,
    true,
    true,
    true,
    true,
    true,
    true,
    true,
    true,
    true,
    true,
    true,
    true,
    true,
    true,
    true,
    true,
    true,
    true,
    true,
    true,
    true,
    true,
    true,
    true,
    true,
    true,
    true,
    true,
    true
  ],
  "rfd_inpaint_seq": [
    false,
    false,
    false,
    false,
    false,
    false,
    false,
    false,
    false,
    false,
    false,
    false,
    false,
    false,
    false,
    false,
    false,
    false,
    false,
    false,
    false,
    false,
    false,
    false,
    false,
    false,
    false,
    false,
    false,
    false,
    false,
    false,
    false,
    false,
    false,
    false,
    false,
    false,
    false,
    false,
    false,
    false,
    false,
    false,
    false,
    false,
    false,
    false,
    false,
    false,
    false,
    false,
    false,
    false,
    false,
    false,
    false,
    false,
    false,
    false,
    false,
    false,
    false,
    false,
    false,
    false,
    false,
    false,
    false,
    false,
    false,
    false,
    false,
    false,
    false,
    false,
    false,
    false,
    false,
    false,
    false,
    false,
    false,
    false,
    false,
    false,
    false,
    false,
    false,
    false,
    false,
    false,
    false,
    false,
    false,
    false,
    false,
    false,
    false,
    false,
    true,
    true,
    true,
    true,
    true,
    true,
    true,
    true,
    true,
    true,
    true,
    true,
    true,
    true,
    true,
    true,
    true,
    true,
    true,
    true,
    true,
    true,
    true,
    true,
    true,
    true,
    true,
    true,
    true,
    true,
    true,
    true,
    true,
    true,
    true,
    true,
    true,
    true,
    true,
    true,
    true,
    true,
    true,
    true,
    true,
    true,
    true,
    true,
    true,
    true,
    true,
    true,
    true,
    true,
    true,
    true,
    true,
    true,
    true,
    true,
    true,
    true,
    true,
    true,
    true,
    true,
    true,
    true,
    true,
    true,
    true,
    true,
    true,
    true,
    true,
    true,
    true,
    true,
    true,
    true,
    true,
    true,
    true,
    true,
    true,
    true,
    true,
    true,
    true,
    true,
    true,
    true,
    true,
    true,
    true,
    true,
    true,
    true,
    true,
    true,
    true,
    true,
    true,
    true,
    true,
    true,
    true,
    true,
    true,
    true,
    true,
    true,
    true,
    true,
    true
  ],
  "rfd_sampled_mask": [
    "A17-131/0",
    "100-100"
  ],
  "rfd_mask_1d": [
    false,
    false,
    false,
    false,
    false,
    false,
    false,
    false,
    false,
    false,
    false,
    false,
    false,
    false,
    false,
    false,
    false,
    false,
    false,
    false,
    false,
    false,
    false,
    false,
    false,
    false,
    false,
    false,
    false,
    false,
    false,
    false,
    false,
    false,
    false,
    false,
    false,
    false,
    false,
    false,
    false,
    false,
    false,
    false,
    false,
    false,
    false,
    false,
    false,
    false,
    false,
    false,
    false,
    false,
    false,
    false,
    false,
    false,
    false,
    false,
    false,
    false,
    false,
    false,
    false,
    false,
    false,
    false,
    false,
    false,
    false,
    false,
    false,
    false,
    false,
    false,
    false,
    false,
    false,
    false,
    false,
    false,
    false,
    false,
    false,
    false,
    false,
    false,
    false,
    false,
    false,
    false,
    false,
    false,
    false,
    false,
    false,
    false,
    false,
    false,
    true,
    true,
    true,
    true,
    true,
    true,
    true,
    true,
    true,
    true,
    true,
    true,
    true,
    true,
    true,
    true,
    true,
    true,
    true,
    true,
    true,
    true,
    true,
    true,
    true,
    true,
    true,
    true,
    true,
    true,
    true,
    true,
    true,
    true,
    true,
    true,
    true,
    true,
    true,
    true,
    true,
    true,
    true,
    true,
    true,
    true,
    true,
    true,
    true,
    true,
    true,
    true,
    true,
    true,
    true,
    true,
    true,
    true,
    true,
    true,
    true,
    true,
    true,
    true,
    true,
    true,
    true,
    true,
    true,
    true,
    true,
    true,
    true,
    true,
    true,
    true,
    true,
    true,
    true,
    true,
    true,
    true,
    true,
    true,
    true,
    true,
    true,
    true,
    true,
    true,
    true,
    true,
    true,
    true,
    true,
    true,
    true,
    true,
    true,
    true,
    true,
    true,
    true,
    true,
    true,
    true,
    true,
    true,
    true,
    true,
    true,
    true,
    true,
    true,
    true
  ]
}
```
