## Supplementary File 1 for "ProteinDJ: a high-performance and modular protein design pipeline": fold_84.json

```
{
  "fold_id": 84,
  "rfd_config": {
    "inference": {
      "input_pdb": "5o45_pd-l1.pdb",
      "num_designs": 25,
      "design_startnum": 75,
      "ckpt_override_path": null,
      "symmetry": null,
      "recenter": true,
      "radius": 10.0,
      "model_only_neighbors": false,
      "output_prefix": "./rfd_results/fold",
      "write_trajectory": false,
      "scaffold_guided": false,
      "model_runner": "SelfConditioning",
      "cautious": true,
      "align_motif": true,
      "symmetric_self_cond": true,
      "final_step": 1,
      "deterministic": false,
      "trb_save_ckpt_path": "/app/RFdiffusion/models/Complex_base_ckpt.pt",
      "schedule_directory_path": "/app/RFdiffusion/schedules",
      "model_directory_path": "/app/RFdiffusion/models"
    },
    "contigmap": {
      "contigs": [
        "A17-131/0 50-100"
      ],
      "inpaint_seq": null,
      "inpaint_str": null,
      "inpaint_str_helix": null,
      "inpaint_str_strand": null,
      "inpaint_str_loop": null,
      "provide_seq": null,
      "length": null
    },
    "model": {
      "n_extra_block": 4,
      "n_main_block": 32,
      "n_ref_block": 4,
      "d_msa": 256,
      "d_msa_full": 64,
      "d_pair": 128,
      "d_templ": 64,
      "n_head_msa": 8,
      "n_head_pair": 4,
      "n_head_templ": 4,
      "d_hidden": 32,
      "d_hidden_templ": 32,
      "p_drop": 0.15,
      "SE3_param_full": {
        "num_layers": 1,
        "num_channels": 32,
        "num_degrees": 2,
        "n_heads": 4,
        "div": 4,
        "l0_in_features": 8,
        "l0_out_features": 8,
        "l1_in_features": 3,
        "l1_out_features": 2,
        "num_edge_features": 32
      },
      "SE3_param_topk": {
        "num_layers": 1,
        "num_channels": 32,
        "num_degrees": 2,
        "n_heads": 4,
        "div": 4,
        "l0_in_features": 64,
        "l0_out_features": 64,
        "l1_in_features": 3,
        "l1_out_features": 2,
        "num_edge_features": 64
      },
      "freeze_track_motif": false,
      "use_motif_timestep": true
    },
    "diffuser": {
      "T": 50,
      "b_0": 0.01,
      "b_T": 0.07,
      "schedule_type": "linear",
      "so3_type": "igso3",
      "crd_scale": 0.25,
      "partial_T": null,
      "so3_schedule_type": "linear",
      "min_b": 1.5,
      "max_b": 2.5,
      "min_sigma": 0.02,
      "max_sigma": 1.5
    },
    "denoiser": {
      "noise_scale_ca": 0,
      "final_noise_scale_ca": 1,
      "ca_noise_schedule_type": "constant",
      "noise_scale_frame": 0,
      "final_noise_scale_frame": 1,
      "frame_noise_schedule_type": "constant"
    },
    "ppi": {
      "hotspot_res": [
        "A56",
        "A115",
        "A123"
      ]
    },
    "potentials": {
      "guiding_potentials": null,
      "guide_scale": 10,
      "guide_decay": "constant",
      "olig_inter_all": null,
      "olig_intra_all": null,
      "olig_custom_contact": null,
      "substrate": null
    },
    "contig_settings": {
      "ref_idx": null,
      "hal_idx": null,
      "idx_rf": null,
      "inpaint_seq_tensor": null
    },
    "preprocess": {
      "sidechain_input": false,
      "motif_sidechain_input": true,
      "d_t1d": 24,
      "d_t2d": 44,
      "prob_self_cond": 0.5,
      "str_self_cond": true,
      "predict_previous": false
    },
    "logging": {
      "inputs": false
    },
    "scaffoldguided": {
      "scaffoldguided": false,
      "target_pdb": false,
      "target_path": null,
      "scaffold_list": null,
      "scaffold_dir": null,
      "sampled_insertion": 0,
      "sampled_N": 0,
      "sampled_C": 0,
      "ss_mask": 0,
      "systematic": false,
      "target_ss": null,
      "target_adj": null,
      "mask_loops": true,
      "contig_crop": null
    }
  },
  "rfd_plddt": [
    [
      0.09541919827461243,
      0.1087883785367012,
      0.1059727743268013,
      0.10846716165542603,
      0.107357919216156,
      0.10703285038471222,
      0.11655746400356293,
      0.12064157426357269,
      0.11871926486492157,
      0.11598572134971619,
      0.11823435872793198,
      0.11231273412704468,
      0.11068513989448547,
      0.10769032686948776,
      0.10767862200737,
      0.10295361280441284,
      0.09428521990776062,
      0.09770769625902176,
      0.10390201956033707,
      0.09615983814001083,
      0.09685318171977997,
      0.10803277790546417,
      0.10524882376194,
      0.09787718206644058,
      0.092889204621315,
      0.09863325953483582,
      0.09366822242736816,
      0.0867791473865509,
      0.08193086087703705,
      0.08414244651794434,
      0.08011583238840103,
      0.07712160795927048,
      0.07931523770093918,
      0.08571131527423859,
      0.08066536486148834,
      0.081898994743824,
      0.09724721312522888,
      0.09799888730049133,
      0.09604255110025406,
      0.10637055337429047,
      0.12226212024688721,
      0.12524844706058502,
      0.13036787509918213,
      0.13580916821956635,
      0.14163057506084442,
      0.13797934353351593,
      0.1429235190153122,
      0.1532617211341858,
      0.1718219667673111,
      0.18339042365550995,
      0.1828523874282837,
      0.20267194509506226,
      0.2382654845714569,
      0.2016891986131668,
      0.8711495399475098,
      0.8529021739959717,
      0.8918823599815369,
      0.9098023176193237,
      0.947170615196228,
      0.9717664122581482,
      0.9834497570991516,
      0.9902601838111877,
      0.9768033623695374,
      0.9529040455818176,
      0.9518665671348572,
      0.9753242135047913,
      0.9739329814910889,
      0.9848755598068237,
      0.985109806060791,
      0.9913523197174072,
      0.9949788451194763,
      0.9972337484359741,
      0.9991856813430786,
      0.9992806315422058,
      0.999367356300354,
      0.9988029599189758,
      0.9984394311904907,
      0.995195746421814,
      0.9965869784355164,
      0.9893059134483337,
      0.9923260807991028,
      0.9963563680648804,
      0.9947763681411743,
      0.9934520125389099,
      0.9930735230445862,
      0.9884318709373474,
      0.9601842761039734,
      0.9433504343032837,
      0.8727701902389526,
      0.8806766271591187,
      0.9169600009918213,
      0.8833460807800293,
      0.9118798971176147,
      0.8901258707046509,
      0.9367228746414185,
      0.9101506471633911,
      0.92368084192276,
      0.875959038734436,
      0.854652464389801,
      0.8995816707611084,
      0.8946090936660767,
      0.9538497924804688,
      0.9504352807998657,
      0.9146942496299744,
      0.9169697165489197,
      0.8821326494216919,
      0.8620397448539734,
      0.932326078414917,
      0.9330910444259644,
      0.9304111003875732,
      0.8932431936264038,
      0.9198098182678223,
      0.8830873966217041,
      0.861083984375,
      0.9073362350463867,
      0.9310835003852844,
      0.964179515838623,
      0.9888194799423218,
      0.9947084784507751,
      0.9931363463401794,
      0.9979543685913086,
      0.9991026520729065,
      0.9986039400100708,
      0.998552680015564,
      0.998229444026947,
      0.9992092847824097,
      0.9983710050582886,
      0.9990624189376831,
      0.999220609664917,
      0.9984045624732971,
      0.9985013008117676,
      0.9992110133171082,
      0.9987159967422485,
      0.9988481998443604,
      0.9975038766860962,
      0.9991639852523804,
      0.9990308880805969,
      0.9996347427368164,
      0.9995424747467041,
      0.9993806481361389,
      0.998862624168396,
      0.9978709816932678,
      0.9969452023506165,
      0.9887121915817261,
      0.9878479242324829,
      0.9936619400978088,
      0.9763360023498535,
      0.9429938793182373,
      0.9105427265167236,
      0.927717924118042,
      0.9065821170806885,
      0.9289448857307434,
      0.8683407306671143,
      0.8914332389831543,
      0.8542300462722778,
      0.9142906665802002,
      0.8789172172546387,
      0.8528680801391602,
      0.8307875394821167,
      0.835202693939209,
      0.8705400228500366,
      0.8981105089187622,
      0.9026985168457031,
      0.9410414695739746,
      0.9448914527893066,
      0.9724836945533752,
      0.9620257019996643,
      0.975409209728241,
      0.9701781868934631
    ],
    [
      0.1586044579744339,
      0.15385288000106812,
      0.15665513277053833,
      0.15828672051429749,
      0.1584366410970688,
      0.15750251710414886,
      0.16714665293693542,
      0.17305102944374084,
      0.16415487229824066,
      0.16798241436481476,
      0.1720903515815735,
      0.1678687334060669,
      0.15536969900131226,
      0.15178772807121277,
      0.14994165301322937,
      0.1405467987060547,
      0.11797796189785004,
      0.11847605556249619,
      0.12292879074811935,
      0.11582960933446884,
      0.11301689594984055,
      0.12427249550819397,
      0.12419067323207855,
      0.11363974958658218,
      0.11096187680959702,
      0.11548115313053131,
      0.10749365389347076,
      0.09529741108417511,
      0.09063998609781265,
      0.08974730223417282,
      0.08546990156173706,
      0.08124932646751404,
      0.08076358586549759,
      0.08077506721019745,
      0.08289355039596558,
      0.0907697081565857,
      0.09863749891519547,
      0.10073306411504745,
      0.1059534028172493,
      0.11650939285755157,
      0.1296977400779724,
      0.1377171277999878,
      0.1322038620710373,
      0.13784000277519226,
      0.14624662697315216,
      0.14555202424526215,
      0.16274064779281616,
      0.16828128695487976,
      0.19568420946598053,
      0.2191525101661682,
      0.21920689940452576,
      0.21754050254821777,
      0.24405613541603088,
      0.22821246087551117,
      0.8532520532608032,
      0.8381748795509338,
      0.8884170055389404,
      0.9070597887039185,
      0.945565938949585,
      0.9627366662025452,
      0.9728438854217529,
      0.9816796183586121,
      0.963159441947937,
      0.9326740503311157,
      0.9251546263694763,
      0.9613444209098816,
      0.9540716409683228,
      0.9744683504104614,
      0.9748263955116272,
      0.9851263165473938,
      0.991618812084198,
      0.9948659539222717,
      0.9984941482543945,
      0.9987457394599915,
      0.999137818813324,
      0.9985070824623108,
      0.9983034133911133,
      0.9951690435409546,
      0.9961446523666382,
      0.9876113533973694,
      0.989247739315033,
      0.9940474033355713,
      0.9902498722076416,
      0.9847100377082825,
      0.9838677048683167,
      0.9788014888763428,
      0.9459385871887207,
      0.9264179468154907,
      0.8518620729446411,
      0.8663455247879028,
      0.9142568111419678,
      0.8938948512077332,
      0.9186199903488159,
      0.9027649164199829,
      0.9351706504821777,
      0.9113132953643799,
      0.9178699851036072,
      0.8657722473144531,
      0.8367056250572205,
      0.8917701244354248,
      0.8968774080276489,
      0.9595510363578796,
      0.9579160213470459,
      0.9165886640548706,
      0.9196354150772095,
      0.8769005537033081,
      0.8472254872322083,
      0.923382043838501,
      0.9303432106971741,
      0.9329781532287598,
      0.893198549747467,
      0.9235585331916809,
      0.889576256275177,
      0.8640817999839783,
      0.9093610048294067,
      0.9370304346084595,
      0.9644321203231812,
      0.9871335029602051,
      0.9947185516357422,
      0.9928494095802307,
      0.9975787401199341,
      0.9989393353462219,
      0.9987194538116455,
      0.9986070990562439,
      0.9983215928077698,
      0.9988527894020081,
      0.9974043965339661,
      0.9977006316184998,
      0.9986758232116699,
      0.9979123473167419,
      0.9969807267189026,
      0.9984725117683411,
      0.9984023571014404,
      0.9987576603889465,
      0.9977117776870728,
      0.999172031879425,
      0.9990936517715454,
      0.9995788931846619,
      0.9994750022888184,
      0.9990721344947815,
      0.9978921413421631,
      0.9955706596374512,
      0.9931451082229614,
      0.9755164384841919,
      0.9768964052200317,
      0.9880844950675964,
      0.9611366391181946,
      0.919390857219696,
      0.8954406976699829,
      0.9213380813598633,
      0.9036822319030762,
      0.9298765659332275,
      0.8840706944465637,
      0.8975645303726196,
      0.8670011758804321,
      0.9096329212188721,
      0.8617514967918396,
      0.8347216844558716,
      0.8353408575057983,
      0.8389381170272827,
      0.8826356530189514,
      0.8957931995391846,
      0.8950831890106201,
      0.925480842590332,
      0.9201341867446899,
      0.954121470451355,
      0.9380208253860474,
      0.957334578037262,
      0.9553821086883545
    ],
    [
      0.173502579331398,
      0.18205413222312927,
      0.17514337599277496,
      0.1753922998905182,
      0.179718017578125,
      0.17299172282218933,
      0.17232456803321838,
      0.18669496476650238,
      0.18179559707641602,
      0.17447654902935028,
      0.18423353135585785,
      0.18201830983161926,
      0.17028266191482544,
      0.16085079312324524,
      0.16509182751178741,
      0.15342780947685242,
      0.13247734308242798,
      0.1206197738647461,
      0.125820130109787,
      0.12140871584415436,
      0.11196417361497879,
      0.12792102992534637,
      0.12329413741827011,
      0.11694472283124924,
      0.11382082849740982,
      0.11991945654153824,
      0.1132790669798851,
      0.10312262922525406,
      0.09987476468086243,
      0.09957832843065262,
      0.09464758634567261,
      0.08677802979946136,
      0.08745656907558441,
      0.08774714171886444,
      0.09177343547344208,
      0.09598731994628906,
      0.10115145891904831,
      0.10715651512145996,
      0.10838371515274048,
      0.12060228735208511,
      0.1349644660949707,
      0.13981379568576813,
      0.136396586894989,
      0.14207816123962402,
      0.14869819581508636,
      0.15455090999603271,
      0.17435942590236664,
      0.17884667217731476,
      0.20573844015598297,
      0.22344869375228882,
      0.21759212017059326,
      0.22488003969192505,
      0.2545630633831024,
      0.240789532661438,
      0.8556984663009644,
      0.8394440412521362,
      0.8898702263832092,
      0.9083694815635681,
      0.9475430250167847,
      0.964545488357544,
      0.9749184846878052,
      0.9840525388717651,
      0.9675251841545105,
      0.9392971992492676,
      0.9327521324157715,
      0.9653961062431335,
      0.9606313109397888,
      0.9777153134346008,
      0.9784959554672241,
      0.9875771999359131,
      0.993031919002533,
      0.9957219958305359,
      0.9986814260482788,
      0.9988614320755005,
      0.9992052316665649,
      0.9986448287963867,
      0.9984593391418457,
      0.9955965876579285,
      0.9963821172714233,
      0.9879462718963623,
      0.9891147017478943,
      0.9938650131225586,
      0.9901719689369202,
      0.9863813519477844,
      0.9826000928878784,
      0.9773944616317749,
      0.9411935210227966,
      0.925105631351471,
      0.8447112441062927,
      0.8652099967002869,
      0.9128891229629517,
      0.8895136117935181,
      0.9185953140258789,
      0.9062064290046692,
      0.9378003478050232,
      0.9140249490737915,
      0.9220035076141357,
      0.8702847361564636,
      0.8379738926887512,
      0.8940142393112183,
      0.8983724117279053,
      0.9611718654632568,
      0.9583936929702759,
      0.9184006452560425,
      0.9211602807044983,
      0.8776954412460327,
      0.8446817398071289,
      0.9199286103248596,
      0.9267917275428772,
      0.9317753314971924,
      0.8909587860107422,
      0.9199880361557007,
      0.8835208415985107,
      0.8604803681373596,
      0.908401370048523,
      0.936136782169342,
      0.9629164338111877,
      0.987316906452179,
      0.9946224093437195,
      0.9922469854354858,
      0.9974325895309448,
      0.998949408531189,
      0.998755693435669,
      0.998645544052124,
      0.998429536819458,
      0.9989274144172668,
      0.9974230527877808,
      0.9977127909660339,
      0.998641848564148,
      0.9980000853538513,
      0.996993899345398,
      0.9985617399215698,
      0.9984655380249023,
      0.9988247752189636,
      0.9978949427604675,
      0.9992443919181824,
      0.9991775751113892,
      0.9996132850646973,
      0.9995032548904419,
      0.9991235733032227,
      0.9981133341789246,
      0.996336042881012,
      0.9946115016937256,
      0.9804737567901611,
      0.9813599586486816,
      0.9905200004577637,
      0.9664546847343445,
      0.9272135496139526,
      0.9017674326896667,
      0.9260920286178589,
      0.9071763157844543,
      0.9323605895042419,
      0.8893733620643616,
      0.8990354537963867,
      0.8678842782974243,
      0.9089074730873108,
      0.8584094047546387,
      0.8339582681655884,
      0.8389155864715576,
      0.8471103310585022,
      0.8846805095672607,
      0.8983186483383179,
      0.8983014822006226,
      0.9309356212615967,
      0.9274952411651611,
      0.9590371251106262,
      0.9456357955932617,
      0.9635476469993591,
      0.9620839953422546
    ],
    [
      0.19373184442520142,
      0.234329491853714,
      0.2169874608516693,
      0.20497578382492065,
      0.20129235088825226,
      0.19671601057052612,
      0.19012056291103363,
      0.20043016970157623,
      0.20164814591407776,
      0.20597133040428162,
      0.1912318468093872,
      0.20261076092720032,
      0.19464688003063202,
      0.1823718100786209,
      0.18785208463668823,
      0.18007922172546387,
      0.16420041024684906,
      0.14783930778503418,
      0.14470453560352325,
      0.12268096953630447,
      0.10674390196800232,
      0.11543700098991394,
      0.12490589916706085,
      0.10981585085391998,
      0.10718370229005814,
      0.12668880820274353,
      0.12002208828926086,
      0.11292614787817001,
      0.10757151991128922,
      0.11574821919202805,
      0.10837296396493912,
      0.10187426954507828,
      0.10403478890657425,
      0.10896998643875122,
      0.1059834212064743,
      0.1123761460185051,
      0.1188257485628128,
      0.13233084976673126,
      0.1325601190328598,
      0.13751599192619324,
      0.15252478420734406,
      0.15959572792053223,
      0.1559600532054901,
      0.16484978795051575,
      0.17665956914424896,
      0.18819671869277954,
      0.20989862084388733,
      0.2224474549293518,
      0.25221961736679077,
      0.2730197012424469,
      0.2592771649360657,
      0.2567954659461975,
      0.28806278109550476,
      0.2766802906990051,
      0.8622682690620422,
      0.8435314893722534,
      0.8918056488037109,
      0.9105883836746216,
      0.9494650959968567,
      0.9671887755393982,
      0.9771064519882202,
      0.9862087965011597,
      0.9718949794769287,
      0.9460588097572327,
      0.9420422315597534,
      0.9700809717178345,
      0.9675445556640625,
      0.9807729125022888,
      0.9817851781845093,
      0.9893364906311035,
      0.9938810467720032,
      0.9962109923362732,
      0.9987809062004089,
      0.9990027546882629,
      0.9992218613624573,
      0.9987453818321228,
      0.9985561966896057,
      0.9958485960960388,
      0.9966686964035034,
      0.9884527325630188,
      0.9894983768463135,
      0.9939070343971252,
      0.9903179407119751,
      0.984847366809845,
      0.981784999370575,
      0.9758225083351135,
      0.9379700422286987,
      0.9193419218063354,
      0.8381456732749939,
      0.8604640364646912,
      0.9109774231910706,
      0.8842467665672302,
      0.914484977722168,
      0.9052673578262329,
      0.9353781938552856,
      0.9117780327796936,
      0.9250479340553284,
      0.8739244937896729,
      0.8391685485839844,
      0.8962457776069641,
      0.8981297016143799,
      0.9606024026870728,
      0.9574629068374634,
      0.9170034527778625,
      0.9208343029022217,
      0.8741042017936707,
      0.8394849300384521,
      0.9161270260810852,
      0.9249716997146606,
      0.931585431098938,
      0.8912824392318726,
      0.9188756942749023,
      0.8813172578811646,
      0.8598131537437439,
      0.9088598489761353,
      0.9340841770172119,
      0.961670994758606,
      0.9869444370269775,
      0.9944456815719604,
      0.9917466044425964,
      0.9973161220550537,
      0.9989484548568726,
      0.998738169670105,
      0.9985823035240173,
      0.9983718991279602,
      0.9989393949508667,
      0.9973300695419312,
      0.9977687001228333,
      0.9987812042236328,
      0.998017430305481,
      0.9969762563705444,
      0.9986416697502136,
      0.9985243678092957,
      0.9988700747489929,
      0.997938871383667,
      0.9992700815200806,
      0.999200165271759,
      0.9996157884597778,
      0.9995402693748474,
      0.9991571307182312,
      0.9982523918151855,
      0.9969155192375183,
      0.99552321434021,
      0.9836206436157227,
      0.983801007270813,
      0.9920135140419006,
      0.970956563949585,
      0.9343734979629517,
      0.9075929522514343,
      0.9297379851341248,
      0.9067339897155762,
      0.9320212006568909,
      0.8898704051971436,
      0.8972234129905701,
      0.8645564913749695,
      0.8990346789360046,
      0.854871928691864,
      0.8284569978713989,
      0.8395064473152161,
      0.848422646522522,
      0.8814026117324829,
      0.8986556529998779,
      0.9022579193115234,
      0.936802327632904,
      0.9354570508003235,
      0.9660337567329407,
      0.9540165662765503,
      0.9697805643081665,
      0.9675725102424622
    ],
    [
      0.2097208946943283,
      0.2679179310798645,
      0.2560354471206665,
      0.246758371591568,
      0.2349798083305359,
      0.22808203101158142,
      0.2220880687236786,
      0.22922001779079437,
      0.22031676769256592,
      0.21425338089466095,
      0.20548196136951447,
      0.22450992465019226,
      0.20171453058719635,
      0.18460309505462646,
      0.18836253881454468,
      0.19230154156684875,
      0.1768133044242859,
      0.15699616074562073,
      0.15612030029296875,
      0.14302566647529602,
      0.11815577745437622,
      0.11150501668453217,
      0.12458090484142303,
      0.11264654994010925,
      0.10546690225601196,
      0.12860509753227234,
      0.13719506561756134,
      0.12275771796703339,
      0.12254402041435242,
      0.13817718625068665,
      0.13076172769069672,
      0.12152588367462158,
      0.11927305161952972,
      0.13706713914871216,
      0.1359192430973053,
      0.13380515575408936,
      0.1412738412618637,
      0.16648900508880615,
      0.16401025652885437,
      0.1591445803642273,
      0.17570945620536804,
      0.1864565759897232,
      0.19228072464466095,
      0.20022055506706238,
      0.22186478972434998,
      0.23253169655799866,
      0.2390507310628891,
      0.25225329399108887,
      0.2926523685455322,
      0.2844511568546295,
      0.2959086298942566,
      0.2903438210487366,
      0.31741487979888916,
      0.3239957094192505,
      0.8756079077720642,
      0.853417158126831,
      0.896229088306427,
      0.9139471650123596,
      0.9516571164131165,
      0.9697567224502563,
      0.9812479019165039,
      0.9891868829727173,
      0.9767390489578247,
      0.9534770250320435,
      0.9519293308258057,
      0.9753872752189636,
      0.9755836725234985,
      0.9863213896751404,
      0.9860448241233826,
      0.9914239048957825,
      0.9948819279670715,
      0.9968636631965637,
      0.9989408254623413,
      0.9992159008979797,
      0.9993004202842712,
      0.9989024996757507,
      0.9987096190452576,
      0.9961439967155457,
      0.9970089197158813,
      0.9894536137580872,
      0.9905033111572266,
      0.9945673942565918,
      0.9912901520729065,
      0.9874600768089294,
      0.9822806119918823,
      0.9761947393417358,
      0.9376394152641296,
      0.9245342016220093,
      0.8380457162857056,
      0.8600655794143677,
      0.9108021259307861,
      0.8824253082275391,
      0.914969265460968,
      0.9042313098907471,
      0.9352750182151794,
      0.911175549030304,
      0.9269832372665405,
      0.8775100708007812,
      0.8451904058456421,
      0.8989889621734619,
      0.9008437395095825,
      0.9620513916015625,
      0.9580258131027222,
      0.9164761304855347,
      0.9222963452339172,
      0.8710767030715942,
      0.8401442766189575,
      0.9170575141906738,
      0.9243221879005432,
      0.9324632287025452,
      0.8934684991836548,
      0.9199011325836182,
      0.8821983933448792,
      0.8626515865325928,
      0.9126942157745361,
      0.9356322884559631,
      0.9617456197738647,
      0.9870244264602661,
      0.9945138096809387,
      0.9916499257087708,
      0.9973596334457397,
      0.9990158677101135,
      0.9988212585449219,
      0.9986631274223328,
      0.9984869360923767,
      0.9990251064300537,
      0.9975020289421082,
      0.9977923035621643,
      0.9988669157028198,
      0.998102605342865,
      0.997042179107666,
      0.9987601041793823,
      0.9986549615859985,
      0.998977541923523,
      0.9981158375740051,
      0.9993375539779663,
      0.9992855191230774,
      0.9996464848518372,
      0.9995788931846619,
      0.999233603477478,
      0.9984933733940125,
      0.9976586699485779,
      0.9967203736305237,
      0.9875486493110657,
      0.9870721101760864,
      0.9938083291053772,
      0.9758137464523315,
      0.9417644739151001,
      0.9136731028556824,
      0.9341486692428589,
      0.9076355695724487,
      0.932292640209198,
      0.8875362873077393,
      0.8948476314544678,
      0.8614733815193176,
      0.8979902267456055,
      0.8544266223907471,
      0.8249120712280273,
      0.8342111706733704,
      0.8461521863937378,
      0.8797439336776733,
      0.8989109992980957,
      0.9057382941246033,
      0.9417290687561035,
      0.9431251287460327,
      0.9728466272354126,
      0.9635518193244934,
      0.9762818217277527,
      0.9734580516815186
    ],
    [
      0.18606194853782654,
      0.2282118946313858,
      0.22767871618270874,
      0.2282993048429489,
      0.23836208879947662,
      0.22712670266628265,
      0.22940583527088165,
      0.236573725938797,
      0.23453779518604279,
      0.22514128684997559,
      0.21579189598560333,
      0.22531986236572266,
      0.2173004001379013,
      0.20189803838729858,
      0.1913558840751648,
      0.2016761600971222,
      0.1904498189687729,
      0.17444458603858948,
      0.17698177695274353,
      0.1732763648033142,
      0.15512466430664062,
      0.14245295524597168,
      0.14046233892440796,
      0.12311702221632004,
      0.10738920420408249,
      0.11352288722991943,
      0.12562906742095947,
      0.11976142972707748,
      0.12592419981956482,
      0.15313303470611572,
      0.16186395287513733,
      0.1600152552127838,
      0.1660369634628296,
      0.1872943490743637,
      0.1833868771791458,
      0.1764221340417862,
      0.18183474242687225,
      0.20703379809856415,
      0.20153328776359558,
      0.20253095030784607,
      0.22245445847511292,
      0.23615270853042603,
      0.24538637697696686,
      0.2582949697971344,
      0.28224316239356995,
      0.29222261905670166,
      0.302932471036911,
      0.3144136965274811,
      0.3359416425228119,
      0.3379349708557129,
      0.34199732542037964,
      0.3305302858352661,
      0.35551220178604126,
      0.3723207116127014,
      0.8927668929100037,
      0.8493310809135437,
      0.8933405876159668,
      0.9128800630569458,
      0.950441837310791,
      0.9696344137191772,
      0.981532633304596,
      0.9903393983840942,
      0.9790584444999695,
      0.9573500752449036,
      0.9589776992797852,
      0.980200469493866,
      0.9816661477088928,
      0.9905081987380981,
      0.9892240762710571,
      0.9931109547615051,
      0.9957364201545715,
      0.9973267912864685,
      0.9990411996841431,
      0.9993338584899902,
      0.9993441104888916,
      0.998970091342926,
      0.9987292885780334,
      0.9960984587669373,
      0.9970075488090515,
      0.9890755414962769,
      0.9903503656387329,
      0.9944452047348022,
      0.9910940527915955,
      0.9873433709144592,
      0.9815347790718079,
      0.9746981859207153,
      0.9334755539894104,
      0.9226919412612915,
      0.8327017426490784,
      0.8542313575744629,
      0.9013675451278687,
      0.8776168823242188,
      0.9102274179458618,
      0.9001716375350952,
      0.9303524494171143,
      0.9043192863464355,
      0.926181435585022,
      0.8786470890045166,
      0.8450088500976562,
      0.8982183337211609,
      0.9003172516822815,
      0.9595264792442322,
      0.955230712890625,
      0.9111530780792236,
      0.9204502105712891,
      0.8678052425384521,
      0.8355917930603027,
      0.9160436391830444,
      0.9242898225784302,
      0.9323718547821045,
      0.8929446935653687,
      0.9197816848754883,
      0.8823321461677551,
      0.8626174330711365,
      0.912217915058136,
      0.933287501335144,
      0.9610392451286316,
      0.9863488674163818,
      0.9943056702613831,
      0.9915328025817871,
      0.9974325895309448,
      0.9990478754043579,
      0.9987937808036804,
      0.9986171722412109,
      0.9984281659126282,
      0.9990131258964539,
      0.9975007176399231,
      0.9977613091468811,
      0.9988797307014465,
      0.9980579018592834,
      0.9969990253448486,
      0.9987891912460327,
      0.998633623123169,
      0.9989776611328125,
      0.9980578422546387,
      0.9993321895599365,
      0.9992805123329163,
      0.999650239944458,
      0.9995961785316467,
      0.9992912411689758,
      0.9986987709999084,
      0.9981688857078552,
      0.9975772500038147,
      0.9905608892440796,
      0.9902215003967285,
      0.9951081871986389,
      0.9798392057418823,
      0.9474531412124634,
      0.9171657562255859,
      0.934840202331543,
      0.9015361070632935,
      0.9275354146957397,
      0.8819593787193298,
      0.8898307085037231,
      0.8546566367149353,
      0.8893387913703918,
      0.8485003113746643,
      0.8151653409004211,
      0.8292611241340637,
      0.8425552845001221,
      0.8754510879516602,
      0.8975591659545898,
      0.9049557447433472,
      0.9431359767913818,
      0.948097825050354,
      0.9766331911087036,
      0.9712436199188232,
      0.9814635515213013,
      0.9782101511955261
    ],
    [
      0.17428500950336456,
      0.20626181364059448,
      0.20503371953964233,
      0.2112148106098175,
      0.2223161906003952,
      0.21875767409801483,
      0.23171208798885345,
      0.22957322001457214,
      0.2404153198003769,
      0.23360207676887512,
      0.2259528934955597,
      0.23893210291862488,
      0.2289411425590515,
      0.22019194066524506,
      0.20944112539291382,
      0.22860971093177795,
      0.20590220391750336,
      0.18866047263145447,
      0.19211433827877045,
      0.19509100914001465,
      0.1796584576368332,
      0.15965993702411652,
      0.16471119225025177,
      0.1579880267381668,
      0.13136747479438782,
      0.12769286334514618,
      0.15289002656936646,
      0.15384384989738464,
      0.1597762554883957,
      0.18958038091659546,
      0.20916041731834412,
      0.19675633311271667,
      0.20315171778202057,
      0.23104694485664368,
      0.23199675977230072,
      0.23168066143989563,
      0.2440742701292038,
      0.2643481194972992,
      0.2672635614871979,
      0.27179235219955444,
      0.30208298563957214,
      0.3296259939670563,
      0.34287363290786743,
      0.36318638920783997,
      0.3772519826889038,
      0.39564764499664307,
      0.40901750326156616,
      0.4132082462310791,
      0.417154461145401,
      0.4198029339313507,
      0.4432223439216614,
      0.42416584491729736,
      0.4570586383342743,
      0.4899001121520996,
      0.8954269886016846,
      0.8557018637657166,
      0.89267498254776,
      0.91298907995224,
      0.9510793089866638,
      0.9708429574966431,
      0.982417106628418,
      0.9909277558326721,
      0.9804044365882874,
      0.9597733616828918,
      0.9621151685714722,
      0.981961727142334,
      0.9830469489097595,
      0.9911947250366211,
      0.9894135594367981,
      0.9929441213607788,
      0.9956229329109192,
      0.997309148311615,
      0.9990447759628296,
      0.9993727803230286,
      0.9993628263473511,
      0.9989928007125854,
      0.9987592697143555,
      0.9960357546806335,
      0.9969397783279419,
      0.9886294603347778,
      0.989662230014801,
      0.9938802123069763,
      0.989824116230011,
      0.9851903915405273,
      0.9793866872787476,
      0.9719442129135132,
      0.9289625883102417,
      0.9180024862289429,
      0.8240389823913574,
      0.8457567691802979,
      0.895975649356842,
      0.8786226511001587,
      0.9072341322898865,
      0.898087203502655,
      0.9304702281951904,
      0.9038691520690918,
      0.9259754419326782,
      0.8797265291213989,
      0.8471864461898804,
      0.8992220163345337,
      0.9003514051437378,
      0.9598532319068909,
      0.9549559950828552,
      0.9035151600837708,
      0.9176628589630127,
      0.8623743057250977,
      0.830399751663208,
      0.9121093153953552,
      0.9213140606880188,
      0.9311105012893677,
      0.8922679424285889,
      0.9190101027488708,
      0.8828290700912476,
      0.8641223311424255,
      0.9125605821609497,
      0.9329648613929749,
      0.9601178169250488,
      0.9857332110404968,
      0.9940362572669983,
      0.9907348155975342,
      0.9971421957015991,
      0.9989926218986511,
      0.9987854957580566,
      0.9985522031784058,
      0.9983742833137512,
      0.9988998770713806,
      0.9970742464065552,
      0.9974121451377869,
      0.9987304210662842,
      0.9978747367858887,
      0.9964835047721863,
      0.9986116290092468,
      0.9985551238059998,
      0.9989454746246338,
      0.9980385899543762,
      0.9993354082107544,
      0.999306321144104,
      0.9996485114097595,
      0.9995958805084229,
      0.9992717504501343,
      0.998633861541748,
      0.9981221556663513,
      0.9974048137664795,
      0.9899775981903076,
      0.9894335865974426,
      0.9949797987937927,
      0.9803858995437622,
      0.94937664270401,
      0.9182695150375366,
      0.9361517429351807,
      0.9005386233329773,
      0.927485466003418,
      0.8830047845840454,
      0.892192006111145,
      0.8566350340843201,
      0.8879168629646301,
      0.8390018939971924,
      0.8125669956207275,
      0.8252032995223999,
      0.8436651229858398,
      0.8745646476745605,
      0.8972412347793579,
      0.9061192274093628,
      0.9446960091590881,
      0.9501921534538269,
      0.9783732891082764,
      0.9729155898094177,
      0.9819374680519104,
      0.9783025979995728
    ],
    [
      0.1873548924922943,
      0.20517949759960175,
      0.20391777157783508,
      0.21772204339504242,
      0.21815374493598938,
      0.24087566137313843,
      0.2577851414680481,
      0.27039897441864014,
      0.2705480456352234,
      0.2873721718788147,
      0.28896564245224,
      0.2888907194137573,
      0.28041213750839233,
      0.2736191153526306,
      0.257781982421875,
      0.2601426839828491,
      0.2529113292694092,
      0.25046464800834656,
      0.22755491733551025,
      0.23677322268486023,
      0.21938949823379517,
      0.20015102624893188,
      0.200478658080101,
      0.2031356394290924,
      0.19179008901119232,
      0.18465639650821686,
      0.20689265429973602,
      0.20240052044391632,
      0.20608101785182953,
      0.2443561553955078,
      0.260743111371994,
      0.2677585780620575,
      0.270518034696579,
      0.30463850498199463,
      0.3121359646320343,
      0.3128818869590759,
      0.3431394696235657,
      0.37904396653175354,
      0.38451382517814636,
      0.38965049386024475,
      0.41490638256073,
      0.4479357898235321,
      0.45279043912887573,
      0.4704330265522003,
      0.49497148394584656,
      0.5046368837356567,
      0.5115615725517273,
      0.5167289972305298,
      0.5018100738525391,
      0.4991993308067322,
      0.5304824709892273,
      0.5145270228385925,
      0.539863646030426,
      0.5744484066963196,
      0.9073960781097412,
      0.858597993850708,
      0.8938433527946472,
      0.9117990136146545,
      0.9512805938720703,
      0.9714755415916443,
      0.9846243858337402,
      0.9927647709846497,
      0.9838901162147522,
      0.9664968848228455,
      0.969283401966095,
      0.9857081174850464,
      0.9865578413009644,
      0.9931156039237976,
      0.9910388588905334,
      0.9939103722572327,
      0.9963363409042358,
      0.9978336095809937,
      0.9992009997367859,
      0.99947190284729,
      0.9994044899940491,
      0.9990583658218384,
      0.9988511204719543,
      0.9961142539978027,
      0.9968944191932678,
      0.9879363775253296,
      0.9888498783111572,
      0.9934439659118652,
      0.9886472821235657,
      0.9833128452301025,
      0.9771029949188232,
      0.9696776270866394,
      0.925481379032135,
      0.9166069626808167,
      0.8213362693786621,
      0.8417840003967285,
      0.8842108249664307,
      0.8738062381744385,
      0.9019564986228943,
      0.8943217396736145,
      0.927042543888092,
      0.9012757539749146,
      0.9283648729324341,
      0.8846200704574585,
      0.8476762175559998,
      0.9002656936645508,
      0.8974606990814209,
      0.958812952041626,
      0.9536454081535339,
      0.8950040936470032,
      0.9024946689605713,
      0.8579111695289612,
      0.8239664435386658,
      0.9099082946777344,
      0.9189594984054565,
      0.9305524826049805,
      0.8909131288528442,
      0.918331503868103,
      0.8842947483062744,
      0.8654731512069702,
      0.9112673997879028,
      0.9326421022415161,
      0.960242509841919,
      0.9857826232910156,
      0.9938602447509766,
      0.9905325174331665,
      0.9971689581871033,
      0.9990242719650269,
      0.998755156993866,
      0.9984411597251892,
      0.9982743263244629,
      0.9988455772399902,
      0.9968776702880859,
      0.9971964359283447,
      0.9985606074333191,
      0.9975997805595398,
      0.9963183403015137,
      0.9985253810882568,
      0.9984526038169861,
      0.9989126324653625,
      0.9979634284973145,
      0.999325692653656,
      0.9993077516555786,
      0.9996559619903564,
      0.9996292591094971,
      0.9993463754653931,
      0.9988325834274292,
      0.998441219329834,
      0.9978116750717163,
      0.9915536046028137,
      0.9908447861671448,
      0.995728611946106,
      0.9837212562561035,
      0.9561663269996643,
      0.9256619215011597,
      0.9386262893676758,
      0.8964384198188782,
      0.9240695238113403,
      0.8777406215667725,
      0.8886634111404419,
      0.8539211750030518,
      0.876855731010437,
      0.8333567380905151,
      0.8101468086242676,
      0.8227384686470032,
      0.839126467704773,
      0.8714777231216431,
      0.8993971943855286,
      0.9105507731437683,
      0.9504780173301697,
      0.9576893448829651,
      0.9833886027336121,
      0.9781726002693176,
      0.9849583506584167,
      0.9808850884437561
    ],
    [
      0.23569059371948242,
      0.30746331810951233,
      0.3087989091873169,
      0.33033642172813416,
      0.34647640585899353,
      0.36173343658447266,
      0.36260852217674255,
      0.3814806640148163,
      0.3823654055595398,
      0.3847908079624176,
      0.38839834928512573,
      0.37702029943466187,
      0.3715693950653076,
      0.3611481487751007,
      0.350422203540802,
      0.3321184515953064,
      0.32954588532447815,
      0.3063429594039917,
      0.29746806621551514,
      0.29783353209495544,
      0.2837072014808655,
      0.2504858374595642,
      0.2432583123445511,
      0.2557152211666107,
      0.24378618597984314,
      0.23829618096351624,
      0.25115296244621277,
      0.2652704417705536,
      0.2644173800945282,
      0.29533180594444275,
      0.32704946398735046,
      0.33421552181243896,
      0.3415408730506897,
      0.38528019189834595,
      0.39704927802085876,
      0.4092453718185425,
      0.44046521186828613,
      0.4678221046924591,
      0.46928921341896057,
      0.47984927892684937,
      0.4884534478187561,
      0.5020992159843445,
      0.5130716562271118,
      0.5206992030143738,
      0.5271921753883362,
      0.5305473804473877,
      0.5263082385063171,
      0.5338513255119324,
      0.5165870189666748,
      0.5215533971786499,
      0.5580806732177734,
      0.5392952561378479,
      0.5639594793319702,
      0.5855937600135803,
      0.9119391441345215,
      0.8663868308067322,
      0.895127534866333,
      0.9144024848937988,
      0.9519492387771606,
      0.9748576283454895,
      0.9879277944564819,
      0.9947832822799683,
      0.9888079762458801,
      0.9742463231086731,
      0.9771438837051392,
      0.989896297454834,
      0.990889310836792,
      0.9958961009979248,
      0.9941829442977905,
      0.9961385130882263,
      0.9977214336395264,
      0.9986687898635864,
      0.999457597732544,
      0.9996255040168762,
      0.99949711561203,
      0.9991609454154968,
      0.9989724159240723,
      0.9963759183883667,
      0.9969658851623535,
      0.9872415065765381,
      0.9879384636878967,
      0.9930991530418396,
      0.9879958629608154,
      0.9825407266616821,
      0.9770064949989319,
      0.9694761037826538,
      0.9205722808837891,
      0.9129283428192139,
      0.8108665943145752,
      0.8325099945068359,
      0.8755372166633606,
      0.8655035495758057,
      0.8984942436218262,
      0.8894944787025452,
      0.9225402474403381,
      0.8955451250076294,
      0.9277244806289673,
      0.8891065120697021,
      0.8470861911773682,
      0.9015389084815979,
      0.8962395191192627,
      0.9591640830039978,
      0.9535917639732361,
      0.8908805251121521,
      0.8969675898551941,
      0.8514434099197388,
      0.8194178342819214,
      0.908867359161377,
      0.9184845685958862,
      0.9304657578468323,
      0.8890874981880188,
      0.9198569655418396,
      0.8868266940116882,
      0.8650358319282532,
      0.9126787185668945,
      0.9332722425460815,
      0.9610919952392578,
      0.9862127304077148,
      0.9939339756965637,
      0.991027295589447,
      0.9975847005844116,
      0.9991517066955566,
      0.9987972378730774,
      0.998464822769165,
      0.9982751607894897,
      0.9989384412765503,
      0.9971663951873779,
      0.9976198077201843,
      0.9986914992332458,
      0.9975857138633728,
      0.9966078996658325,
      0.9986357092857361,
      0.9984307885169983,
      0.9989238977432251,
      0.9979947209358215,
      0.9993417859077454,
      0.9993554949760437,
      0.9996849894523621,
      0.9996843338012695,
      0.9995014071464539,
      0.9991911053657532,
      0.9989559054374695,
      0.9985767602920532,
      0.9942993521690369,
      0.9936384558677673,
      0.9969583749771118,
      0.9885627627372742,
      0.9645155668258667,
      0.9364506006240845,
      0.9395043849945068,
      0.8928717970848083,
      0.9186788201332092,
      0.8700053095817566,
      0.883704423904419,
      0.8435566425323486,
      0.8718125820159912,
      0.8244184255599976,
      0.8036214113235474,
      0.8122576475143433,
      0.8328324556350708,
      0.8707084059715271,
      0.9012665748596191,
      0.9166908264160156,
      0.9579174518585205,
      0.9671646356582642,
      0.9875774383544922,
      0.9851479530334473,
      0.9899708032608032,
      0.9863070249557495
    ],
    [
      0.2823421359062195,
      0.3604529798030853,
      0.36155593395233154,
      0.3773953914642334,
      0.394809365272522,
      0.40589988231658936,
      0.4138643741607666,
      0.42323094606399536,
      0.4147953689098358,
      0.41747283935546875,
      0.42643025517463684,
      0.4101751446723938,
      0.4157012104988098,
      0.40848153829574585,
      0.3962854743003845,
      0.37478649616241455,
      0.3755947947502136,
      0.350538045167923,
      0.3207085430622101,
      0.3231605291366577,
      0.3216385841369629,
      0.27843746542930603,
      0.2723368704319,
      0.29463309049606323,
      0.2789918780326843,
      0.2677774131298065,
      0.2891716957092285,
      0.30019983649253845,
      0.28861892223358154,
      0.32316339015960693,
      0.37289881706237793,
      0.37225449085235596,
      0.37619346380233765,
      0.4399704337120056,
      0.43996456265449524,
      0.4603270888328552,
      0.4798785448074341,
      0.49481552839279175,
      0.4977036416530609,
      0.5196577310562134,
      0.5172812342643738,
      0.5275355577468872,
      0.531761884689331,
      0.5355948805809021,
      0.5371396541595459,
      0.5388491153717041,
      0.5481929183006287,
      0.5535661578178406,
      0.5267361998558044,
      0.538009762763977,
      0.5786136984825134,
      0.5601386427879333,
      0.5820407271385193,
      0.603620171546936,
      0.9149417877197266,
      0.8664238452911377,
      0.8888351917266846,
      0.9122832417488098,
      0.950671911239624,
      0.9775969386100769,
      0.9904962778091431,
      0.9963988065719604,
      0.9932006597518921,
      0.9813289046287537,
      0.9849751591682434,
      0.9951879382133484,
      0.996670663356781,
      0.9985563158988953,
      0.9978471994400024,
      0.9984652996063232,
      0.9988837838172913,
      0.9992460012435913,
      0.9996309280395508,
      0.9997336268424988,
      0.9995585680007935,
      0.9992281198501587,
      0.998996376991272,
      0.9963626265525818,
      0.996945858001709,
      0.9862488508224487,
      0.9867245554924011,
      0.9925709366798401,
      0.9865554571151733,
      0.9810892343521118,
      0.9750707745552063,
      0.9665384888648987,
      0.9128916263580322,
      0.9070535898208618,
      0.8008100986480713,
      0.8191826343536377,
      0.8651722073554993,
      0.8556384444236755,
      0.892933189868927,
      0.8835916519165039,
      0.9187160134315491,
      0.8921791315078735,
      0.9248287081718445,
      0.894202709197998,
      0.8501512408256531,
      0.9007794857025146,
      0.8927732706069946,
      0.957615077495575,
      0.9524507522583008,
      0.8865638971328735,
      0.8908442258834839,
      0.8450710773468018,
      0.8154618144035339,
      0.9063453078269958,
      0.9162207245826721,
      0.9283648729324341,
      0.8883987665176392,
      0.9195643067359924,
      0.8871715068817139,
      0.8648369312286377,
      0.9130955934524536,
      0.9336509108543396,
      0.9621347784996033,
      0.9874934554100037,
      0.9940735697746277,
      0.99163818359375,
      0.9979196786880493,
      0.999229907989502,
      0.998720645904541,
      0.9983635544776917,
      0.9981675744056702,
      0.9990341663360596,
      0.9975048899650574,
      0.9981667995452881,
      0.998870313167572,
      0.9976061582565308,
      0.9969015121459961,
      0.9987093806266785,
      0.9983497858047485,
      0.9989166855812073,
      0.9978474974632263,
      0.9993166327476501,
      0.9993213415145874,
      0.9996860027313232,
      0.9997119903564453,
      0.999616801738739,
      0.9994773864746094,
      0.9993676543235779,
      0.9993253946304321,
      0.997690737247467,
      0.997179388999939,
      0.9982407689094543,
      0.9941613078117371,
      0.9733009934425354,
      0.9454522132873535,
      0.939333438873291,
      0.8914088010787964,
      0.9139629602432251,
      0.8644755482673645,
      0.8790439367294312,
      0.8338958621025085,
      0.8622229695320129,
      0.8170148134231567,
      0.7956396341323853,
      0.8097625970840454,
      0.8300333023071289,
      0.8661190867424011,
      0.8985000848770142,
      0.9197742938995361,
      0.9627896547317505,
      0.9758219718933105,
      0.9932698607444763,
      0.9931708574295044,
      0.9966536164283752,
      0.9951320290565491
    ],
    [
      0.3059515058994293,
      0.38714364171028137,
      0.38337442278862,
      0.3929893374443054,
      0.4058752655982971,
      0.4290641248226166,
      0.43839162588119507,
      0.44722479581832886,
      0.43853598833084106,
      0.4443480372428894,
      0.45559412240982056,
      0.4385657012462616,
      0.4374832808971405,
      0.4381915330886841,
      0.4330020844936371,
      0.40493112802505493,
      0.40454813838005066,
      0.39326733350753784,
      0.353950172662735,
      0.343753844499588,
      0.3465329110622406,
      0.3024360239505768,
      0.3027539849281311,
      0.3402315676212311,
      0.3093739151954651,
      0.3057976961135864,
      0.3163318634033203,
      0.31950026750564575,
      0.3063635528087616,
      0.3464542031288147,
      0.39173388481140137,
      0.38729918003082275,
      0.4108780026435852,
      0.46885019540786743,
      0.4585157632827759,
      0.48657944798469543,
      0.5057267546653748,
      0.5071314573287964,
      0.5162664651870728,
      0.5404033660888672,
      0.5359301567077637,
      0.5438640713691711,
      0.5435600280761719,
      0.5544285774230957,
      0.5467478036880493,
      0.5479958057403564,
      0.5590631365776062,
      0.5625881552696228,
      0.5340644121170044,
      0.5500711798667908,
      0.5908287763595581,
      0.5726577043533325,
      0.5898111462593079,
      0.6154937744140625,
      0.919434666633606,
      0.8694613575935364,
      0.887813925743103,
      0.9147599935531616,
      0.953041672706604,
      0.9810904264450073,
      0.992543637752533,
      0.9974433779716492,
      0.9956346154212952,
      0.9868097305297852,
      0.9892464876174927,
      0.9971659779548645,
      0.9983810186386108,
      0.9992625713348389,
      0.998924970626831,
      0.9991825222969055,
      0.9993351101875305,
      0.9995028376579285,
      0.999718964099884,
      0.9997828006744385,
      0.9995813369750977,
      0.9992542862892151,
      0.9990181922912598,
      0.9965118169784546,
      0.9969894886016846,
      0.9860118627548218,
      0.9859105348587036,
      0.9917727708816528,
      0.9851230978965759,
      0.9799756407737732,
      0.9731432199478149,
      0.9634224772453308,
      0.9060696363449097,
      0.9020371437072754,
      0.7882041931152344,
      0.8082377314567566,
      0.8608245849609375,
      0.8501958250999451,
      0.8922654390335083,
      0.8821932673454285,
      0.9164049625396729,
      0.8934777975082397,
      0.9233689308166504,
      0.8995128870010376,
      0.8459209203720093,
      0.9004902839660645,
      0.8906123638153076,
      0.9564254879951477,
      0.951173722743988,
      0.8854696750640869,
      0.8882272243499756,
      0.8402934074401855,
      0.8075177073478699,
      0.9040492177009583,
      0.915176510810852,
      0.9298989772796631,
      0.887520432472229,
      0.921033501625061,
      0.8887519836425781,
      0.8617362380027771,
      0.9141280651092529,
      0.9343167543411255,
      0.9641308188438416,
      0.988616943359375,
      0.9942648410797119,
      0.9923375248908997,
      0.998149037361145,
      0.9992762804031372,
      0.998656690120697,
      0.9982755184173584,
      0.9980469346046448,
      0.999058723449707,
      0.9976240396499634,
      0.9984013438224792,
      0.9989626407623291,
      0.9975352883338928,
      0.99684739112854,
      0.9987463355064392,
      0.9982271194458008,
      0.998853862285614,
      0.9976776838302612,
      0.9992953538894653,
      0.999286949634552,
      0.9996877908706665,
      0.9997169375419617,
      0.9996832013130188,
      0.999617338180542,
      0.9995441436767578,
      0.9996087551116943,
      0.9988963603973389,
      0.9983600974082947,
      0.9987227320671082,
      0.9965730309486389,
      0.9780867695808411,
      0.951663076877594,
      0.9406813383102417,
      0.8930387496948242,
      0.9126360416412354,
      0.8647674918174744,
      0.8772623538970947,
      0.8302280306816101,
      0.8560494184494019,
      0.8106679916381836,
      0.7956360578536987,
      0.8068586587905884,
      0.8293591141700745,
      0.8644155859947205,
      0.8969343900680542,
      0.9214589595794678,
      0.9656227827072144,
      0.9806519746780396,
      0.9954836964607239,
      0.9966868162155151,
      0.9984923601150513,
      0.9977202415466309
    ],
    [
      0.35831373929977417,
      0.41805052757263184,
      0.4092889130115509,
      0.4166073799133301,
      0.4411407709121704,
      0.4523889720439911,
      0.469120591878891,
      0.4751826822757721,
      0.47606703639030457,
      0.4807952046394348,
      0.5012760758399963,
      0.48335713148117065,
      0.4756680130958557,
      0.48228132724761963,
      0.49671557545661926,
      0.4694269299507141,
      0.46006375551223755,
      0.4556843042373657,
      0.4463023245334625,
      0.4127277135848999,
      0.3919912576675415,
      0.3754178285598755,
      0.40137550234794617,
      0.3913649320602417,
      0.36099517345428467,
      0.3733147978782654,
      0.37259793281555176,
      0.35532766580581665,
      0.37482011318206787,
      0.39117082953453064,
      0.41190508008003235,
      0.4235631823539734,
      0.45086556673049927,
      0.48743972182273865,
      0.4836045205593109,
      0.5065356492996216,
      0.5359646081924438,
      0.534792423248291,
      0.5381996631622314,
      0.5647419095039368,
      0.5597089529037476,
      0.5505044460296631,
      0.559158980846405,
      0.5759450197219849,
      0.5522961020469666,
      0.5560707449913025,
      0.5807418823242188,
      0.591712474822998,
      0.5625700354576111,
      0.5712234377861023,
      0.6248871088027954,
      0.6037349700927734,
      0.6006327271461487,
      0.6283606290817261,
      0.9326733350753784,
      0.8742737770080566,
      0.8880025744438171,
      0.9201191663742065,
      0.9521112442016602,
      0.9864303469657898,
      0.9952136874198914,
      0.9984339475631714,
      0.9979884028434753,
      0.9941678643226624,
      0.995968222618103,
      0.9988149404525757,
      0.9994053840637207,
      0.9996911883354187,
      0.999599814414978,
      0.9996633529663086,
      0.999694287776947,
      0.9997442960739136,
      0.9998299479484558,
      0.999850869178772,
      0.9996563792228699,
      0.9993157982826233,
      0.9990984797477722,
      0.9970003366470337,
      0.9973612427711487,
      0.988569974899292,
      0.9876768589019775,
      0.9917957186698914,
      0.9851000308990479,
      0.9806312322616577,
      0.972426176071167,
      0.9617875814437866,
      0.9048869609832764,
      0.8906427621841431,
      0.7790423631668091,
      0.7994921803474426,
      0.859512209892273,
      0.8460134863853455,
      0.8928923606872559,
      0.8821976780891418,
      0.9186629056930542,
      0.8973159790039062,
      0.9227504730224609,
      0.8971162438392639,
      0.838046669960022,
      0.8952271938323975,
      0.8895270824432373,
      0.9563658237457275,
      0.9511216878890991,
      0.8875593543052673,
      0.8887889385223389,
      0.836503267288208,
      0.8038950562477112,
      0.9056181907653809,
      0.9180513620376587,
      0.933514416217804,
      0.8900556564331055,
      0.9301859736442566,
      0.9003556966781616,
      0.8680719137191772,
      0.9204967021942139,
      0.9415935277938843,
      0.9711761474609375,
      0.9916542768478394,
      0.9953296780586243,
      0.9943634271621704,
      0.998708963394165,
      0.9994364976882935,
      0.9987426996231079,
      0.9983298778533936,
      0.9980946779251099,
      0.9992344975471497,
      0.9980756044387817,
      0.9989556074142456,
      0.9992038011550903,
      0.9976630210876465,
      0.9971458911895752,
      0.9989067316055298,
      0.9982171058654785,
      0.9988846182823181,
      0.9977518916130066,
      0.9993031620979309,
      0.9993144273757935,
      0.9997093081474304,
      0.9997501969337463,
      0.9997786283493042,
      0.9997632503509521,
      0.9997221231460571,
      0.9998142719268799,
      0.9996134638786316,
      0.9992433786392212,
      0.9991432428359985,
      0.9982724785804749,
      0.9830365777015686,
      0.9584828019142151,
      0.9449117183685303,
      0.9001319408416748,
      0.916346549987793,
      0.8645561933517456,
      0.8770051002502441,
      0.8278834223747253,
      0.850328803062439,
      0.8010684251785278,
      0.7939927577972412,
      0.8040770292282104,
      0.8294507265090942,
      0.861396074295044,
      0.8997017741203308,
      0.9280807971954346,
      0.9736070036888123,
      0.9866658449172974,
      0.9974175095558167,
      0.9988593459129333,
      0.9994657039642334,
      0.9992294311523438
    ],
    [
      0.4914713501930237,
      0.5580301284790039,
      0.5569424629211426,
      0.5773903131484985,
      0.6130954623222351,
      0.6093121767044067,
      0.6140811443328857,
      0.6345617175102234,
      0.6422244310379028,
      0.6285849213600159,
      0.6472093462944031,
      0.6662214994430542,
      0.6581610441207886,
      0.6507099866867065,
      0.6742420196533203,
      0.6937398910522461,
      0.6518291234970093,
      0.6422248482704163,
      0.6630030870437622,
      0.644113302230835,
      0.5711712837219238,
      0.5812762379646301,
      0.5807735919952393,
      0.5630446076393127,
      0.49576908349990845,
      0.46643882989883423,
      0.46048542857170105,
      0.4888773560523987,
      0.5141343474388123,
      0.5258628726005554,
      0.5316812992095947,
      0.5405558347702026,
      0.6163205504417419,
      0.6380467414855957,
      0.6060828566551208,
      0.620707631111145,
      0.6886042952537537,
      0.6572840809822083,
      0.6403282880783081,
      0.6814536452293396,
      0.7101911306381226,
      0.6650322675704956,
      0.6536385416984558,
      0.7208223342895508,
      0.6998195648193359,
      0.6527457237243652,
      0.6913769245147705,
      0.7407680153846741,
      0.6945568323135376,
      0.6864769458770752,
      0.729220986366272,
      0.7215253114700317,
      0.6881896257400513,
      0.7037484645843506,
      0.9575281143188477,
      0.9170502424240112,
      0.9091796875,
      0.9407743215560913,
      0.9665313959121704,
      0.9935942888259888,
      0.9979473948478699,
      0.9991587400436401,
      0.9991453886032104,
      0.997879147529602,
      0.9984425902366638,
      0.9994125366210938,
      0.9996643662452698,
      0.9998195767402649,
      0.9997819662094116,
      0.9997968077659607,
      0.9998136758804321,
      0.999844491481781,
      0.9998905062675476,
      0.9998931884765625,
      0.9997428059577942,
      0.9994490146636963,
      0.9992371201515198,
      0.9978204965591431,
      0.9980298280715942,
      0.9902795553207397,
      0.9929569363594055,
      0.9936050176620483,
      0.9913480281829834,
      0.9874882102012634,
      0.9741334319114685,
      0.9622496366500854,
      0.8952955007553101,
      0.8908593654632568,
      0.7957055568695068,
      0.8181772232055664,
      0.8788002133369446,
      0.8632625341415405,
      0.907468318939209,
      0.8966543078422546,
      0.9321150183677673,
      0.909193754196167,
      0.9273340702056885,
      0.8966799974441528,
      0.8423335552215576,
      0.8966434001922607,
      0.8954187631607056,
      0.9610758423805237,
      0.9576274752616882,
      0.9000225067138672,
      0.9029892086982727,
      0.8451601266860962,
      0.8118149042129517,
      0.9098681211471558,
      0.9285951852798462,
      0.9416925311088562,
      0.9031702280044556,
      0.9410030245780945,
      0.9069572687149048,
      0.8791221380233765,
      0.9284144639968872,
      0.9478973746299744,
      0.978644073009491,
      0.9947658181190491,
      0.9967958927154541,
      0.9966137409210205,
      0.9991772770881653,
      0.9996153712272644,
      0.9990169405937195,
      0.9986469745635986,
      0.9983441829681396,
      0.9993643164634705,
      0.9984291195869446,
      0.9992725253105164,
      0.99944007396698,
      0.9980546832084656,
      0.9975060224533081,
      0.9991252422332764,
      0.9984486103057861,
      0.9989794492721558,
      0.9979873299598694,
      0.999347448348999,
      0.9994066953659058,
      0.9997691512107849,
      0.9998078346252441,
      0.9998475313186646,
      0.999833345413208,
      0.9998117089271545,
      0.9998680353164673,
      0.9997506737709045,
      0.9994973540306091,
      0.9992930889129639,
      0.998745322227478,
      0.9857571721076965,
      0.9597370624542236,
      0.9540835618972778,
      0.916385293006897,
      0.931121826171875,
      0.8818157315254211,
      0.8985377550125122,
      0.8514961004257202,
      0.8755878210067749,
      0.8289083242416382,
      0.8300487399101257,
      0.8342999219894409,
      0.8606476783752441,
      0.8844466805458069,
      0.9195577502250671,
      0.9376116991043091,
      0.9820451736450195,
      0.990990936756134,
      0.9983922243118286,
      0.9993970394134521,
      0.9997067451477051,
      0.9995814561843872
    ],
    [
      0.5036925077438354,
      0.5884872674942017,
      0.5995885729789734,
      0.6226270794868469,
      0.6788003444671631,
      0.6638405919075012,
      0.6581786274909973,
      0.689861536026001,
      0.7062534689903259,
      0.6847418546676636,
      0.7029796242713928,
      0.7353601455688477,
      0.7238941788673401,
      0.7132837772369385,
      0.7389229536056519,
      0.7621607780456543,
      0.7207433581352234,
      0.7171751856803894,
      0.7416740655899048,
      0.730507493019104,
      0.6788544654846191,
      0.6898483633995056,
      0.6721442937850952,
      0.6487736105918884,
      0.565389096736908,
      0.5257422924041748,
      0.5211002826690674,
      0.5614945292472839,
      0.6141810417175293,
      0.6342064142227173,
      0.6534100770950317,
      0.6597091555595398,
      0.7160191535949707,
      0.7092950344085693,
      0.675391674041748,
      0.6922687292098999,
      0.7514758110046387,
      0.7073293328285217,
      0.6852691173553467,
      0.734222412109375,
      0.7587541937828064,
      0.6893754601478577,
      0.6990246772766113,
      0.7631887793540955,
      0.7333829998970032,
      0.6860753893852234,
      0.723371148109436,
      0.7726156711578369,
      0.7152296900749207,
      0.7043879628181458,
      0.7476359605789185,
      0.7432346940040588,
      0.6990124583244324,
      0.7068120241165161,
      0.9696319699287415,
      0.9408692717552185,
      0.9267393350601196,
      0.9538018703460693,
      0.9717900156974792,
      0.9946454763412476,
      0.9984621405601501,
      0.9993361830711365,
      0.999350368976593,
      0.9984291791915894,
      0.9989362955093384,
      0.9995754957199097,
      0.9997292160987854,
      0.9998549222946167,
      0.9998232126235962,
      0.9998292922973633,
      0.999840497970581,
      0.999869704246521,
      0.9999077320098877,
      0.9999083876609802,
      0.9997748136520386,
      0.9995056390762329,
      0.999302089214325,
      0.9978888034820557,
      0.9982887506484985,
      0.9917698502540588,
      0.9938204288482666,
      0.994949460029602,
      0.9952676892280579,
      0.9921901226043701,
      0.977586030960083,
      0.9638334512710571,
      0.9006028771400452,
      0.8980695009231567,
      0.8075189590454102,
      0.8361381888389587,
      0.8943086862564087,
      0.8796245455741882,
      0.9206922054290771,
      0.9067873954772949,
      0.9367769360542297,
      0.9131052494049072,
      0.9265092015266418,
      0.8932734727859497,
      0.8420583009719849,
      0.8978642225265503,
      0.8999528884887695,
      0.9625008702278137,
      0.9615620374679565,
      0.9073359966278076,
      0.9110721349716187,
      0.8532236814498901,
      0.8183044791221619,
      0.9099260568618774,
      0.9313338994979858,
      0.9440280199050903,
      0.9012752771377563,
      0.9435024261474609,
      0.907473087310791,
      0.8811769485473633,
      0.9284036159515381,
      0.943433403968811,
      0.9793253540992737,
      0.995589017868042,
      0.9971797466278076,
      0.9971200823783875,
      0.999273955821991,
      0.9996588230133057,
      0.9991142749786377,
      0.9987987875938416,
      0.9984818696975708,
      0.9993948340415955,
      0.9985294938087463,
      0.9993235468864441,
      0.999514639377594,
      0.9982510209083557,
      0.9977058172225952,
      0.9992453455924988,
      0.9986768960952759,
      0.9990563988685608,
      0.9981878399848938,
      0.9993768930435181,
      0.9994719624519348,
      0.9997981190681458,
      0.9998353123664856,
      0.9998645782470703,
      0.9998527765274048,
      0.9998468160629272,
      0.9998920559883118,
      0.9998019337654114,
      0.9996081590652466,
      0.9994087815284729,
      0.9990736246109009,
      0.9853841662406921,
      0.9548584222793579,
      0.9552682638168335,
      0.923190176486969,
      0.9403128623962402,
      0.898449182510376,
      0.9163591861724854,
      0.877236008644104,
      0.8979381322860718,
      0.8558642268180847,
      0.863122820854187,
      0.8694854974746704,
      0.8904967308044434,
      0.9050203561782837,
      0.9317868947982788,
      0.9428079128265381,
      0.9842920303344727,
      0.9927784204483032,
      0.9989568591117859,
      0.99956876039505,
      0.9997785687446594,
      0.9996514916419983
    ],
    [
      0.5184201002120972,
      0.6145792007446289,
      0.6249741315841675,
      0.6519637107849121,
      0.7116426229476929,
      0.6844658851623535,
      0.6811103820800781,
      0.7142404913902283,
      0.7292738556861877,
      0.7059467434883118,
      0.7214868068695068,
      0.762818455696106,
      0.7520146369934082,
      0.7393965721130371,
      0.7630314230918884,
      0.7903395891189575,
      0.7494921684265137,
      0.7450949549674988,
      0.7666133642196655,
      0.7589136958122253,
      0.7119970321655273,
      0.7167634963989258,
      0.7048565745353699,
      0.6704319715499878,
      0.5721418261528015,
      0.5412976145744324,
      0.5471151471138,
      0.5990515947341919,
      0.6555148363113403,
      0.6777766942977905,
      0.6847001314163208,
      0.6898608207702637,
      0.7387388944625854,
      0.7280788421630859,
      0.6976011395454407,
      0.7162765860557556,
      0.7714552283287048,
      0.723214328289032,
      0.6964433193206787,
      0.7497531771659851,
      0.7733460664749146,
      0.7014527320861816,
      0.7125702500343323,
      0.7748110294342041,
      0.7472661733627319,
      0.7031903266906738,
      0.7368643879890442,
      0.7849780917167664,
      0.7346173524856567,
      0.7152563333511353,
      0.7605096101760864,
      0.7707196474075317,
      0.7191673517227173,
      0.7247751951217651,
      0.9756190180778503,
      0.9520701169967651,
      0.935585618019104,
      0.95927894115448,
      0.9748445153236389,
      0.9951268434524536,
      0.9986724257469177,
      0.9994034171104431,
      0.999423623085022,
      0.9985598921775818,
      0.999076247215271,
      0.9996277093887329,
      0.999751627445221,
      0.9998635649681091,
      0.9998356699943542,
      0.9998381733894348,
      0.9998476505279541,
      0.999876856803894,
      0.9999144673347473,
      0.9999144673347473,
      0.9997953176498413,
      0.9995419979095459,
      0.9993515610694885,
      0.9980836510658264,
      0.9984983205795288,
      0.9927822947502136,
      0.9946467280387878,
      0.9957209229469299,
      0.9964261651039124,
      0.9939503073692322,
      0.9808789491653442,
      0.9683586955070496,
      0.9051639437675476,
      0.9012258648872375,
      0.8138225674629211,
      0.844802975654602,
      0.901397705078125,
      0.8878659605979919,
      0.9265996813774109,
      0.9110046625137329,
      0.939063310623169,
      0.9163418412208557,
      0.9273710250854492,
      0.8955978155136108,
      0.8475548028945923,
      0.8999685049057007,
      0.9032944440841675,
      0.9634668827056885,
      0.9634596109390259,
      0.9103927612304688,
      0.9155718088150024,
      0.8578804135322571,
      0.824133574962616,
      0.9106762409210205,
      0.9318499565124512,
      0.9435766935348511,
      0.9017142057418823,
      0.9453559517860413,
      0.9118450880050659,
      0.8831318020820618,
      0.9298325181007385,
      0.9434293508529663,
      0.9811103343963623,
      0.9959481358528137,
      0.997452437877655,
      0.9975171685218811,
      0.9993587136268616,
      0.999695897102356,
      0.9991970658302307,
      0.998914361000061,
      0.9986255168914795,
      0.9994421005249023,
      0.9986438751220703,
      0.9993817210197449,
      0.9995562434196472,
      0.9984046816825867,
      0.9978897571563721,
      0.9993132948875427,
      0.9988241195678711,
      0.9991479516029358,
      0.9983886480331421,
      0.9994288086891174,
      0.9995308518409729,
      0.9998193383216858,
      0.9998530745506287,
      0.9998685717582703,
      0.9998599886894226,
      0.999859631061554,
      0.9998996257781982,
      0.999817430973053,
      0.9996465444564819,
      0.9994704127311707,
      0.9991633892059326,
      0.9856041073799133,
      0.9557741284370422,
      0.9570199251174927,
      0.9273259043693542,
      0.9433529376983643,
      0.9050643444061279,
      0.9233934879302979,
      0.8892539739608765,
      0.9080803990364075,
      0.8694866895675659,
      0.8773580193519592,
      0.8849081993103027,
      0.9029298424720764,
      0.9124618172645569,
      0.9363247156143188,
      0.9456073045730591,
      0.9852185845375061,
      0.993299663066864,
      0.99913489818573,
      0.9996218085289001,
      0.9997994303703308,
      0.9996734857559204
    ],
    [
      0.5408058166503906,
      0.6460733413696289,
      0.654894232749939,
      0.673406720161438,
      0.7316064834594727,
      0.7010270953178406,
      0.6964058876037598,
      0.7327377796173096,
      0.7447143197059631,
      0.7193440198898315,
      0.7333585023880005,
      0.7803536653518677,
      0.77085280418396,
      0.7540065050125122,
      0.7776271104812622,
      0.8072870969772339,
      0.7660954594612122,
      0.7624481916427612,
      0.7824658751487732,
      0.7762539386749268,
      0.7337910532951355,
      0.7331794500350952,
      0.7236125469207764,
      0.6855671405792236,
      0.5796201229095459,
      0.5538077354431152,
      0.5627458691596985,
      0.6261445879936218,
      0.6783554553985596,
      0.7041730880737305,
      0.7033499479293823,
      0.7070842981338501,
      0.7532826662063599,
      0.7408004403114319,
      0.713166356086731,
      0.730962336063385,
      0.7846635580062866,
      0.73478102684021,
      0.7063953280448914,
      0.7574517130851746,
      0.7846260070800781,
      0.7151113748550415,
      0.7247638702392578,
      0.7839182019233704,
      0.7602801322937012,
      0.7130739688873291,
      0.7474339008331299,
      0.7965102195739746,
      0.7499216794967651,
      0.7277396321296692,
      0.7724692821502686,
      0.7917320728302002,
      0.7380983829498291,
      0.7384891510009766,
      0.9801746606826782,
      0.9612793326377869,
      0.9423357844352722,
      0.9635190367698669,
      0.9770394563674927,
      0.9955655336380005,
      0.9988551139831543,
      0.9994727373123169,
      0.999500036239624,
      0.9987373948097229,
      0.9992138147354126,
      0.9996756315231323,
      0.9997718334197998,
      0.9998728036880493,
      0.9998445510864258,
      0.9998443722724915,
      0.9998523592948914,
      0.9998818635940552,
      0.9999200701713562,
      0.9999202489852905,
      0.9998154640197754,
      0.9995817542076111,
      0.9994116425514221,
      0.9982651472091675,
      0.9986624717712402,
      0.9935783743858337,
      0.9951661229133606,
      0.9956968426704407,
      0.9968756437301636,
      0.9948270916938782,
      0.9822897911071777,
      0.9713266491889954,
      0.9073615074157715,
      0.9022151231765747,
      0.8190089464187622,
      0.8512312173843384,
      0.9057985544204712,
      0.8931668996810913,
      0.9300246238708496,
      0.9140059947967529,
      0.9408525228500366,
      0.9192110300064087,
      0.9299086928367615,
      0.8988985419273376,
      0.8529970049858093,
      0.9030665755271912,
      0.9061856269836426,
      0.9645035862922668,
      0.9646075963973999,
      0.9130072593688965,
      0.9190638065338135,
      0.862155020236969,
      0.8289431929588318,
      0.9106385111808777,
      0.9324118494987488,
      0.9456987977027893,
      0.9047472476959229,
      0.9475035667419434,
      0.9150883555412292,
      0.8850974440574646,
      0.93196040391922,
      0.9449418783187866,
      0.9831193685531616,
      0.9963992834091187,
      0.9977274537086487,
      0.9978885054588318,
      0.9994414448738098,
      0.9997332692146301,
      0.9992749094963074,
      0.9990270733833313,
      0.9987533688545227,
      0.9994915723800659,
      0.9987375140190125,
      0.9994317889213562,
      0.9996088147163391,
      0.9985459446907043,
      0.9980566501617432,
      0.999381959438324,
      0.9989514350891113,
      0.999243974685669,
      0.9985659718513489,
      0.9994801878929138,
      0.9995718598365784,
      0.9998396039009094,
      0.9998701214790344,
      0.999877393245697,
      0.999866783618927,
      0.9998711943626404,
      0.9999068975448608,
      0.999832272529602,
      0.9996857047080994,
      0.9995523691177368,
      0.9992996454238892,
      0.9864215850830078,
      0.9574514627456665,
      0.9586529731750488,
      0.9306502342224121,
      0.9458448886871338,
      0.9097833633422852,
      0.9278302192687988,
      0.8972017765045166,
      0.9147027730941772,
      0.8797191381454468,
      0.8884052038192749,
      0.8958795666694641,
      0.911870002746582,
      0.9178568720817566,
      0.9405840635299683,
      0.9485735297203064,
      0.9858627915382385,
      0.9938846826553345,
      0.9992828965187073,
      0.9996704459190369,
      0.9998136758804321,
      0.9996922016143799
    ],
    [
      0.5671958327293396,
      0.6717809438705444,
      0.675412654876709,
      0.6921374797821045,
      0.7491599917411804,
      0.7159600257873535,
      0.7112312316894531,
      0.749740481376648,
      0.7653387784957886,
      0.7353706359863281,
      0.7480415105819702,
      0.799441933631897,
      0.7952799201011658,
      0.7719119787216187,
      0.7926095128059387,
      0.824411153793335,
      0.7858545780181885,
      0.7795506715774536,
      0.7978458404541016,
      0.7920618057250977,
      0.753901481628418,
      0.7486987709999084,
      0.7403038144111633,
      0.7029749155044556,
      0.5897363424301147,
      0.5664610266685486,
      0.5726854205131531,
      0.6438688039779663,
      0.6944527626037598,
      0.7219208478927612,
      0.71827232837677,
      0.7196247577667236,
      0.7654050588607788,
      0.7517058253288269,
      0.7267554998397827,
      0.742961049079895,
      0.7960296869277954,
      0.7455591559410095,
      0.7154761552810669,
      0.7672954201698303,
      0.7941552400588989,
      0.7255908250808716,
      0.7349928617477417,
      0.7919843792915344,
      0.7696343660354614,
      0.7231331467628479,
      0.7558338642120361,
      0.8051416873931885,
      0.758845865726471,
      0.7381032705307007,
      0.781134307384491,
      0.8035491704940796,
      0.7491337656974792,
      0.7458282113075256,
      0.9838581085205078,
      0.9688732028007507,
      0.9486926794052124,
      0.9675304889678955,
      0.9790401458740234,
      0.995903730392456,
      0.9990150332450867,
      0.9995296001434326,
      0.9995609521865845,
      0.9988842606544495,
      0.9993247985839844,
      0.999715268611908,
      0.9997882843017578,
      0.999880313873291,
      0.9998503923416138,
      0.9998485445976257,
      0.9998556971549988,
      0.9998854398727417,
      0.9999243021011353,
      0.9999254941940308,
      0.9998334050178528,
      0.9996331930160522,
      0.9994693398475647,
      0.9984593987464905,
      0.9988219141960144,
      0.994270920753479,
      0.9952884912490845,
      0.9957063794136047,
      0.9973998069763184,
      0.995848536491394,
      0.9834772348403931,
      0.9735811352729797,
      0.910991907119751,
      0.9051588773727417,
      0.8272474408149719,
      0.8616236448287964,
      0.9124950170516968,
      0.9004104733467102,
      0.9343364238739014,
      0.9175379276275635,
      0.9436432123184204,
      0.9220601320266724,
      0.9324986934661865,
      0.9022070169448853,
      0.8579258322715759,
      0.9062855243682861,
      0.9085028171539307,
      0.9658201932907104,
      0.9659149050712585,
      0.9161514639854431,
      0.9234305620193481,
      0.867805004119873,
      0.8349778652191162,
      0.910995602607727,
      0.9326348900794983,
      0.9483861327171326,
      0.9086259603500366,
      0.9487989544868469,
      0.9159308671951294,
      0.8877896666526794,
      0.9333032369613647,
      0.946953535079956,
      0.985014796257019,
      0.9968541860580444,
      0.9979797005653381,
      0.9981921315193176,
      0.999506413936615,
      0.9997636675834656,
      0.9993407726287842,
      0.9991164207458496,
      0.9988653063774109,
      0.9995361566543579,
      0.9988529682159424,
      0.999485433101654,
      0.9996504783630371,
      0.9987019896507263,
      0.9983509182929993,
      0.9994598031044006,
      0.9991120100021362,
      0.9993699789047241,
      0.998751163482666,
      0.9995435476303101,
      0.9996157288551331,
      0.9998563528060913,
      0.9998834729194641,
      0.999884843826294,
      0.999872088432312,
      0.9998807311058044,
      0.999913215637207,
      0.9998450875282288,
      0.9997230172157288,
      0.9996169209480286,
      0.9994006156921387,
      0.9874104261398315,
      0.9590585231781006,
      0.9603290557861328,
      0.9339273571968079,
      0.9484527111053467,
      0.9150949716567993,
      0.9338280558586121,
      0.9068554639816284,
      0.922773003578186,
      0.8922751545906067,
      0.9026807546615601,
      0.9074515104293823,
      0.9210830330848694,
      0.9233231544494629,
      0.9446027874946594,
      0.9514647722244263,
      0.9864646792411804,
      0.9945050477981567,
      0.9993836879730225,
      0.9997092485427856,
      0.9998281002044678,
      0.9997042417526245
    ],
    [
      0.5860257744789124,
      0.6879922151565552,
      0.6900087594985962,
      0.7038500905036926,
      0.7627571821212769,
      0.7302196025848389,
      0.7229502201080322,
      0.7627151012420654,
      0.7834353446960449,
      0.7497999668121338,
      0.7606968283653259,
      0.814060389995575,
      0.8162601590156555,
      0.7875527739524841,
      0.8044017553329468,
      0.8372741937637329,
      0.8012466430664062,
      0.7926518321037292,
      0.808892011642456,
      0.8026068210601807,
      0.767727792263031,
      0.7599155902862549,
      0.7502291798591614,
      0.7104764580726624,
      0.596845805644989,
      0.578270673751831,
      0.5853039026260376,
      0.6565444469451904,
      0.708678126335144,
      0.7376012802124023,
      0.7302120923995972,
      0.7304094433784485,
      0.7779688835144043,
      0.7620299458503723,
      0.7361704111099243,
      0.7536935806274414,
      0.8059841394424438,
      0.7542770504951477,
      0.7226192355155945,
      0.7761039733886719,
      0.8016377687454224,
      0.7331887483596802,
      0.7430831789970398,
      0.7993273138999939,
      0.7763699889183044,
      0.7296884059906006,
      0.7634761333465576,
      0.8120631575584412,
      0.7650331854820251,
      0.7462658286094666,
      0.7897694110870361,
      0.811324954032898,
      0.755090057849884,
      0.7518473267555237,
      0.9861416220664978,
      0.9730348587036133,
      0.9551733732223511,
      0.9701193571090698,
      0.9804540276527405,
      0.9962024688720703,
      0.9991005063056946,
      0.999573826789856,
      0.9996037483215332,
      0.9989820122718811,
      0.9993981122970581,
      0.9997431635856628,
      0.9998013973236084,
      0.9998866319656372,
      0.9998558759689331,
      0.99985271692276,
      0.9998587369918823,
      0.9998884797096252,
      0.9999275207519531,
      0.9999279379844666,
      0.9998441934585571,
      0.9996753931045532,
      0.9995188117027283,
      0.9986275434494019,
      0.9989602565765381,
      0.9949651956558228,
      0.995701014995575,
      0.9959738850593567,
      0.9977118968963623,
      0.9963269233703613,
      0.9834464192390442,
      0.9748934507369995,
      0.913893461227417,
      0.9077361822128296,
      0.8357110023498535,
      0.8712740540504456,
      0.9186360836029053,
      0.9068953990936279,
      0.9381462335586548,
      0.9208556413650513,
      0.9457314610481262,
      0.9248682260513306,
      0.9349989891052246,
      0.9054416418075562,
      0.8625654578208923,
      0.9093136191368103,
      0.9115628004074097,
      0.9671316742897034,
      0.9671084880828857,
      0.9191405177116394,
      0.9269826412200928,
      0.8732057809829712,
      0.8411277532577515,
      0.9115294218063354,
      0.9324223399162292,
      0.9487564563751221,
      0.911657452583313,
      0.951874852180481,
      0.9174542427062988,
      0.8908954858779907,
      0.93561190366745,
      0.9489856958389282,
      0.9865745306015015,
      0.9971900582313538,
      0.9981279373168945,
      0.9984199404716492,
      0.9995548129081726,
      0.999786913394928,
      0.9993942379951477,
      0.9991832375526428,
      0.9989499449729919,
      0.9995701313018799,
      0.9989202618598938,
      0.9995272159576416,
      0.9996817111968994,
      0.9988375306129456,
      0.9986146688461304,
      0.999524712562561,
      0.999271035194397,
      0.9994685053825378,
      0.9989028573036194,
      0.999603271484375,
      0.9996520280838013,
      0.9998694062232971,
      0.9998941421508789,
      0.9998906850814819,
      0.9998762011528015,
      0.9998881220817566,
      0.9999188184738159,
      0.9998566508293152,
      0.9997559189796448,
      0.9996722340583801,
      0.999482274055481,
      0.9884896278381348,
      0.9609359502792358,
      0.9617280960083008,
      0.9364907741546631,
      0.9506462812423706,
      0.9191210865974426,
      0.9386380314826965,
      0.9147138595581055,
      0.9307701587677002,
      0.9025803804397583,
      0.9123091101646423,
      0.9152511954307556,
      0.926944375038147,
      0.9271674752235413,
      0.9472895860671997,
      0.9535753726959229,
      0.9868521690368652,
      0.9948506355285645,
      0.9994685649871826,
      0.9997386932373047,
      0.9998396635055542,
      0.9997144341468811
    ],
    [
      0.6074909567832947,
      0.7034492492675781,
      0.7008699774742126,
      0.7144007682800293,
      0.7744145393371582,
      0.7414583563804626,
      0.7328319549560547,
      0.7733338475227356,
      0.7970154285430908,
      0.7617073059082031,
      0.7702794075012207,
      0.8244830369949341,
      0.8310379981994629,
      0.7995500564575195,
      0.813581645488739,
      0.8466185331344604,
      0.812507152557373,
      0.8031738996505737,
      0.8168907761573792,
      0.8113111853599548,
      0.7782073020935059,
      0.7677635550498962,
      0.7591812610626221,
      0.7175310850143433,
      0.606242299079895,
      0.5867598056793213,
      0.594779908657074,
      0.6631863117218018,
      0.7188921570777893,
      0.7471191883087158,
      0.7379587888717651,
      0.7393322587013245,
      0.7871041297912598,
      0.7693854570388794,
      0.7437142133712769,
      0.7627807855606079,
      0.8137151002883911,
      0.7604081034660339,
      0.7284069061279297,
      0.7864881753921509,
      0.8074663877487183,
      0.7392377853393555,
      0.74918133020401,
      0.8054612278938293,
      0.7806891202926636,
      0.7345192432403564,
      0.7695877552032471,
      0.8173086047172546,
      0.76912921667099,
      0.7526628971099854,
      0.7979384660720825,
      0.8172429800033569,
      0.7595446109771729,
      0.7577556371688843,
      0.987677812576294,
      0.9755315780639648,
      0.9576626420021057,
      0.9716804027557373,
      0.9812542200088501,
      0.9963397979736328,
      0.9991633296012878,
      0.9996025562286377,
      0.9996312260627747,
      0.9990248084068298,
      0.999447226524353,
      0.9997631907463074,
      0.9998114109039307,
      0.9998918175697327,
      0.9998608827590942,
      0.9998565316200256,
      0.9998618960380554,
      0.9998906850814819,
      0.9999303221702576,
      0.9999308586120605,
      0.9998574256896973,
      0.99970543384552,
      0.9995600581169128,
      0.9987149834632874,
      0.9990622401237488,
      0.9954697489738464,
      0.9961720705032349,
      0.9963718056678772,
      0.9979923963546753,
      0.9965873956680298,
      0.9828271269798279,
      0.9758756160736084,
      0.9157942533493042,
      0.9101632833480835,
      0.843292772769928,
      0.879086971282959,
      0.9237263202667236,
      0.9118377566337585,
      0.9411131739616394,
      0.9233866930007935,
      0.9472305774688721,
      0.9269214272499084,
      0.9369117021560669,
      0.9078621864318848,
      0.8665510416030884,
      0.9117040634155273,
      0.9142710566520691,
      0.9681409597396851,
      0.9681965112686157,
      0.9217714071273804,
      0.9300161600112915,
      0.8783847093582153,
      0.8467974066734314,
      0.9131178855895996,
      0.9335110187530518,
      0.9503761529922485,
      0.9142839908599854,
      0.954161524772644,
      0.9197007417678833,
      0.8942159414291382,
      0.9386710524559021,
      0.9523781538009644,
      0.9882615804672241,
      0.9975637197494507,
      0.9983251690864563,
      0.9986240267753601,
      0.9995994567871094,
      0.9998084306716919,
      0.9994431138038635,
      0.9992437362670898,
      0.9990212917327881,
      0.9996004104614258,
      0.9990288019180298,
      0.9995665550231934,
      0.999710738658905,
      0.9989566802978516,
      0.9987985491752625,
      0.9995790719985962,
      0.9993934631347656,
      0.9995433688163757,
      0.9990220069885254,
      0.9996463060379028,
      0.9996793270111084,
      0.999879777431488,
      0.9999032020568848,
      0.999896228313446,
      0.9998800754547119,
      0.9998939633369446,
      0.9999231696128845,
      0.9998652338981628,
      0.9997797608375549,
      0.9997100830078125,
      0.9995384812355042,
      0.9892023801803589,
      0.9620689153671265,
      0.9627393484115601,
      0.9382950663566589,
      0.9523484706878662,
      0.9221990704536438,
      0.942194938659668,
      0.9204710125923157,
      0.9371742606163025,
      0.9101148843765259,
      0.919318675994873,
      0.9204909801483154,
      0.9311094880104065,
      0.9301233887672424,
      0.9490343332290649,
      0.9549273252487183,
      0.9869832992553711,
      0.9951501488685608,
      0.9995257258415222,
      0.9997602105140686,
      0.9998486638069153,
      0.9997226595878601
    ],
    [
      0.6209884881973267,
      0.7154364585876465,
      0.7086743116378784,
      0.7228925228118896,
      0.7819663286209106,
      0.749984622001648,
      0.7410802841186523,
      0.7813736200332642,
      0.8073735237121582,
      0.7710452079772949,
      0.7788459062576294,
      0.8335474729537964,
      0.8422372341156006,
      0.8091177940368652,
      0.8217808604240417,
      0.8542982935905457,
      0.8210898637771606,
      0.8109129667282104,
      0.8228052854537964,
      0.8176769018173218,
      0.7863903641700745,
      0.7744523286819458,
      0.7646418809890747,
      0.7199297547340393,
      0.6186263561248779,
      0.5995040535926819,
      0.6107988357543945,
      0.6713823676109314,
      0.7303845286369324,
      0.7586939930915833,
      0.7487554550170898,
      0.7497770190238953,
      0.7975196838378906,
      0.7781277298927307,
      0.7528594136238098,
      0.7733983993530273,
      0.8218679428100586,
      0.7680238485336304,
      0.7364307641983032,
      0.7943500280380249,
      0.8139079213142395,
      0.745744526386261,
      0.7565288543701172,
      0.8120551109313965,
      0.7865288257598877,
      0.7418190240859985,
      0.7761669754981995,
      0.822901725769043,
      0.7740402221679688,
      0.7586210370063782,
      0.8057410717010498,
      0.8224327564239502,
      0.7633007764816284,
      0.7627400159835815,
      0.9885339140892029,
      0.975947916507721,
      0.9594372510910034,
      0.9720321297645569,
      0.9812579154968262,
      0.9963293671607971,
      0.999159574508667,
      0.9996159672737122,
      0.9996440410614014,
      0.9990009069442749,
      0.9994790554046631,
      0.9997791647911072,
      0.9998190402984619,
      0.9998958706855774,
      0.9998642206192017,
      0.9998587965965271,
      0.999863862991333,
      0.9998925924301147,
      0.9999330639839172,
      0.9999344944953918,
      0.9998674988746643,
      0.9997307062149048,
      0.9995956420898438,
      0.9987423419952393,
      0.9991744756698608,
      0.9960021376609802,
      0.9967722296714783,
      0.9968292117118835,
      0.9982934594154358,
      0.9969669580459595,
      0.9835042357444763,
      0.977293848991394,
      0.9190642833709717,
      0.9136214852333069,
      0.8508517146110535,
      0.8865225315093994,
      0.9290379285812378,
      0.9161819219589233,
      0.9434930086135864,
      0.9256317615509033,
      0.948631763458252,
      0.9287885427474976,
      0.9387025833129883,
      0.910006046295166,
      0.8706787824630737,
      0.9144569635391235,
      0.9175335168838501,
      0.9695854187011719,
      0.9695085883140564,
      0.9246499538421631,
      0.933173656463623,
      0.8838641047477722,
      0.852798342704773,
      0.915256142616272,
      0.9352169036865234,
      0.952480137348175,
      0.9176021218299866,
      0.956939697265625,
      0.9225882291793823,
      0.8981988430023193,
      0.9413793683052063,
      0.9559603929519653,
      0.9897814989089966,
      0.9979026317596436,
      0.9985659718513489,
      0.9988333582878113,
      0.9996489882469177,
      0.9998324513435364,
      0.9995090961456299,
      0.9993191361427307,
      0.9991050362586975,
      0.9996278285980225,
      0.9991458058357239,
      0.9996176958084106,
      0.9997482895851135,
      0.9990882277488708,
      0.9989729523658752,
      0.9996346831321716,
      0.9995056390762329,
      0.999608039855957,
      0.99913090467453,
      0.999686062335968,
      0.9997060298919678,
      0.9998909831047058,
      0.9999130368232727,
      0.9999024868011475,
      0.9998839497566223,
      0.9998997449874878,
      0.9999271631240845,
      0.9998726844787598,
      0.999801516532898,
      0.9997356534004211,
      0.99959397315979,
      0.9898595809936523,
      0.9630386829376221,
      0.9635001420974731,
      0.9394659399986267,
      0.953482985496521,
      0.9243940711021423,
      0.9445961117744446,
      0.9251002073287964,
      0.942168653011322,
      0.9164329171180725,
      0.9246654510498047,
      0.9239028692245483,
      0.9334172010421753,
      0.9319019913673401,
      0.949636697769165,
      0.9554575681686401,
      0.9869250655174255,
      0.9953525066375732,
      0.9995737671852112,
      0.99977707862854,
      0.9998562932014465,
      0.9997281432151794
    ],
    [
      0.6365503072738647,
      0.7268344759941101,
      0.7168675065040588,
      0.7317280173301697,
      0.7897759079933167,
      0.7608397006988525,
      0.7505275011062622,
      0.7907400727272034,
      0.8187217116355896,
      0.7820479869842529,
      0.7887487411499023,
      0.8434475660324097,
      0.8542780876159668,
      0.8193026185035706,
      0.8303765058517456,
      0.8621647357940674,
      0.8297059535980225,
      0.8179539442062378,
      0.8284553289413452,
      0.8254098296165466,
      0.7951347827911377,
      0.7809145450592041,
      0.7734354138374329,
      0.729469358921051,
      0.63569575548172,
      0.6139828562736511,
      0.6257616877555847,
      0.6771670579910278,
      0.7392135858535767,
      0.7662224769592285,
      0.7553902268409729,
      0.756393551826477,
      0.8049052357673645,
      0.7848230600357056,
      0.7596981525421143,
      0.7829618453979492,
      0.8284856677055359,
      0.7741718292236328,
      0.7446114420890808,
      0.8024419546127319,
      0.8195432424545288,
      0.75278639793396,
      0.7628527283668518,
      0.818520188331604,
      0.7919836044311523,
      0.7490692734718323,
      0.783581018447876,
      0.8289903998374939,
      0.7790965437889099,
      0.7661420106887817,
      0.8135610222816467,
      0.8270522952079773,
      0.7669219374656677,
      0.7670835256576538,
      0.9897342920303345,
      0.9784952998161316,
      0.9627219438552856,
      0.9732030630111694,
      0.9820347428321838,
      0.996431291103363,
      0.9991894960403442,
      0.9996366500854492,
      0.9996616840362549,
      0.9990115761756897,
      0.999517560005188,
      0.9997958540916443,
      0.9998278617858887,
      0.9998998045921326,
      0.9998669624328613,
      0.9998607039451599,
      0.9998654127120972,
      0.9998940825462341,
      0.9999346733093262,
      0.9999369978904724,
      0.9998711347579956,
      0.9997526407241821,
      0.9996322393417358,
      0.9988241791725159,
      0.9993054866790771,
      0.9966077208518982,
      0.997266948223114,
      0.9972979426383972,
      0.9985993504524231,
      0.9974480271339417,
      0.9857850670814514,
      0.9790511131286621,
      0.922816276550293,
      0.9177313446998596,
      0.8590487241744995,
      0.8948999047279358,
      0.9346017241477966,
      0.9208447337150574,
      0.9464931488037109,
      0.9281089901924133,
      0.950619101524353,
      0.9308010339736938,
      0.9406530857086182,
      0.912139892578125,
      0.8741474151611328,
      0.9167218208312988,
      0.920123815536499,
      0.9710034132003784,
      0.9710357189178467,
      0.9274671077728271,
      0.9364044666290283,
      0.8896661996841431,
      0.8586755394935608,
      0.9174871444702148,
      0.9357264041900635,
      0.9544277191162109,
      0.9201440811157227,
      0.9589948654174805,
      0.9244098663330078,
      0.901292622089386,
      0.9435347318649292,
      0.9584311842918396,
      0.9906840920448303,
      0.9981574416160583,
      0.9987742900848389,
      0.9989715814590454,
      0.99968421459198,
      0.9998502135276794,
      0.9995716214179993,
      0.9993717670440674,
      0.9991819858551025,
      0.9996617436408997,
      0.9992845058441162,
      0.9996610283851624,
      0.9997766613960266,
      0.9992126226425171,
      0.9991552233695984,
      0.999688446521759,
      0.9996082782745361,
      0.9996722340583801,
      0.9992401599884033,
      0.9997225999832153,
      0.9997310638427734,
      0.9998998045921326,
      0.9999201893806458,
      0.9999071955680847,
      0.9998872876167297,
      0.9999048709869385,
      0.9999306201934814,
      0.9998788833618164,
      0.9998181462287903,
      0.9997640252113342,
      0.9996375441551208,
      0.9907088875770569,
      0.9645626544952393,
      0.9648426175117493,
      0.9411330223083496,
      0.9554418325424194,
      0.9273646473884583,
      0.9476487636566162,
      0.9302461743354797,
      0.9477443695068359,
      0.9240304827690125,
      0.9305849671363831,
      0.9280149936676025,
      0.936520516872406,
      0.9345106482505798,
      0.9515361785888672,
      0.9570403099060059,
      0.9873791337013245,
      0.9958611130714417,
      0.9996437430381775,
      0.9997958540916443,
      0.999863862991333,
      0.9997323751449585
    ],
    [
      0.6427834630012512,
      0.7342942953109741,
      0.7248194813728333,
      0.7389868497848511,
      0.7964487671852112,
      0.7703146934509277,
      0.7577572464942932,
      0.7984710335731506,
      0.8281134366989136,
      0.7907349467277527,
      0.7964075207710266,
      0.8509915471076965,
      0.8624559640884399,
      0.8257413506507874,
      0.8369461894035339,
      0.8687558174133301,
      0.8374207019805908,
      0.8246762752532959,
      0.8338176012039185,
      0.8317582607269287,
      0.8032815456390381,
      0.786923348903656,
      0.7799464464187622,
      0.738998293876648,
      0.6541433334350586,
      0.6319817900657654,
      0.6463735103607178,
      0.6881473064422607,
      0.7519186735153198,
      0.7760393619537354,
      0.7635326981544495,
      0.7656145095825195,
      0.8131897449493408,
      0.7919394373893738,
      0.766621470451355,
      0.7920334339141846,
      0.8347228169441223,
      0.7798572182655334,
      0.7516432404518127,
      0.8094215989112854,
      0.8248700499534607,
      0.7595086097717285,
      0.7692199349403381,
      0.8249447345733643,
      0.7985177040100098,
      0.7576197385787964,
      0.7928438186645508,
      0.8362072110176086,
      0.7858917117118835,
      0.7757087349891663,
      0.8235677480697632,
      0.8352625370025635,
      0.7746953964233398,
      0.7754502892494202,
      0.9905502796173096,
      0.9788743257522583,
      0.9647743105888367,
      0.9735383987426758,
      0.9825072288513184,
      0.9963935017585754,
      0.9992122054100037,
      0.9996516108512878,
      0.9996744394302368,
      0.9989749193191528,
      0.9995411038398743,
      0.9998072385787964,
      0.9998340606689453,
      0.9999032020568848,
      0.9998694658279419,
      0.9998631477355957,
      0.9998676180839539,
      0.9998959898948669,
      0.999936580657959,
      0.9999394416809082,
      0.9998797178268433,
      0.9997733235359192,
      0.9996665120124817,
      0.9988722801208496,
      0.9994098544120789,
      0.9970457553863525,
      0.9976478815078735,
      0.997653603553772,
      0.9988290667533875,
      0.9977974891662598,
      0.9876457452774048,
      0.9804431200027466,
      0.9266360998153687,
      0.9218177795410156,
      0.8668540716171265,
      0.9020451903343201,
      0.9392633438110352,
      0.9247064590454102,
      0.9491593837738037,
      0.9306567311286926,
      0.9526845812797546,
      0.9330633282661438,
      0.9429289102554321,
      0.9148061275482178,
      0.878358006477356,
      0.9196001291275024,
      0.9230056405067444,
      0.9725091457366943,
      0.9724239110946655,
      0.9301822185516357,
      0.9391826391220093,
      0.8943251371383667,
      0.8637317419052124,
      0.919914722442627,
      0.9375607371330261,
      0.9561692476272583,
      0.9227882623672485,
      0.9610834121704102,
      0.9266658425331116,
      0.9049475193023682,
      0.9461960792541504,
      0.9606968760490417,
      0.9915226697921753,
      0.9984025359153748,
      0.9989693760871887,
      0.9991118311882019,
      0.9997218251228333,
      0.9998694062232971,
      0.9996359348297119,
      0.9994372129440308,
      0.9992668628692627,
      0.999698281288147,
      0.9993923902511597,
      0.9997026920318604,
      0.9998043179512024,
      0.9992848038673401,
      0.9993045926094055,
      0.9997321367263794,
      0.9996862411499023,
      0.9997241497039795,
      0.9993354678153992,
      0.9997588992118835,
      0.9997634291648865,
      0.9999097585678101,
      0.9999280571937561,
      0.9999128580093384,
      0.9998912811279297,
      0.9999098181724548,
      0.9999338984489441,
      0.9998847842216492,
      0.9998322129249573,
      0.9997883439064026,
      0.9996657371520996,
      0.9912278652191162,
      0.9658298492431641,
      0.966060996055603,
      0.9428163766860962,
      0.957208514213562,
      0.9299756288528442,
      0.9500613212585449,
      0.934319257736206,
      0.9522558450698853,
      0.9293218851089478,
      0.934799075126648,
      0.9311968088150024,
      0.9390327334403992,
      0.9366977214813232,
      0.952937126159668,
      0.9581993818283081,
      0.9874202013015747,
      0.9959638714790344,
      0.9996691942214966,
      0.9998068809509277,
      0.999869704246521,
      0.9997366070747375
    ],
    [
      0.6555546522140503,
      0.7437487244606018,
      0.7329106330871582,
      0.74739670753479,
      0.8035215139389038,
      0.7803177833557129,
      0.765601396560669,
      0.8062059283256531,
      0.8362711071968079,
      0.7977427244186401,
      0.8030292987823486,
      0.8572416305541992,
      0.8684611320495605,
      0.8309484124183655,
      0.842132568359375,
      0.8733978271484375,
      0.843429684638977,
      0.8293958902359009,
      0.8378093242645264,
      0.8363869190216064,
      0.8093380928039551,
      0.7917100191116333,
      0.787416398525238,
      0.7486885190010071,
      0.673080563545227,
      0.6488951444625854,
      0.6667886972427368,
      0.6976467370986938,
      0.7600908279418945,
      0.7832276225090027,
      0.7694483995437622,
      0.7725449204444885,
      0.819865345954895,
      0.7981324195861816,
      0.7729372382164001,
      0.800044596195221,
      0.8398131132125854,
      0.7850045561790466,
      0.7582128047943115,
      0.8152697086334229,
      0.8297516703605652,
      0.7666125893592834,
      0.775486409664154,
      0.8301604986190796,
      0.8045655488967896,
      0.765096127986908,
      0.8002607822418213,
      0.8414288759231567,
      0.7910606861114502,
      0.7823717594146729,
      0.8302136063575745,
      0.8408331274986267,
      0.7801119089126587,
      0.7816099524497986,
      0.9911807775497437,
      0.9792148470878601,
      0.9663841724395752,
      0.9734717607498169,
      0.982836127281189,
      0.9963967800140381,
      0.9991875886917114,
      0.9996625781059265,
      0.9996823072433472,
      0.9989370703697205,
      0.9995583295822144,
      0.9998164176940918,
      0.9998385310173035,
      0.9999057650566101,
      0.9998722672462463,
      0.9998654127120972,
      0.9998692274093628,
      0.999897301197052,
      0.999937891960144,
      0.999941349029541,
      0.9998863935470581,
      0.9997907876968384,
      0.999694287776947,
      0.9989141225814819,
      0.999474048614502,
      0.9973704814910889,
      0.99799644947052,
      0.9979296326637268,
      0.9989643692970276,
      0.9979159832000732,
      0.9879633188247681,
      0.9807669520378113,
      0.929572343826294,
      0.9254798889160156,
      0.8730908632278442,
      0.9075649976730347,
      0.9427411556243896,
      0.9276462197303772,
      0.9512836337089539,
      0.9326287508010864,
      0.9538311958312988,
      0.9352225065231323,
      0.9449678659439087,
      0.9171017408370972,
      0.8818055391311646,
      0.9222482442855835,
      0.925369143486023,
      0.9739865064620972,
      0.9738278985023499,
      0.9323433637619019,
      0.9413589835166931,
      0.8979232311248779,
      0.8673020601272583,
      0.92156982421875,
      0.9387833476066589,
      0.9574909210205078,
      0.924920916557312,
      0.9629515409469604,
      0.9286166429519653,
      0.9080933332443237,
      0.9484773278236389,
      0.9631258249282837,
      0.9923683404922485,
      0.9986283779144287,
      0.999127984046936,
      0.9992162585258484,
      0.9997491240501404,
      0.9998827576637268,
      0.9996798634529114,
      0.9994866847991943,
      0.9993561506271362,
      0.999725878238678,
      0.9994745254516602,
      0.9997329711914062,
      0.9998236298561096,
      0.999384880065918,
      0.9994086027145386,
      0.9997622966766357,
      0.9997391700744629,
      0.9997611045837402,
      0.9994080066680908,
      0.9997847676277161,
      0.9997900128364563,
      0.9999167919158936,
      0.9999336004257202,
      0.999916672706604,
      0.9998943209648132,
      0.9999135136604309,
      0.9999364614486694,
      0.9998894333839417,
      0.9998427629470825,
      0.9998065829277039,
      0.9996894001960754,
      0.9917391538619995,
      0.9671090245246887,
      0.9673169851303101,
      0.9446450471878052,
      0.9588948488235474,
      0.9321370124816895,
      0.9521034955978394,
      0.9375228881835938,
      0.9556127786636353,
      0.9333227872848511,
      0.9378384351730347,
      0.9339386224746704,
      0.9414634108543396,
      0.9385333061218262,
      0.9544922113418579,
      0.9593948125839233,
      0.9876757860183716,
      0.9960554838180542,
      0.9996883869171143,
      0.9998155236244202,
      0.9998743534088135,
      0.9997400641441345
    ],
    [
      0.6634758710861206,
      0.7491245269775391,
      0.7376211285591125,
      0.7510532736778259,
      0.807667076587677,
      0.7842925786972046,
      0.7693149447441101,
      0.8099302053451538,
      0.8412671685218811,
      0.8035005331039429,
      0.807917594909668,
      0.8618865013122559,
      0.8745790123939514,
      0.8371005058288574,
      0.8469354510307312,
      0.8777008056640625,
      0.8493317365646362,
      0.8347010016441345,
      0.84210205078125,
      0.8415518403053284,
      0.8147740364074707,
      0.7963532209396362,
      0.7930459976196289,
      0.7549071311950684,
      0.681342601776123,
      0.6576453447341919,
      0.6789301633834839,
      0.7087007761001587,
      0.7678890228271484,
      0.7898553609848022,
      0.7749761939048767,
      0.77808678150177,
      0.8252401947975159,
      0.8034838438034058,
      0.7794197797775269,
      0.8084959387779236,
      0.8445543050765991,
      0.7898266315460205,
      0.7641923427581787,
      0.8207077383995056,
      0.8336140513420105,
      0.7716159224510193,
      0.7792884707450867,
      0.834062397480011,
      0.8091081976890564,
      0.7694120407104492,
      0.8049373626708984,
      0.8450182676315308,
      0.7944291234016418,
      0.7869632840156555,
      0.8345155119895935,
      0.8451458215713501,
      0.7850037217140198,
      0.7853707075119019,
      0.9916447997093201,
      0.9801115989685059,
      0.968197226524353,
      0.9744753837585449,
      0.9834913611412048,
      0.9964900016784668,
      0.9992132782936096,
      0.9996737241744995,
      0.9996902942657471,
      0.9989297986030579,
      0.9995731115341187,
      0.9998233914375305,
      0.9998419880867004,
      0.9999075531959534,
      0.9998741149902344,
      0.9998665452003479,
      0.9998700618743896,
      0.9998979568481445,
      0.9999390244483948,
      0.9999430775642395,
      0.9998922944068909,
      0.9998050928115845,
      0.999718964099884,
      0.9989769458770752,
      0.9995325803756714,
      0.9976376295089722,
      0.9982402324676514,
      0.9981282949447632,
      0.9990609288215637,
      0.9980723261833191,
      0.9886017441749573,
      0.9816052913665771,
      0.9318467378616333,
      0.9277627468109131,
      0.8770553469657898,
      0.9109820127487183,
      0.9454243183135986,
      0.9304243326187134,
      0.9534053802490234,
      0.9346939325332642,
      0.9553399085998535,
      0.9368276000022888,
      0.9463834166526794,
      0.9186519384384155,
      0.8842137455940247,
      0.9241501092910767,
      0.9275379180908203,
      0.975204348564148,
      0.9752534627914429,
      0.9345552921295166,
      0.9437453150749207,
      0.9015848636627197,
      0.8709535598754883,
      0.9236186742782593,
      0.9408650994300842,
      0.9594017863273621,
      0.9274082183837891,
      0.9650708436965942,
      0.9312649369239807,
      0.9114168882369995,
      0.9507942199707031,
      0.9651803374290466,
      0.9930441975593567,
      0.9987984895706177,
      0.99925297498703,
      0.9993078112602234,
      0.9997736811637878,
      0.9998942017555237,
      0.9997180104255676,
      0.9995307326316833,
      0.9994297623634338,
      0.9997484683990479,
      0.9995281100273132,
      0.9997555613517761,
      0.9998407959938049,
      0.9994661808013916,
      0.9994795918464661,
      0.999782919883728,
      0.9997738599777222,
      0.9997887015342712,
      0.9994667172431946,
      0.9998055696487427,
      0.999812126159668,
      0.9999223947525024,
      0.9999384880065918,
      0.9999199509620667,
      0.9998965263366699,
      0.999916672706604,
      0.9999384880065918,
      0.9998930096626282,
      0.999851405620575,
      0.9998204112052917,
      0.9997064471244812,
      0.9920470714569092,
      0.9679281711578369,
      0.968212366104126,
      0.9462345838546753,
      0.9604016542434692,
      0.9342802166938782,
      0.9541565179824829,
      0.9401901364326477,
      0.9583791494369507,
      0.9364272356033325,
      0.9405767917633057,
      0.9365036487579346,
      0.9441816806793213,
      0.9403260946273804,
      0.9558353424072266,
      0.9604648947715759,
      0.9878722429275513,
      0.996161699295044,
      0.9997057914733887,
      0.9998223781585693,
      0.9998778104782104,
      0.9997416138648987
    ],
    [
      0.674562931060791,
      0.7551435232162476,
      0.7422358989715576,
      0.756339967250824,
      0.8124521374702454,
      0.7894022464752197,
      0.7752503156661987,
      0.8145663738250732,
      0.8456004858016968,
      0.8072080612182617,
      0.8117537498474121,
      0.865624189376831,
      0.878065824508667,
      0.840460479259491,
      0.850357174873352,
      0.8808763027191162,
      0.8530339002609253,
      0.8382209539413452,
      0.8449141979217529,
      0.8441886305809021,
      0.8180864453315735,
      0.7998011112213135,
      0.7978181838989258,
      0.759332001209259,
      0.6908245086669922,
      0.6660803556442261,
      0.6912311315536499,
      0.7189180850982666,
      0.7752357125282288,
      0.7970568537712097,
      0.7807409763336182,
      0.7840322256088257,
      0.830760657787323,
      0.8090600967407227,
      0.7853456735610962,
      0.8143875598907471,
      0.8487072587013245,
      0.7946610450744629,
      0.7684529423713684,
      0.8243929147720337,
      0.8374903202056885,
      0.7767394781112671,
      0.7836873531341553,
      0.8374415636062622,
      0.8138093948364258,
      0.7744882106781006,
      0.8091179132461548,
      0.8486299514770508,
      0.7984462976455688,
      0.7902213335037231,
      0.8376787304878235,
      0.8502447009086609,
      0.7903897762298584,
      0.7894668579101562,
      0.9919303059577942,
      0.9803131222724915,
      0.9692105054855347,
      0.9747428894042969,
      0.983523428440094,
      0.9963610768318176,
      0.9992159008979797,
      0.999671459197998,
      0.9996920824050903,
      0.9988905787467957,
      0.999579668045044,
      0.9998276829719543,
      0.9998445510864258,
      0.9999086856842041,
      0.9998751878738403,
      0.9998670220375061,
      0.9998703002929688,
      0.999898374080658,
      0.9999397397041321,
      0.9999444484710693,
      0.9998967051506042,
      0.9998151063919067,
      0.999731719493866,
      0.998963475227356,
      0.999498188495636,
      0.9977250099182129,
      0.9983657598495483,
      0.998263418674469,
      0.9991350173950195,
      0.9982540011405945,
      0.989321768283844,
      0.9826406836509705,
      0.9341915249824524,
      0.9297909736633301,
      0.8802800178527832,
      0.9140064716339111,
      0.9487284421920776,
      0.9323766231536865,
      0.9547826647758484,
      0.9361879229545593,
      0.9566119909286499,
      0.9383394122123718,
      0.947632908821106,
      0.9191362857818604,
      0.8866727948188782,
      0.9263843297958374,
      0.929444432258606,
      0.9764654636383057,
      0.9764719009399414,
      0.9362886548042297,
      0.945480227470398,
      0.9041709303855896,
      0.8734566569328308,
      0.9250616431236267,
      0.9420429468154907,
      0.9604926109313965,
      0.9293264150619507,
      0.9667666554450989,
      0.9333626627922058,
      0.9145740270614624,
      0.9528892040252686,
      0.9676005244255066,
      0.9937645792961121,
      0.9989697337150574,
      0.9994085431098938,
      0.9993894696235657,
      0.9997951984405518,
      0.9999042749404907,
      0.9997500777244568,
      0.9995741248130798,
      0.9994891881942749,
      0.999768078327179,
      0.9995754361152649,
      0.9997777342796326,
      0.9998546242713928,
      0.9995361566543579,
      0.999541163444519,
      0.9998000860214233,
      0.9997968673706055,
      0.9998059868812561,
      0.9995059967041016,
      0.999820351600647,
      0.9998294115066528,
      0.999927282333374,
      0.9999425411224365,
      0.9999229311943054,
      0.9998982548713684,
      0.9999191164970398,
      0.9999399781227112,
      0.9998953938484192,
      0.9998573660850525,
      0.9998303055763245,
      0.9997162818908691,
      0.9922289252281189,
      0.9684954881668091,
      0.9688900113105774,
      0.9473370313644409,
      0.9613269567489624,
      0.935643196105957,
      0.9554677605628967,
      0.942366361618042,
      0.9602676630020142,
      0.9387528896331787,
      0.9422720670700073,
      0.9380233287811279,
      0.9456149339675903,
      0.9414139986038208,
      0.9565010666847229,
      0.9610171318054199,
      0.9878778457641602,
      0.9961479306221008,
      0.999717116355896,
      0.9998271465301514,
      0.999880313873291,
      0.9997420310974121
    ],
    [
      0.6930325031280518,
      0.7650667428970337,
      0.7506441473960876,
      0.7646965980529785,
      0.8195319771766663,
      0.7993462681770325,
      0.7819027900695801,
      0.8206485509872437,
      0.8520218133926392,
      0.8120557069778442,
      0.8162527084350586,
      0.8696093559265137,
      0.8815557360649109,
      0.8433313369750977,
      0.8539162874221802,
      0.8847091197967529,
      0.8572339415550232,
      0.8425194025039673,
      0.8481821417808533,
      0.8469017744064331,
      0.8222264647483826,
      0.8040148019790649,
      0.8036906719207764,
      0.764912486076355,
      0.7031569480895996,
      0.6780189275741577,
      0.7082746028900146,
      0.7319056391716003,
      0.7846919298171997,
      0.8048206567764282,
      0.7873002886772156,
      0.7912942171096802,
      0.8368045091629028,
      0.8148993849754333,
      0.7911195755004883,
      0.8199944496154785,
      0.8533115386962891,
      0.7985472083091736,
      0.7718514204025269,
      0.8287445306777954,
      0.8413541316986084,
      0.781750500202179,
      0.7881492376327515,
      0.8421749472618103,
      0.8189834356307983,
      0.7799922227859497,
      0.8152419328689575,
      0.855533242225647,
      0.8047195076942444,
      0.7976782321929932,
      0.8446632623672485,
      0.856065034866333,
      0.7979673147201538,
      0.7975842952728271,
      0.992210328578949,
      0.9805835485458374,
      0.9703327417373657,
      0.9755892157554626,
      0.9837977886199951,
      0.9962892532348633,
      0.9992094039916992,
      0.9996747970581055,
      0.9996966123580933,
      0.9988589286804199,
      0.9995912313461304,
      0.9998340606689453,
      0.999847948551178,
      0.9999103546142578,
      0.9998762607574463,
      0.9998675584793091,
      0.9998705983161926,
      0.9998988509178162,
      0.9999404549598694,
      0.9999457597732544,
      0.9999012351036072,
      0.9998270273208618,
      0.9997497797012329,
      0.9989895820617676,
      0.999528706073761,
      0.9978118538856506,
      0.9982972741127014,
      0.9983797073364258,
      0.9991744160652161,
      0.9983543157577515,
      0.9899454116821289,
      0.9835463762283325,
      0.9372753500938416,
      0.9329425692558289,
      0.8856115341186523,
      0.9180489778518677,
      0.9501984715461731,
      0.9346834421157837,
      0.9565147161483765,
      0.9380014538764954,
      0.9582021832466125,
      0.9402108192443848,
      0.9494949579238892,
      0.9225654602050781,
      0.8901698589324951,
      0.928986132144928,
      0.9316813349723816,
      0.9777231216430664,
      0.9777534604072571,
      0.938197672367096,
      0.9475313425064087,
      0.9070583581924438,
      0.8771578073501587,
      0.9273077249526978,
      0.94405198097229,
      0.9621186256408691,
      0.9315367937088013,
      0.9685514569282532,
      0.9358815550804138,
      0.9176862239837646,
      0.9551180005073547,
      0.9696067571640015,
      0.9943135380744934,
      0.9990939497947693,
      0.9994809031486511,
      0.9994566440582275,
      0.9998141527175903,
      0.9999130368232727,
      0.9997797012329102,
      0.9996247291564941,
      0.9995517730712891,
      0.9997883439064026,
      0.9996281862258911,
      0.9997978806495667,
      0.9998674392700195,
      0.9996000528335571,
      0.9995971322059631,
      0.9998223781585693,
      0.9998184442520142,
      0.9998247027397156,
      0.9995514154434204,
      0.9998369216918945,
      0.9998483657836914,
      0.9999326467514038,
      0.9999467730522156,
      0.999925434589386,
      0.9998998641967773,
      0.9999215602874756,
      0.999941885471344,
      0.9998984932899475,
      0.9998647570610046,
      0.9998417496681213,
      0.9997318387031555,
      0.9925791621208191,
      0.9696134328842163,
      0.9699376821517944,
      0.9491500854492188,
      0.9624842405319214,
      0.9372344613075256,
      0.9570462703704834,
      0.944988489151001,
      0.9624540209770203,
      0.9414746761322021,
      0.9442429542541504,
      0.9398812651634216,
      0.947386622428894,
      0.943074643611908,
      0.9575226902961731,
      0.9619443416595459,
      0.9880156517028809,
      0.9962432384490967,
      0.9997331500053406,
      0.9998334050178528,
      0.9998833537101746,
      0.9997429251670837
    ],
    [
      0.707565188407898,
      0.7741342782974243,
      0.7584957480430603,
      0.7711168527603149,
      0.8254091739654541,
      0.8075903058052063,
      0.7861242890357971,
      0.8251667022705078,
      0.8584597110748291,
      0.8170506954193115,
      0.8201696276664734,
      0.8727761507034302,
      0.885171115398407,
      0.8470343947410583,
      0.8578402400016785,
      0.8889484405517578,
      0.8623237609863281,
      0.8467403650283813,
      0.8517285585403442,
      0.8501161932945251,
      0.8265363574028015,
      0.8081521391868591,
      0.8088573217391968,
      0.7713255286216736,
      0.7149121165275574,
      0.6877900958061218,
      0.7208645939826965,
      0.7429550290107727,
      0.7932083010673523,
      0.8104822635650635,
      0.792794406414032,
      0.7982730865478516,
      0.8418840169906616,
      0.8195724487304688,
      0.795926034450531,
      0.8256473541259766,
      0.8574825525283813,
      0.8016292452812195,
      0.7763825058937073,
      0.8341506123542786,
      0.8443830609321594,
      0.7858408689498901,
      0.7917454838752747,
      0.8469147682189941,
      0.8238072395324707,
      0.7841206789016724,
      0.8226767182350159,
      0.860819399356842,
      0.8122747540473938,
      0.8068549036979675,
      0.8532142639160156,
      0.8619030714035034,
      0.8065109252929688,
      0.8069251775741577,
      0.9925315380096436,
      0.9805015325546265,
      0.9712466597557068,
      0.9759347438812256,
      0.984100341796875,
      0.9962928295135498,
      0.9992324113845825,
      0.9996836185455322,
      0.9997051954269409,
      0.9988580942153931,
      0.9996068477630615,
      0.9998403787612915,
      0.9998510479927063,
      0.9999115467071533,
      0.9998766183853149,
      0.9998677372932434,
      0.9998705387115479,
      0.9998990297317505,
      0.9999412298202515,
      0.9999470114707947,
      0.999910295009613,
      0.9998371005058289,
      0.9997610449790955,
      0.9988976716995239,
      0.9995554089546204,
      0.9979597330093384,
      0.9984672665596008,
      0.9985437393188477,
      0.9992278218269348,
      0.9984682202339172,
      0.9905704855918884,
      0.9845722317695618,
      0.9408594369888306,
      0.9353854656219482,
      0.8912831544876099,
      0.9220435619354248,
      0.9529446959495544,
      0.9372645616531372,
      0.9585976004600525,
      0.9399753212928772,
      0.960378110408783,
      0.9418582320213318,
      0.9510706663131714,
      0.9245777130126953,
      0.8932564854621887,
      0.9312608242034912,
      0.9337758421897888,
      0.9786930084228516,
      0.9783791303634644,
      0.9400826692581177,
      0.9497154951095581,
      0.9099245071411133,
      0.8809902667999268,
      0.9298522472381592,
      0.9467222094535828,
      0.9642587900161743,
      0.9337866306304932,
      0.970105767250061,
      0.9386502504348755,
      0.9204004406929016,
      0.9572749137878418,
      0.9709112644195557,
      0.9946392178535461,
      0.9991835355758667,
      0.9995433688163757,
      0.9995109438896179,
      0.9998294711112976,
      0.9999202489852905,
      0.9998031854629517,
      0.9996650815010071,
      0.9996026158332825,
      0.9998056292533875,
      0.9996724128723145,
      0.9998146295547485,
      0.9998786449432373,
      0.9996752738952637,
      0.9996488690376282,
      0.9998352527618408,
      0.999838650226593,
      0.9998398423194885,
      0.9995888471603394,
      0.9998520612716675,
      0.9998623728752136,
      0.999937117099762,
      0.999950110912323,
      0.9999259114265442,
      0.9999014139175415,
      0.999923825263977,
      0.9999433755874634,
      0.9999012351036072,
      0.9998711943626404,
      0.9998520612716675,
      0.9997469782829285,
      0.992958664894104,
      0.9708741903305054,
      0.9709620475769043,
      0.9505575895309448,
      0.9636109471321106,
      0.939045786857605,
      0.9588190317153931,
      0.9474515318870544,
      0.9643540978431702,
      0.9441781044006348,
      0.9462192058563232,
      0.9418226480484009,
      0.9490137696266174,
      0.9449182748794556,
      0.9586614370346069,
      0.9628616571426392,
      0.9883158206939697,
      0.9964605569839478,
      0.9997414350509644,
      0.9998394846916199,
      0.9998858571052551,
      0.9997435808181763
    ],
    [
      0.7306675910949707,
      0.7864418029785156,
      0.7690106630325317,
      0.7818704843521118,
      0.8329312801361084,
      0.8165426254272461,
      0.7912772297859192,
      0.8307582139968872,
      0.8652012348175049,
      0.8239986896514893,
      0.8257279396057129,
      0.877004861831665,
      0.8901140093803406,
      0.8520129919052124,
      0.8625430464744568,
      0.8940236568450928,
      0.8669940233230591,
      0.850341260433197,
      0.8558899760246277,
      0.8534300327301025,
      0.8303546905517578,
      0.8116544485092163,
      0.8145905137062073,
      0.7787372469902039,
      0.723880410194397,
      0.6974916458129883,
      0.7327041625976562,
      0.7564297914505005,
      0.8025276064872742,
      0.8163334131240845,
      0.7982662320137024,
      0.8040868043899536,
      0.84625244140625,
      0.823889970779419,
      0.8009899854660034,
      0.8321448564529419,
      0.8616376519203186,
      0.8057334423065186,
      0.7825760841369629,
      0.8404542803764343,
      0.8483107089996338,
      0.7909604907035828,
      0.7972542643547058,
      0.8528701066970825,
      0.8288177847862244,
      0.788726270198822,
      0.8299511075019836,
      0.8667762875556946,
      0.8203911185264587,
      0.8163931369781494,
      0.8612452149391174,
      0.8679401874542236,
      0.8147810697555542,
      0.8153076767921448,
      0.9928596019744873,
      0.9812272787094116,
      0.9727292060852051,
      0.9769803285598755,
      0.9847761392593384,
      0.9964494705200195,
      0.9992827773094177,
      0.9996975660324097,
      0.9997186660766602,
      0.9989125728607178,
      0.9996264576911926,
      0.9998473525047302,
      0.999854326248169,
      0.9999128580093384,
      0.9998765587806702,
      0.9998670816421509,
      0.9998695254325867,
      0.9998984336853027,
      0.9999412894248962,
      0.9999474287033081,
      0.9999116659164429,
      0.9998459219932556,
      0.9997797012329102,
      0.9989873170852661,
      0.9996011257171631,
      0.9981583952903748,
      0.9986522793769836,
      0.9987373948097229,
      0.9992719888687134,
      0.998481810092926,
      0.9909726977348328,
      0.9855121970176697,
      0.9453221559524536,
      0.9399348497390747,
      0.8974189162254333,
      0.9264869689941406,
      0.9558568596839905,
      0.9400762319564819,
      0.9606634974479675,
      0.9424078464508057,
      0.9616912603378296,
      0.943395733833313,
      0.9525152444839478,
      0.926612377166748,
      0.8965567350387573,
      0.9338077306747437,
      0.9357591867446899,
      0.979499340057373,
      0.9793905019760132,
      0.9420113563537598,
      0.9520026445388794,
      0.9135231971740723,
      0.8856856226921082,
      0.9329049587249756,
      0.9495311975479126,
      0.966398298740387,
      0.9361462593078613,
      0.9713791012763977,
      0.9408132433891296,
      0.9227612018585205,
      0.9589117765426636,
      0.9716150164604187,
      0.9948307275772095,
      0.9992479681968689,
      0.999596118927002,
      0.9995580315589905,
      0.9998435974121094,
      0.999926745891571,
      0.999824583530426,
      0.9997010827064514,
      0.9996489882469177,
      0.9998221397399902,
      0.9997042417526245,
      0.9998292326927185,
      0.9998875856399536,
      0.9996781349182129,
      0.9996830821037292,
      0.9998475909233093,
      0.9998577833175659,
      0.999856173992157,
      0.9996410608291626,
      0.9998670816421509,
      0.9998756647109985,
      0.9999411106109619,
      0.9999529123306274,
      0.9999279975891113,
      0.9999023675918579,
      0.9999256134033203,
      0.9999448657035828,
      0.9999035596847534,
      0.9998773336410522,
      0.9998620748519897,
      0.9997621774673462,
      0.9933164119720459,
      0.971843421459198,
      0.9718286395072937,
      0.9518446326255798,
      0.9648584127426147,
      0.9414535760879517,
      0.9608546495437622,
      0.9503308534622192,
      0.9667731523513794,
      0.9476017355918884,
      0.9490189552307129,
      0.9447675943374634,
      0.9514592289924622,
      0.9472684860229492,
      0.960102915763855,
      0.9639326333999634,
      0.9887048602104187,
      0.9966144561767578,
      0.9997602701187134,
      0.9998465180397034,
      0.9998888373374939,
      0.9997443556785583
    ],
    [
      0.7507307529449463,
      0.7975148558616638,
      0.779671847820282,
      0.7937867641448975,
      0.8411636352539062,
      0.8248363733291626,
      0.7992901802062988,
      0.8376739025115967,
      0.8706116676330566,
      0.8294438123703003,
      0.8307840824127197,
      0.880976140499115,
      0.8936346769332886,
      0.8551822900772095,
      0.8659548759460449,
      0.897758960723877,
      0.8707188963890076,
      0.853939414024353,
      0.8598453998565674,
      0.8566336631774902,
      0.8343379497528076,
      0.8153727054595947,
      0.8209063410758972,
      0.7883428931236267,
      0.7370940446853638,
      0.7116304039955139,
      0.7486375570297241,
      0.7725139856338501,
      0.8129465579986572,
      0.8237478733062744,
      0.8056102991104126,
      0.811220645904541,
      0.8510761260986328,
      0.8301132917404175,
      0.8071621656417847,
      0.8374937772750854,
      0.86537766456604,
      0.8114674091339111,
      0.787937581539154,
      0.845582902431488,
      0.8532358407974243,
      0.7983578443527222,
      0.8040370345115662,
      0.8586544394493103,
      0.8356738090515137,
      0.7965981364250183,
      0.8382505178451538,
      0.8740288019180298,
      0.8294228911399841,
      0.8267605304718018,
      0.869496762752533,
      0.8757227659225464,
      0.8253032565116882,
      0.824222981929779,
      0.993279218673706,
      0.9823413491249084,
      0.9739115238189697,
      0.977859616279602,
      0.9852509498596191,
      0.9964950680732727,
      0.9992790222167969,
      0.9997073411941528,
      0.9997297525405884,
      0.9989403486251831,
      0.9996464848518372,
      0.9998548030853271,
      0.9998583793640137,
      0.9999145865440369,
      0.9998770952224731,
      0.9998676776885986,
      0.9998696446418762,
      0.9998987317085266,
      0.9999419450759888,
      0.9999492168426514,
      0.9999164938926697,
      0.9998571872711182,
      0.9997981786727905,
      0.999053418636322,
      0.9996383786201477,
      0.9983062744140625,
      0.998793363571167,
      0.998866856098175,
      0.9993194341659546,
      0.998497486114502,
      0.9914746284484863,
      0.9865407347679138,
      0.9491410851478577,
      0.9440138339996338,
      0.9027737379074097,
      0.9301307797431946,
      0.9582529067993164,
      0.9424988031387329,
      0.96251380443573,
      0.9448436498641968,
      0.9631526470184326,
      0.9454598426818848,
      0.9543547630310059,
      0.9295174479484558,
      0.9004573822021484,
      0.9371587038040161,
      0.9380841255187988,
      0.9804991483688354,
      0.9803448915481567,
      0.9438414573669434,
      0.9540164470672607,
      0.9169278740882874,
      0.8898695707321167,
      0.9362534284591675,
      0.9523746967315674,
      0.9684224724769592,
      0.9384615421295166,
      0.9726434350013733,
      0.9428020119667053,
      0.9252150654792786,
      0.9606844782829285,
      0.9727458357810974,
      0.9951039552688599,
      0.999319851398468,
      0.999652087688446,
      0.9996048212051392,
      0.9998575448989868,
      0.9999335408210754,
      0.9998462200164795,
      0.9997361898422241,
      0.9996939301490784,
      0.9998382925987244,
      0.9997426867485046,
      0.9998453855514526,
      0.9998986721038818,
      0.9997350573539734,
      0.9997247457504272,
      0.9998613595962524,
      0.9998754262924194,
      0.999872624874115,
      0.9996721744537354,
      0.9998810887336731,
      0.9998900890350342,
      0.9999455213546753,
      0.9999561309814453,
      0.9999306201934814,
      0.999903678894043,
      0.9999279975891113,
      0.9999464750289917,
      0.9999064803123474,
      0.9998838901519775,
      0.9998725652694702,
      0.9997785687446594,
      0.9937588572502136,
      0.9731006622314453,
      0.9729995131492615,
      0.9535589218139648,
      0.9661908149719238,
      0.9435317516326904,
      0.9625214338302612,
      0.9526707530021667,
      0.9686667323112488,
      0.9501827955245972,
      0.9514690041542053,
      0.947405219078064,
      0.953366756439209,
      0.9493952989578247,
      0.9615656137466431,
      0.9652701616287231,
      0.9891440868377686,
      0.9968293905258179,
      0.9997788667678833,
      0.999853789806366,
      0.9998919367790222,
      0.9997454285621643
    ],
    [
      0.7655082941055298,
      0.807494044303894,
      0.7896547317504883,
      0.8048986792564392,
      0.8483155965805054,
      0.8326355814933777,
      0.8056142330169678,
      0.8442174196243286,
      0.8761314153671265,
      0.8356289863586426,
      0.8365229368209839,
      0.8855313658714294,
      0.8984656929969788,
      0.8604340553283691,
      0.8706315755844116,
      0.9021876454353333,
      0.8763377666473389,
      0.8590549230575562,
      0.8647489547729492,
      0.8612752556800842,
      0.8395628333091736,
      0.8199564218521118,
      0.8280608654022217,
      0.7968571186065674,
      0.7451626062393188,
      0.7204089760780334,
      0.7563897967338562,
      0.7826310396194458,
      0.8202266097068787,
      0.8289823532104492,
      0.8115441799163818,
      0.8172551989555359,
      0.8551283478736877,
      0.8345320224761963,
      0.8125689029693604,
      0.8429996967315674,
      0.8689980506896973,
      0.8166773319244385,
      0.7952539324760437,
      0.8526491522789001,
      0.8578272461891174,
      0.8045478463172913,
      0.8106608986854553,
      0.8650995492935181,
      0.8423618078231812,
      0.8039751052856445,
      0.8479350805282593,
      0.8820139765739441,
      0.8391808271408081,
      0.8380953073501587,
      0.878748893737793,
      0.8834054470062256,
      0.8354450464248657,
      0.8339811563491821,
      0.993633508682251,
      0.983493983745575,
      0.9756075143814087,
      0.9794474244117737,
      0.986173152923584,
      0.9966970682144165,
      0.9993379712104797,
      0.9997251033782959,
      0.9997435808181763,
      0.9989936351776123,
      0.9996638298034668,
      0.9998606443405151,
      0.9998617768287659,
      0.999916136264801,
      0.9998774528503418,
      0.999867856502533,
      0.999869704246521,
      0.9998990893363953,
      0.9999427199363708,
      0.9999507665634155,
      0.9999205470085144,
      0.9998666048049927,
      0.9998134970664978,
      0.9991350173950195,
      0.9996810555458069,
      0.9985086917877197,
      0.9989583492279053,
      0.9990207552909851,
      0.999376654624939,
      0.9985616207122803,
      0.9918872714042664,
      0.9874131679534912,
      0.9526835083961487,
      0.9478338360786438,
      0.9079505801200867,
      0.9340484738349915,
      0.9610328078269958,
      0.9453303813934326,
      0.9650649428367615,
      0.9477624893188477,
      0.9646641612052917,
      0.947274386882782,
      0.9557479023933411,
      0.9318873882293701,
      0.9039099216461182,
      0.9387688040733337,
      0.9406039714813232,
      0.9812442064285278,
      0.9813306331634521,
      0.9463596343994141,
      0.9565807580947876,
      0.9207491874694824,
      0.8942676186561584,
      0.9399046897888184,
      0.9555087685585022,
      0.9705930948257446,
      0.9410289525985718,
      0.9737885594367981,
      0.9454063177108765,
      0.9276434779167175,
      0.9624556303024292,
      0.973198652267456,
      0.995201826095581,
      0.9993463158607483,
      0.9996519088745117,
      0.9996380805969238,
      0.9998683929443359,
      0.9999383687973022,
      0.9998619556427002,
      0.9997633695602417,
      0.9997268915176392,
      0.9998512864112854,
      0.9997712969779968,
      0.9998573064804077,
      0.9999062418937683,
      0.9997667074203491,
      0.9997503161430359,
      0.999872088432312,
      0.9998913407325745,
      0.9998834729194641,
      0.9996199011802673,
      0.999889075756073,
      0.999899685382843,
      0.9999491572380066,
      0.9999588131904602,
      0.9999329447746277,
      0.9999052286148071,
      0.9999299645423889,
      0.9999478459358215,
      0.9999088048934937,
      0.9998891353607178,
      0.9998804926872253,
      0.9997904896736145,
      0.9939449429512024,
      0.9739879369735718,
      0.9739609360694885,
      0.9553605318069458,
      0.9677942395210266,
      0.9463013410568237,
      0.9647561311721802,
      0.95550137758255,
      0.9711225032806396,
      0.9535447359085083,
      0.9546664953231812,
      0.9505123496055603,
      0.9558424949645996,
      0.9518587589263916,
      0.9633959531784058,
      0.9667108058929443,
      0.9894814491271973,
      0.9969467520713806,
      0.9997852444648743,
      0.9998594522476196,
      0.9998943209648132,
      0.999745786190033
    ],
    [
      0.7782789468765259,
      0.816338062286377,
      0.7986565828323364,
      0.8146345615386963,
      0.8548303246498108,
      0.8402157425880432,
      0.8117082715034485,
      0.8502640724182129,
      0.881563663482666,
      0.843042254447937,
      0.8422165513038635,
      0.8898167610168457,
      0.9027951955795288,
      0.8656467199325562,
      0.8740869760513306,
      0.9055154919624329,
      0.8807278275489807,
      0.8622543811798096,
      0.8689162731170654,
      0.8655912280082703,
      0.8442624807357788,
      0.8239631652832031,
      0.8346388339996338,
      0.8094345927238464,
      0.7571686506271362,
      0.7309583425521851,
      0.7642228007316589,
      0.7915559411048889,
      0.8270180225372314,
      0.8341245651245117,
      0.8166021704673767,
      0.821977972984314,
      0.8586176037788391,
      0.8389555215835571,
      0.8169628977775574,
      0.8475934863090515,
      0.872055172920227,
      0.8215173482894897,
      0.8020744323730469,
      0.8580715656280518,
      0.8624062538146973,
      0.8111589550971985,
      0.8157509565353394,
      0.870205283164978,
      0.848015308380127,
      0.8101115226745605,
      0.8554251194000244,
      0.8877735137939453,
      0.8458550572395325,
      0.8460137248039246,
      0.8849943280220032,
      0.8889375925064087,
      0.8423303365707397,
      0.8395377993583679,
      0.994026243686676,
      0.984520435333252,
      0.9773702025413513,
      0.9808892011642456,
      0.9872296452522278,
      0.9969637989997864,
      0.9994142651557922,
      0.999742329120636,
      0.999759316444397,
      0.9991033673286438,
      0.9996858239173889,
      0.9998672604560852,
      0.9998647570610046,
      0.9999175667762756,
      0.9998778700828552,
      0.9998683929443359,
      0.9998701214790344,
      0.9998997449874878,
      0.9999434947967529,
      0.9999518394470215,
      0.9999237060546875,
      0.9998753666877747,
      0.9998305439949036,
      0.9992455244064331,
      0.9997260570526123,
      0.9987162947654724,
      0.9990994334220886,
      0.9991462230682373,
      0.999412477016449,
      0.998482882976532,
      0.9919835925102234,
      0.9880269765853882,
      0.956240177154541,
      0.9512467384338379,
      0.9130290150642395,
      0.9376219511032104,
      0.9635714292526245,
      0.9483664035797119,
      0.9671130180358887,
      0.9500714540481567,
      0.9662123322486877,
      0.9490926265716553,
      0.957375168800354,
      0.9344606399536133,
      0.9072970151901245,
      0.941315770149231,
      0.9428392648696899,
      0.9820820093154907,
      0.9822341799736023,
      0.948625922203064,
      0.9588693380355835,
      0.9243424534797668,
      0.8985097408294678,
      0.9428433775901794,
      0.9577566385269165,
      0.9720936417579651,
      0.9430121779441833,
      0.9748451709747314,
      0.9474104046821594,
      0.9297604560852051,
      0.9637380838394165,
      0.9739837646484375,
      0.9953717589378357,
      0.9993918538093567,
      0.99968421459198,
      0.9996659755706787,
      0.9998767971992493,
      0.9999424815177917,
      0.9998742938041687,
      0.9997841715812683,
      0.9997555017471313,
      0.9998633861541748,
      0.9997968673706055,
      0.9998682141304016,
      0.9999133348464966,
      0.9997910261154175,
      0.9997732639312744,
      0.9998807311058044,
      0.9999029040336609,
      0.9998968243598938,
      0.9996621012687683,
      0.999900221824646,
      0.9999091625213623,
      0.9999521970748901,
      0.9999609589576721,
      0.99993497133255,
      0.9999065399169922,
      0.999931812286377,
      0.9999487400054932,
      0.999910295009613,
      0.9998942017555237,
      0.9998867511749268,
      0.9998027682304382,
      0.9943116903305054,
      0.9752487540245056,
      0.9752565622329712,
      0.9571856260299683,
      0.9695082902908325,
      0.9487468600273132,
      0.9668856859207153,
      0.9581480026245117,
      0.9733645915985107,
      0.9570651650428772,
      0.9578977823257446,
      0.9536193609237671,
      0.9584581851959229,
      0.9541445970535278,
      0.9653902053833008,
      0.9684543609619141,
      0.9902521371841431,
      0.9972439408302307,
      0.9998025298118591,
      0.999864935874939,
      0.9998966455459595,
      0.9997463822364807
    ],
    [
      0.7883052825927734,
      0.8247533440589905,
      0.8069586753845215,
      0.8256913423538208,
      0.8606793880462646,
      0.8470468521118164,
      0.818884015083313,
      0.8572148680686951,
      0.8868022561073303,
      0.8491560220718384,
      0.8482998013496399,
      0.8944106698036194,
      0.9067596793174744,
      0.8708055019378662,
      0.8778397440910339,
      0.908868670463562,
      0.8848558664321899,
      0.8656399846076965,
      0.8732750415802002,
      0.8708265423774719,
      0.849393367767334,
      0.8273923397064209,
      0.8401318788528442,
      0.8208978176116943,
      0.7711177468299866,
      0.743262767791748,
      0.7750357389450073,
      0.8017146587371826,
      0.8355638980865479,
      0.8411003351211548,
      0.8234554529190063,
      0.8282922506332397,
      0.8633036613464355,
      0.845270037651062,
      0.8231003284454346,
      0.8532440662384033,
      0.8764103651046753,
      0.827806830406189,
      0.8093531131744385,
      0.8634293675422668,
      0.8681968450546265,
      0.8198521733283997,
      0.8218344449996948,
      0.8753697276115417,
      0.8542839884757996,
      0.8173932433128357,
      0.8626444339752197,
      0.8933786749839783,
      0.8534016013145447,
      0.8536132574081421,
      0.8905309438705444,
      0.8943904638290405,
      0.8498165607452393,
      0.8447734713554382,
      0.9943555593490601,
      0.9853488206863403,
      0.9787890911102295,
      0.9821388721466064,
      0.9881536960601807,
      0.9971989393234253,
      0.9994732141494751,
      0.9997560977935791,
      0.9997732639312744,
      0.9991835355758667,
      0.9997055530548096,
      0.9998735785484314,
      0.9998683929443359,
      0.9999192953109741,
      0.9998787641525269,
      0.9998692870140076,
      0.9998705983161926,
      0.999900221824646,
      0.9999440908432007,
      0.9999529719352722,
      0.999927282333374,
      0.9998838901519775,
      0.9998468160629272,
      0.9993371963500977,
      0.9997650384902954,
      0.9988849759101868,
      0.99921053647995,
      0.9992465972900391,
      0.9994308948516846,
      0.9984899163246155,
      0.9920993447303772,
      0.9885144233703613,
      0.9593825340270996,
      0.9542135000228882,
      0.9178112745285034,
      0.9415077567100525,
      0.9660611152648926,
      0.9517917633056641,
      0.9691694974899292,
      0.9525293707847595,
      0.9679292440414429,
      0.9512386322021484,
      0.9593681693077087,
      0.9375805854797363,
      0.9119809865951538,
      0.9440509080886841,
      0.9456996321678162,
      0.9831074476242065,
      0.9831967353820801,
      0.9511336088180542,
      0.9612574577331543,
      0.9279724359512329,
      0.9021774530410767,
      0.9453858137130737,
      0.9599566459655762,
      0.9735831022262573,
      0.9452323317527771,
      0.9762513637542725,
      0.9502067565917969,
      0.9327021837234497,
      0.9654546976089478,
      0.9751300811767578,
      0.9956105947494507,
      0.9994334578514099,
      0.9997239112854004,
      0.9996954202651978,
      0.9998854994773865,
      0.999946653842926,
      0.9998871684074402,
      0.9998055100440979,
      0.9997831583023071,
      0.9998747110366821,
      0.9998143315315247,
      0.9998775720596313,
      0.999920129776001,
      0.999813973903656,
      0.9997950196266174,
      0.999889075756073,
      0.9999146461486816,
      0.999909520149231,
      0.999715268611908,
      0.9999112486839294,
      0.9999178647994995,
      0.9999552369117737,
      0.9999629259109497,
      0.9999367594718933,
      0.9999076724052429,
      0.9999337196350098,
      0.9999499320983887,
      0.9999125003814697,
      0.9998986721038818,
      0.9998937249183655,
      0.9998152852058411,
      0.9946112632751465,
      0.9765475988388062,
      0.9766466021537781,
      0.9593161344528198,
      0.9712619185447693,
      0.9515031576156616,
      0.9689500331878662,
      0.9607154130935669,
      0.9754012823104858,
      0.9601413011550903,
      0.9606891870498657,
      0.9563326835632324,
      0.9608892202377319,
      0.9564740657806396,
      0.9674042463302612,
      0.9701963067054749,
      0.9908854961395264,
      0.9974491000175476,
      0.9998171925544739,
      0.999870777130127,
      0.9998995661735535,
      0.9997482895851135
    ],
    [
      0.7981243133544922,
      0.8321425914764404,
      0.8140437006950378,
      0.8341367840766907,
      0.8655228614807129,
      0.8530598878860474,
      0.8252450823783875,
      0.862748384475708,
      0.8909636735916138,
      0.8539345264434814,
      0.8537144064903259,
      0.8985071182250977,
      0.9110010862350464,
      0.8763349652290344,
      0.8821449279785156,
      0.9128240942955017,
      0.890017569065094,
      0.8700138330459595,
      0.8781877756118774,
      0.8766842484474182,
      0.8552072048187256,
      0.8317807912826538,
      0.8451523184776306,
      0.8308606147766113,
      0.784609317779541,
      0.7536954879760742,
      0.7857881784439087,
      0.8121291399002075,
      0.8436281681060791,
      0.8478348255157471,
      0.8310225605964661,
      0.8354009389877319,
      0.8685658574104309,
      0.8513541221618652,
      0.82982337474823,
      0.8586477637290955,
      0.8807106018066406,
      0.8338292837142944,
      0.8155986070632935,
      0.8685722351074219,
      0.8731772899627686,
      0.8266266584396362,
      0.8271759748458862,
      0.8799996376037598,
      0.8601323962211609,
      0.8238717913627625,
      0.868842363357544,
      0.898265540599823,
      0.8606809377670288,
      0.8606756329536438,
      0.8953931331634521,
      0.8995156288146973,
      0.856757402420044,
      0.8498705625534058,
      0.9946672916412354,
      0.9860494136810303,
      0.9802486896514893,
      0.9833806753158569,
      0.9890981912612915,
      0.9974303245544434,
      0.9995278716087341,
      0.9997637867927551,
      0.999787449836731,
      0.9992564916610718,
      0.9997246265411377,
      0.9998805522918701,
      0.9998723268508911,
      0.9999210834503174,
      0.9998797178268433,
      0.9998704195022583,
      0.9998709559440613,
      0.9999008774757385,
      0.9999450445175171,
      0.9999546408653259,
      0.9999327063560486,
      0.9998934268951416,
      0.9998629689216614,
      0.999430239200592,
      0.9998036623001099,
      0.9990326762199402,
      0.9993065595626831,
      0.9993206262588501,
      0.9994534850120544,
      0.9985288381576538,
      0.9922932982444763,
      0.9890441298484802,
      0.9619776010513306,
      0.9566866159439087,
      0.9218059778213501,
      0.9452228546142578,
      0.9683176875114441,
      0.9550831913948059,
      0.9711125493049622,
      0.954979419708252,
      0.9695243239402771,
      0.9533088803291321,
      0.9612810611724854,
      0.9396345615386963,
      0.9167371392250061,
      0.9466472864151001,
      0.9482830762863159,
      0.9839028120040894,
      0.9840489029884338,
      0.9537636041641235,
      0.9634048342704773,
      0.9312077760696411,
      0.9059576988220215,
      0.9476751089096069,
      0.961828351020813,
      0.9751086235046387,
      0.9480535387992859,
      0.9774674773216248,
      0.9530328512191772,
      0.9356573224067688,
      0.9672371745109558,
      0.9761000275611877,
      0.9957268238067627,
      0.9994763135910034,
      0.9997439384460449,
      0.9997179508209229,
      0.9998928308486938,
      0.9999501705169678,
      0.9998977184295654,
      0.9998239278793335,
      0.9998069405555725,
      0.9998843669891357,
      0.9998366236686707,
      0.999885618686676,
      0.9999260306358337,
      0.999832808971405,
      0.9998129606246948,
      0.9998958706855774,
      0.9999241828918457,
      0.9999203681945801,
      0.9997600317001343,
      0.999919056892395,
      0.9999262690544128,
      0.9999579787254333,
      0.9999648928642273,
      0.9999384880065918,
      0.9999088048934937,
      0.9999356865882874,
      0.9999513626098633,
      0.9999155402183533,
      0.9999040961265564,
      0.999900758266449,
      0.9998269081115723,
      0.9949124455451965,
      0.9778318405151367,
      0.977947473526001,
      0.9613165855407715,
      0.9729673266410828,
      0.9543185234069824,
      0.9709206819534302,
      0.9630368947982788,
      0.9772757291793823,
      0.9629325866699219,
      0.9633190035820007,
      0.9589674472808838,
      0.9633104205131531,
      0.9600602984428406,
      0.9693307876586914,
      0.9718559980392456,
      0.9914594888687134,
      0.9976630806922913,
      0.9998371005058289,
      0.9998767971992493,
      0.9999021887779236,
      0.9997503757476807
    ],
    [
      0.8039283752441406,
      0.8377877473831177,
      0.819901704788208,
      0.842201828956604,
      0.8702791333198547,
      0.8581538200378418,
      0.8322750329971313,
      0.8686981797218323,
      0.8951578140258789,
      0.8584319353103638,
      0.8591934442520142,
      0.9024345874786377,
      0.914730429649353,
      0.8812756538391113,
      0.886025071144104,
      0.9155928492546082,
      0.8941805958747864,
      0.8735228776931763,
      0.8818964958190918,
      0.8805913925170898,
      0.8589175343513489,
      0.835074782371521,
      0.8494462370872498,
      0.8382353186607361,
      0.7937119007110596,
      0.7620350122451782,
      0.7928479909896851,
      0.8200323581695557,
      0.8495009541511536,
      0.853531002998352,
      0.8376810550689697,
      0.841437578201294,
      0.8732035160064697,
      0.8576902151107788,
      0.8368948698043823,
      0.8633708953857422,
      0.8848851919174194,
      0.8404096364974976,
      0.8210000395774841,
      0.8722090721130371,
      0.878035306930542,
      0.8345752954483032,
      0.8318552374839783,
      0.8831940293312073,
      0.8649044036865234,
      0.8304895162582397,
      0.8737218379974365,
      0.9019931554794312,
      0.8662629723548889,
      0.866755485534668,
      0.8991838097572327,
      0.9036247730255127,
      0.862142026424408,
      0.8529368042945862,
      0.9949317574501038,
      0.9868717193603516,
      0.9815526008605957,
      0.9843673706054688,
      0.9898751378059387,
      0.9976511001586914,
      0.999579668045044,
      0.99977707862854,
      0.999799370765686,
      0.9993303418159485,
      0.9997405409812927,
      0.9998858571052551,
      0.9998750686645508,
      0.9999223947525024,
      0.9998804926872253,
      0.9998713731765747,
      0.9998714923858643,
      0.9999013543128967,
      0.9999456405639648,
      0.9999556541442871,
      0.9999318718910217,
      0.9998999238014221,
      0.9998759031295776,
      0.9995298981666565,
      0.9998244643211365,
      0.9991585612297058,
      0.999387264251709,
      0.999392032623291,
      0.9994816780090332,
      0.9985924363136292,
      0.9925504922866821,
      0.9895761013031006,
      0.9638822078704834,
      0.9592596292495728,
      0.9248074293136597,
      0.9479525089263916,
      0.9700334668159485,
      0.9575515985488892,
      0.9723538160324097,
      0.9568160176277161,
      0.9702209234237671,
      0.9550547003746033,
      0.9627636671066284,
      0.9419504404067993,
      0.9205775260925293,
      0.9493879079818726,
      0.9506582021713257,
      0.9846967458724976,
      0.9847580790519714,
      0.9559277892112732,
      0.9650518894195557,
      0.934118390083313,
      0.9090633392333984,
      0.9490565657615662,
      0.9629353880882263,
      0.976150393486023,
      0.9504295587539673,
      0.9785378575325012,
      0.9548260569572449,
      0.9383995532989502,
      0.9686789512634277,
      0.9770547747612,
      0.9958506226539612,
      0.999502956867218,
      0.9997633695602417,
      0.9997372627258301,
      0.9998990893363953,
      0.999953031539917,
      0.9999061822891235,
      0.9998384118080139,
      0.9998260140419006,
      0.9998924732208252,
      0.9998528361320496,
      0.9998930096626282,
      0.9999310374259949,
      0.9998486042022705,
      0.9998278617858887,
      0.9999018311500549,
      0.9999316930770874,
      0.9999292492866516,
      0.999793529510498,
      0.9999274015426636,
      0.9999326467514038,
      0.9999601244926453,
      0.9999663233757019,
      0.9999398589134216,
      0.9999096989631653,
      0.9999374151229858,
      0.9999521374702454,
      0.9999175071716309,
      0.9999077916145325,
      0.999905526638031,
      0.9998352527618408,
      0.9951456785202026,
      0.9787247180938721,
      0.9788991212844849,
      0.9626703262329102,
      0.9743096232414246,
      0.9563505053520203,
      0.9724305272102356,
      0.9648772478103638,
      0.9787011742591858,
      0.9649779200553894,
      0.9655901193618774,
      0.9610512256622314,
      0.9652513265609741,
      0.961992621421814,
      0.9708840250968933,
      0.9730803966522217,
      0.9919675588607788,
      0.997825562953949,
      0.9998469948768616,
      0.9998807311058044,
      0.9999043941497803,
      0.9997515678405762
    ],
    [
      0.8113846778869629,
      0.844908595085144,
      0.828217089176178,
      0.8530875444412231,
      0.8765074014663696,
      0.8645356893539429,
      0.842315673828125,
      0.8765385150909424,
      0.9006384611129761,
      0.8658210039138794,
      0.8674014806747437,
      0.90761399269104,
      0.9192603826522827,
      0.888490617275238,
      0.8912702798843384,
      0.9194304943084717,
      0.8992334008216858,
      0.8780160546302795,
      0.8858556747436523,
      0.8847382068634033,
      0.8642703890800476,
      0.8377398252487183,
      0.8540350794792175,
      0.845917820930481,
      0.8058109283447266,
      0.773003876209259,
      0.8047686815261841,
      0.8309925198554993,
      0.8576256036758423,
      0.8617115616798401,
      0.8477439880371094,
      0.8500615358352661,
      0.8803225755691528,
      0.8676466345787048,
      0.8491641879081726,
      0.8713533282279968,
      0.8916217088699341,
      0.8532415628433228,
      0.830437183380127,
      0.8776180148124695,
      0.8856594562530518,
      0.8463636636734009,
      0.8391674757003784,
      0.8875465393066406,
      0.8704763054847717,
      0.8390018939971924,
      0.8794031143188477,
      0.9061321020126343,
      0.8718839287757874,
      0.8728669881820679,
      0.9030365943908691,
      0.907463014125824,
      0.8674343824386597,
      0.8562501668930054,
      0.9951761364936829,
      0.9874657988548279,
      0.9824950695037842,
      0.9851242303848267,
      0.9904414415359497,
      0.9977730512619019,
      0.999573290348053,
      0.9997981190681458,
      0.9998091459274292,
      0.9993816614151001,
      0.9997542500495911,
      0.9998911619186401,
      0.999878466129303,
      0.9999238848686218,
      0.9998811483383179,
      0.9998723864555359,
      0.9998719096183777,
      0.9999020099639893,
      0.9999465346336365,
      0.9999570250511169,
      0.9999353289604187,
      0.999907910823822,
      0.9998903870582581,
      0.9996574521064758,
      0.9998452067375183,
      0.9992380738258362,
      0.9994481801986694,
      0.99945467710495,
      0.9995054006576538,
      0.9986183047294617,
      0.9927271604537964,
      0.9901261329650879,
      0.965975821018219,
      0.961239755153656,
      0.9284522533416748,
      0.9512155055999756,
      0.9729517698287964,
      0.9602261781692505,
      0.9736917614936829,
      0.959195613861084,
      0.9717803001403809,
      0.9578219652175903,
      0.964931845664978,
      0.9456707239151001,
      0.9266661405563354,
      0.9530072212219238,
      0.9539310932159424,
      0.985857367515564,
      0.9857318997383118,
      0.9587832689285278,
      0.9672216176986694,
      0.9380307197570801,
      0.9130526781082153,
      0.9508194923400879,
      0.964504599571228,
      0.9773585200309753,
      0.9535126090049744,
      0.9801395535469055,
      0.957830548286438,
      0.9425653219223022,
      0.9710827469825745,
      0.9788791537284851,
      0.9961550235748291,
      0.9995319247245789,
      0.9997842907905579,
      0.9997599124908447,
      0.9999063611030579,
      0.9999563097953796,
      0.9999157786369324,
      0.9998543858528137,
      0.999845027923584,
      0.9999008178710938,
      0.9998689293861389,
      0.9999000430107117,
      0.9999361038208008,
      0.9998631477355957,
      0.999841034412384,
      0.9999076128005981,
      0.9999383687973022,
      0.9999374151229858,
      0.9998250007629395,
      0.9999357461929321,
      0.9999395608901978,
      0.9999626874923706,
      0.9999681711196899,
      0.9999414682388306,
      0.9999106526374817,
      0.9999390840530396,
      0.9999533295631409,
      0.9999197721481323,
      0.9999125003814697,
      0.9999116063117981,
      0.9998443126678467,
      0.9954362511634827,
      0.9798111915588379,
      0.9800927639007568,
      0.9641399383544922,
      0.9757653474807739,
      0.9586054086685181,
      0.9739669561386108,
      0.9666566848754883,
      0.9800041317939758,
      0.9669974446296692,
      0.967460572719574,
      0.9631512761116028,
      0.966823935508728,
      0.9624238014221191,
      0.9723073244094849,
      0.9741825461387634,
      0.9923839569091797,
      0.9979443550109863,
      0.9998576045036316,
      0.999885618686676,
      0.9999067783355713,
      0.9997523427009583
    ],
    [
      0.818143904209137,
      0.8514392375946045,
      0.8378077745437622,
      0.8630757331848145,
      0.8837500214576721,
      0.8722267746925354,
      0.8540544509887695,
      0.8846046328544617,
      0.90687096118927,
      0.8750585317611694,
      0.8777010440826416,
      0.9141978025436401,
      0.9254918694496155,
      0.898681640625,
      0.8984124660491943,
      0.9245104789733887,
      0.9057070016860962,
      0.8835843205451965,
      0.8904762864112854,
      0.8904741406440735,
      0.8711024522781372,
      0.8421832919120789,
      0.8589181303977966,
      0.8558312654495239,
      0.8195366859436035,
      0.7838116884231567,
      0.8172050714492798,
      0.8419918417930603,
      0.8663365840911865,
      0.8697430491447449,
      0.8578967452049255,
      0.8603609204292297,
      0.8873287439346313,
      0.8778730630874634,
      0.8620094060897827,
      0.8796197772026062,
      0.8988320231437683,
      0.8679544925689697,
      0.8414664268493652,
      0.8845049738883972,
      0.8940039873123169,
      0.8598459362983704,
      0.848835289478302,
      0.893261194229126,
      0.8771728277206421,
      0.8486088514328003,
      0.8862355947494507,
      0.9105224609375,
      0.8773752450942993,
      0.8789372444152832,
      0.9069229960441589,
      0.9114657640457153,
      0.8727735280990601,
      0.8599227666854858,
      0.9954461455345154,
      0.9883317351341248,
      0.9837385416030884,
      0.9861868619918823,
      0.9912075996398926,
      0.9979584217071533,
      0.9995937943458557,
      0.9998059272766113,
      0.9998188614845276,
      0.9994428753852844,
      0.9997711181640625,
      0.9998973608016968,
      0.9998823404312134,
      0.9999256730079651,
      0.9998818635940552,
      0.9998732805252075,
      0.9998719096183777,
      0.9999025464057922,
      0.9999471306800842,
      0.9999580383300781,
      0.9999380707740784,
      0.9999107122421265,
      0.9999008774757385,
      0.9997091293334961,
      0.9998668432235718,
      0.999374508857727,
      0.9995220899581909,
      0.9995410442352295,
      0.9995555877685547,
      0.9987118244171143,
      0.9931549429893494,
      0.9909111857414246,
      0.9686954617500305,
      0.9638339877128601,
      0.9324716329574585,
      0.9550207257270813,
      0.9751691818237305,
      0.9635589122772217,
      0.975660502910614,
      0.9618607759475708,
      0.9735780954360962,
      0.960610032081604,
      0.9671399593353271,
      0.9492502808570862,
      0.931069016456604,
      0.9563605785369873,
      0.9569751024246216,
      0.9868984222412109,
      0.9867560863494873,
      0.9616456031799316,
      0.9695906043052673,
      0.9423907995223999,
      0.9180920124053955,
      0.9532207250595093,
      0.9660670757293701,
      0.9784367084503174,
      0.9565520882606506,
      0.9812339544296265,
      0.9601944088935852,
      0.9458693265914917,
      0.9729090929031372,
      0.9801712036132812,
      0.9963383078575134,
      0.9995049834251404,
      0.9997933506965637,
      0.9997779726982117,
      0.9999128580093384,
      0.9999592900276184,
      0.999923825263977,
      0.9998686909675598,
      0.9998619556427002,
      0.999908447265625,
      0.9998869299888611,
      0.9999063014984131,
      0.9999406933784485,
      0.9998781085014343,
      0.9998575448989868,
      0.9999142289161682,
      0.9999455809593201,
      0.9999450445175171,
      0.9998531341552734,
      0.999941349029541,
      0.9999455809593201,
      0.9999649524688721,
      0.9999698400497437,
      0.9999428987503052,
      0.9999120831489563,
      0.9999408721923828,
      0.9999546408653259,
      0.9999222755432129,
      0.9999167919158936,
      0.9999173879623413,
      0.9998540282249451,
      0.9957545399665833,
      0.9812862277030945,
      0.9814173579216003,
      0.9661184549331665,
      0.9775980114936829,
      0.9613955020904541,
      0.975935697555542,
      0.9690423011779785,
      0.9816761612892151,
      0.9694939255714417,
      0.9694606065750122,
      0.965524435043335,
      0.9689375162124634,
      0.9649585485458374,
      0.974174976348877,
      0.9757293462753296,
      0.9930363893508911,
      0.9981369376182556,
      0.999870240688324,
      0.9998895525932312,
      0.9999098181724548,
      0.9997525811195374
    ],
    [
      0.8245459198951721,
      0.8583518266677856,
      0.8474159240722656,
      0.8726229667663574,
      0.8907227516174316,
      0.8810749053955078,
      0.8656322360038757,
      0.8929884433746338,
      0.9134624600410461,
      0.884347677230835,
      0.8874301910400391,
      0.9205703139305115,
      0.9313930869102478,
      0.9076434373855591,
      0.9057709574699402,
      0.929907500743866,
      0.9120007753372192,
      0.8890539407730103,
      0.8960058093070984,
      0.8959369659423828,
      0.8767761588096619,
      0.8463580012321472,
      0.8648172616958618,
      0.861936092376709,
      0.8279415369033813,
      0.7923063635826111,
      0.8261123299598694,
      0.8509512543678284,
      0.8731184005737305,
      0.8765021562576294,
      0.8655028343200684,
      0.8686440587043762,
      0.8930879831314087,
      0.8853121995925903,
      0.8719120025634766,
      0.8871147632598877,
      0.904569149017334,
      0.8799787759780884,
      0.8517308235168457,
      0.891088604927063,
      0.9011459946632385,
      0.8701155185699463,
      0.8574559092521667,
      0.8990938067436218,
      0.8840712308883667,
      0.8572684526443481,
      0.893498957157135,
      0.9151805639266968,
      0.8834242224693298,
      0.8856594562530518,
      0.9116878509521484,
      0.9154766798019409,
      0.8781911134719849,
      0.8637397885322571,
      0.9956638813018799,
      0.9891203045845032,
      0.9848421216011047,
      0.9867753982543945,
      0.9918829202651978,
      0.9981250762939453,
      0.9996345639228821,
      0.9998146891593933,
      0.9998268485069275,
      0.9994945526123047,
      0.9997823238372803,
      0.9999010562896729,
      0.999884307384491,
      0.9999263882637024,
      0.9998820424079895,
      0.9998737573623657,
      0.9998723864555359,
      0.9999032616615295,
      0.9999479055404663,
      0.9999589323997498,
      0.9999403357505798,
      0.9999168515205383,
      0.9999096989631653,
      0.9997512698173523,
      0.9998846650123596,
      0.9994809031486511,
      0.9995877742767334,
      0.9996118545532227,
      0.9995987415313721,
      0.9988186359405518,
      0.9938210248947144,
      0.9917532801628113,
      0.9717129468917847,
      0.9669395685195923,
      0.9371909499168396,
      0.9587688446044922,
      0.9773199558258057,
      0.9665305614471436,
      0.9775793552398682,
      0.9641169309616089,
      0.975143551826477,
      0.963050365447998,
      0.9689830541610718,
      0.9522149562835693,
      0.9355796575546265,
      0.9589890837669373,
      0.9595004320144653,
      0.9877074360847473,
      0.9877215623855591,
      0.9642013311386108,
      0.9716438055038452,
      0.9468591213226318,
      0.9232655763626099,
      0.9560098648071289,
      0.967819094657898,
      0.9796117544174194,
      0.9593566656112671,
      0.9821140766143799,
      0.96199631690979,
      0.9487735629081726,
      0.9745286107063293,
      0.9814533591270447,
      0.9966290593147278,
      0.9995220303535461,
      0.9998056888580322,
      0.9997919201850891,
      0.9999176263809204,
      0.999961793422699,
      0.9999300837516785,
      0.9998790621757507,
      0.9998747706413269,
      0.9999151825904846,
      0.99989914894104,
      0.9999125599861145,
      0.9999445676803589,
      0.9998960494995117,
      0.999872088432312,
      0.9999199509620667,
      0.9999518394470215,
      0.9999509453773499,
      0.9998732209205627,
      0.9999463558197021,
      0.9999499917030334,
      0.9999666810035706,
      0.999971330165863,
      0.9999454617500305,
      0.9999138116836548,
      0.9999423027038574,
      0.9999555349349976,
      0.9999238848686218,
      0.9999198913574219,
      0.9999211430549622,
      0.9998610615730286,
      0.995975911617279,
      0.9824633598327637,
      0.9824731349945068,
      0.9677608013153076,
      0.9792014360427856,
      0.9637355804443359,
      0.9777228832244873,
      0.9712676405906677,
      0.9834946990013123,
      0.9722273349761963,
      0.971692681312561,
      0.9676984548568726,
      0.9708971977233887,
      0.9670472145080566,
      0.9759121537208557,
      0.9769957065582275,
      0.9935538172721863,
      0.9982642531394958,
      0.9998785853385925,
      0.9998931288719177,
      0.9999116063117981,
      0.9997529983520508
    ],
    [
      0.8318299651145935,
      0.8660160303115845,
      0.857567310333252,
      0.8825965523719788,
      0.8978073596954346,
      0.8898518681526184,
      0.8773143887519836,
      0.901439905166626,
      0.9193506836891174,
      0.8936454653739929,
      0.8973471522331238,
      0.9266737699508667,
      0.9373070597648621,
      0.9174297451972961,
      0.9139301776885986,
      0.9358235597610474,
      0.9187643527984619,
      0.8954872488975525,
      0.9022513628005981,
      0.901813268661499,
      0.8823736906051636,
      0.852327287197113,
      0.8715744018554688,
      0.8702930212020874,
      0.8381029963493347,
      0.803038477897644,
      0.8362544775009155,
      0.8615602254867554,
      0.8823620080947876,
      0.8837381601333618,
      0.874327540397644,
      0.877613365650177,
      0.8992970585823059,
      0.8927391767501831,
      0.8819509744644165,
      0.8949321508407593,
      0.9112321138381958,
      0.8923122882843018,
      0.8643207550048828,
      0.8977780342102051,
      0.9088916778564453,
      0.881956160068512,
      0.8680211305618286,
      0.9058268070220947,
      0.8915002346038818,
      0.8670864105224609,
      0.9014685153961182,
      0.9198638200759888,
      0.8900550603866577,
      0.8924465775489807,
      0.9169454574584961,
      0.9197863340377808,
      0.8838884234428406,
      0.8678210973739624,
      0.9958680272102356,
      0.9898229241371155,
      0.9858800172805786,
      0.9877300262451172,
      0.99266117811203,
      0.998375415802002,
      0.9996941089630127,
      0.9998250007629395,
      0.9998355507850647,
      0.9995492100715637,
      0.9997946619987488,
      0.9999050498008728,
      0.9998868703842163,
      0.9999278783798218,
      0.9998832941055298,
      0.9998750686645508,
      0.9998732805252075,
      0.999904453754425,
      0.9999489188194275,
      0.99996018409729,
      0.9999423027038574,
      0.999921441078186,
      0.9999167323112488,
      0.9997866749763489,
      0.9998981952667236,
      0.9995561242103577,
      0.9996336102485657,
      0.9996564388275146,
      0.9996183514595032,
      0.998884916305542,
      0.9943673610687256,
      0.9924454092979431,
      0.974078357219696,
      0.9694904088973999,
      0.9411275386810303,
      0.9618253111839294,
      0.9791802763938904,
      0.9692089557647705,
      0.9794025421142578,
      0.966497540473938,
      0.9769787192344666,
      0.9656150341033936,
      0.9708634614944458,
      0.9550719261169434,
      0.9397003650665283,
      0.9617294073104858,
      0.9621827006340027,
      0.9886793494224548,
      0.988734781742096,
      0.9669907689094543,
      0.9743438959121704,
      0.9521244168281555,
      0.9282229542732239,
      0.9587150812149048,
      0.9697329998016357,
      0.9810494780540466,
      0.9624682068824768,
      0.983191728591919,
      0.964316725730896,
      0.9521255493164062,
      0.9766918420791626,
      0.9831612706184387,
      0.9970847368240356,
      0.9995682239532471,
      0.9998247027397156,
      0.999809741973877,
      0.9999231696128845,
      0.9999642968177795,
      0.9999363422393799,
      0.9998897314071655,
      0.9998873472213745,
      0.9999219179153442,
      0.9999098181724548,
      0.9999184012413025,
      0.9999489784240723,
      0.9999050498008728,
      0.9998844265937805,
      0.9999247789382935,
      0.999956488609314,
      0.9999558329582214,
      0.9998903870582581,
      0.9999528527259827,
      0.9999544620513916,
      0.9999687671661377,
      0.9999716877937317,
      0.9999464154243469,
      0.9999144673347473,
      0.9999438524246216,
      0.9999567270278931,
      0.999925971031189,
      0.999923825263977,
      0.9999256134033203,
      0.9998703002929688,
      0.9963146448135376,
      0.9839580655097961,
      0.9836785793304443,
      0.9696584939956665,
      0.9808432459831238,
      0.9660091400146484,
      0.9795279502868652,
      0.973457932472229,
      0.9848984479904175,
      0.9744389057159424,
      0.9738088250160217,
      0.9698412418365479,
      0.9730420112609863,
      0.9694158434867859,
      0.9778300523757935,
      0.9785912036895752,
      0.9942037463188171,
      0.998457670211792,
      0.9998887777328491,
      0.9998975396156311,
      0.9999139308929443,
      0.9997548460960388
    ],
    [
      0.8413552641868591,
      0.8742992877960205,
      0.8670765161514282,
      0.8914421796798706,
      0.9051268696784973,
      0.8991926908493042,
      0.8886063098907471,
      0.9102052450180054,
      0.9258741736412048,
      0.9045036435127258,
      0.9085139632225037,
      0.9330462217330933,
      0.9439299702644348,
      0.9271961450576782,
      0.9227819442749023,
      0.9418853521347046,
      0.9264957308769226,
      0.9031569957733154,
      0.909430980682373,
      0.907952070236206,
      0.8895124793052673,
      0.8591561913490295,
      0.8798176050186157,
      0.8781957626342773,
      0.8475809097290039,
      0.8144230246543884,
      0.845973789691925,
      0.8714797496795654,
      0.891703188419342,
      0.8915783166885376,
      0.883667528629303,
      0.8870736956596375,
      0.9059387445449829,
      0.9009791016578674,
      0.8923665285110474,
      0.9032877087593079,
      0.9178791046142578,
      0.9039146900177002,
      0.8780609369277954,
      0.9052639603614807,
      0.9161362648010254,
      0.8936699628829956,
      0.8790785074234009,
      0.9124541282653809,
      0.8990378975868225,
      0.877009391784668,
      0.9090800285339355,
      0.9242790937423706,
      0.8974144458770752,
      0.8994322419166565,
      0.9218084812164307,
      0.9241219162940979,
      0.8901345729827881,
      0.8725156784057617,
      0.9960778951644897,
      0.9905962347984314,
      0.9869731664657593,
      0.9887919425964355,
      0.9933862686157227,
      0.9985666275024414,
      0.9997147917747498,
      0.9998332262039185,
      0.9998440742492676,
      0.9995970129966736,
      0.9998070001602173,
      0.9999099969863892,
      0.9998905062675476,
      0.9999299049377441,
      0.9998853206634521,
      0.9998735189437866,
      0.9998746514320374,
      0.9999058246612549,
      0.9999498724937439,
      0.9999613165855408,
      0.9999445676803589,
      0.9999262690544128,
      0.999923825263977,
      0.9998103976249695,
      0.9999117851257324,
      0.9996283650398254,
      0.9996805787086487,
      0.9997016787528992,
      0.9996471405029297,
      0.998955249786377,
      0.9949108362197876,
      0.9931853413581848,
      0.97652667760849,
      0.9721429347991943,
      0.9452551603317261,
      0.9651224613189697,
      0.9812717437744141,
      0.9721490144729614,
      0.9815933108329773,
      0.9691252708435059,
      0.9789164066314697,
      0.9675224423408508,
      0.9728190898895264,
      0.9579528570175171,
      0.9436926245689392,
      0.9649533033370972,
      0.9653037786483765,
      0.9897493124008179,
      0.9897909164428711,
      0.9698911309242249,
      0.9771897196769714,
      0.95731121301651,
      0.9334895610809326,
      0.9617980718612671,
      0.9718100428581238,
      0.9823129177093506,
      0.9660099148750305,
      0.9845958948135376,
      0.9672399759292603,
      0.9563543796539307,
      0.9790301322937012,
      0.9849882125854492,
      0.997573971748352,
      0.9996229410171509,
      0.9998459219932556,
      0.9998279213905334,
      0.99992835521698,
      0.9999667406082153,
      0.9999421834945679,
      0.9998994469642639,
      0.9998984336853027,
      0.9999279379844666,
      0.9999223947525024,
      0.999927818775177,
      0.9999526739120483,
      0.9999157190322876,
      0.9998974204063416,
      0.9999300837516785,
      0.9999610185623169,
      0.9999603629112244,
      0.9999054074287415,
      0.9999558925628662,
      0.9999580979347229,
      0.9999703764915466,
      0.9999731183052063,
      0.999947726726532,
      0.9999090433120728,
      0.9999452233314514,
      0.9999574422836304,
      0.9999277591705322,
      0.9999264478683472,
      0.9999310374259949,
      0.9998775720596313,
      0.9966014623641968,
      0.9853201508522034,
      0.9848375916481018,
      0.9716908931732178,
      0.9825013875961304,
      0.9685856103897095,
      0.9813916683197021,
      0.9758102297782898,
      0.9864155054092407,
      0.9773503541946411,
      0.9758984446525574,
      0.972339391708374,
      0.9752019643783569,
      0.9719951152801514,
      0.9796485900878906,
      0.9800883531570435,
      0.9947800040245056,
      0.9986053109169006,
      0.9998984932899475,
      0.9999021291732788,
      0.9999165534973145,
      0.9997577667236328
    ],
    [
      0.8504313826560974,
      0.8830969333648682,
      0.8774644136428833,
      0.90069979429245,
      0.9127194881439209,
      0.9085888862609863,
      0.8996318578720093,
      0.9185625314712524,
      0.9319524168968201,
      0.914794921875,
      0.9180891513824463,
      0.9388058185577393,
      0.9497288465499878,
      0.9354693293571472,
      0.9307463765144348,
      0.9473279118537903,
      0.933961033821106,
      0.9108943939208984,
      0.9161739349365234,
      0.9146334528923035,
      0.8977104425430298,
      0.8676950931549072,
      0.8890419602394104,
      0.8867248892784119,
      0.8576589822769165,
      0.8260937333106995,
      0.8565490245819092,
      0.8810526132583618,
      0.9007147550582886,
      0.8995133638381958,
      0.8924531936645508,
      0.8973411321640015,
      0.9129412174224854,
      0.9094228744506836,
      0.9028962254524231,
      0.9120221734046936,
      0.9248408079147339,
      0.9147950410842896,
      0.8915407061576843,
      0.9136472344398499,
      0.923104465007782,
      0.9041606783866882,
      0.8909339904785156,
      0.9189473390579224,
      0.9068585634231567,
      0.8879601955413818,
      0.9171211123466492,
      0.9285207986831665,
      0.906050443649292,
      0.9073597192764282,
      0.927228569984436,
      0.9293416738510132,
      0.8977582454681396,
      0.878196120262146,
      0.9962772727012634,
      0.9913390874862671,
      0.9880703687667847,
      0.9898865222930908,
      0.9941381216049194,
      0.9987845420837402,
      0.9997522830963135,
      0.999843955039978,
      0.9998531937599182,
      0.9996433854103088,
      0.9998189210891724,
      0.9999141693115234,
      0.999893069267273,
      0.9999313950538635,
      0.9998871088027954,
      0.9998766183853149,
      0.999876856803894,
      0.9999072551727295,
      0.9999508857727051,
      0.999962329864502,
      0.9999465346336365,
      0.9999303221702576,
      0.9999299645423889,
      0.9998403191566467,
      0.9999234676361084,
      0.999697208404541,
      0.999720573425293,
      0.9997417330741882,
      0.9996742010116577,
      0.9990178942680359,
      0.9954178929328918,
      0.9938972592353821,
      0.9791083335876465,
      0.975051760673523,
      0.9495974183082581,
      0.9684647917747498,
      0.9833743572235107,
      0.9749668836593628,
      0.9838047623634338,
      0.9719213843345642,
      0.9808242321014404,
      0.9703918695449829,
      0.9749628305435181,
      0.9610708355903625,
      0.9480757713317871,
      0.9683200120925903,
      0.9686477780342102,
      0.9909254908561707,
      0.9908819198608398,
      0.9728429317474365,
      0.979826807975769,
      0.9618242383003235,
      0.9388081431388855,
      0.9648528099060059,
      0.9741228818893433,
      0.9837502837181091,
      0.9694236516952515,
      0.9860802888870239,
      0.970512866973877,
      0.9608651995658875,
      0.9813569784164429,
      0.9868411421775818,
      0.9980180859565735,
      0.9996744990348816,
      0.9998658895492554,
      0.9998444318771362,
      0.9999332427978516,
      0.9999691247940063,
      0.9999474287033081,
      0.9999072551727295,
      0.9999077916145325,
      0.9999326467514038,
      0.99992835521698,
      0.9999309778213501,
      0.9999558925628662,
      0.9999246001243591,
      0.9999089241027832,
      0.9999339580535889,
      0.9999651312828064,
      0.9999646544456482,
      0.999918520450592,
      0.9999604225158691,
      0.999961256980896,
      0.9999719858169556,
      0.9999743103981018,
      0.9999493360519409,
      0.9999107122421265,
      0.9999468326568604,
      0.9999585747718811,
      0.9999297261238098,
      0.9999294281005859,
      0.9999358654022217,
      0.999885082244873,
      0.9969369769096375,
      0.9865717887878418,
      0.9860807061195374,
      0.9738367795944214,
      0.9842196106910706,
      0.9714235067367554,
      0.9833909869194031,
      0.9781457185745239,
      0.9878712892532349,
      0.9794261455535889,
      0.9778348207473755,
      0.9746430516242981,
      0.9774122834205627,
      0.9746271967887878,
      0.9815417528152466,
      0.981664776802063,
      0.9953384399414062,
      0.9987460970878601,
      0.9999067783355713,
      0.9999064803123474,
      0.9999192953109741,
      0.9997608065605164
    ],
    [
      0.8583779335021973,
      0.8917508721351624,
      0.8890225887298584,
      0.9102228283882141,
      0.9202463626861572,
      0.9179437756538391,
      0.9106559157371521,
      0.9263332486152649,
      0.9375981092453003,
      0.9241344928741455,
      0.9270007014274597,
      0.9444359540939331,
      0.9551702737808228,
      0.9429619312286377,
      0.938420832157135,
      0.9531019330024719,
      0.9414466619491577,
      0.9194614887237549,
      0.9232443571090698,
      0.9226104021072388,
      0.9069037437438965,
      0.8779858946800232,
      0.899752140045166,
      0.89760422706604,
      0.8674436807632446,
      0.8378760814666748,
      0.8690652847290039,
      0.890974760055542,
      0.9096007347106934,
      0.9083513617515564,
      0.902040958404541,
      0.9084292650222778,
      0.9203960299491882,
      0.918308675289154,
      0.9134130477905273,
      0.9204733371734619,
      0.9320089817047119,
      0.9251542687416077,
      0.9058449268341064,
      0.9204089641571045,
      0.9299845695495605,
      0.9149289131164551,
      0.9036537408828735,
      0.9253692626953125,
      0.9152052402496338,
      0.8998615741729736,
      0.9247790575027466,
      0.9331483244895935,
      0.914040207862854,
      0.9153732657432556,
      0.9327414035797119,
      0.934353232383728,
      0.9062584638595581,
      0.8851057291030884,
      0.9964185953140259,
      0.9921379685401917,
      0.989227831363678,
      0.9910752773284912,
      0.9948773384094238,
      0.9989856481552124,
      0.9997785687446594,
      0.9998528361320496,
      0.9998596906661987,
      0.999671220779419,
      0.9998257756233215,
      0.9999176263809204,
      0.9998958706855774,
      0.9999331831932068,
      0.9998886585235596,
      0.9998785257339478,
      0.9998781681060791,
      0.9999086260795593,
      0.9999518990516663,
      0.9999637007713318,
      0.9999487996101379,
      0.9999339580535889,
      0.9999350309371948,
      0.9998626708984375,
      0.9999336004257202,
      0.9997526407241821,
      0.9997512698173523,
      0.9997811317443848,
      0.9996984601020813,
      0.9990767240524292,
      0.9959217309951782,
      0.9944977760314941,
      0.9811512231826782,
      0.9773470759391785,
      0.9534670114517212,
      0.9712105989456177,
      0.9851804971694946,
      0.9777636528015137,
      0.9859251379966736,
      0.9749555587768555,
      0.9827756285667419,
      0.97328782081604,
      0.9770771265029907,
      0.9645856618881226,
      0.9536038637161255,
      0.9719358682632446,
      0.9720075130462646,
      0.9919306039810181,
      0.9920129776000977,
      0.9758445620536804,
      0.9823312163352966,
      0.9665156602859497,
      0.9444013833999634,
      0.9678711295127869,
      0.976492702960968,
      0.9853234887123108,
      0.9729628562927246,
      0.9873788952827454,
      0.9738978147506714,
      0.9651151895523071,
      0.9834550023078918,
      0.9884563088417053,
      0.9983536601066589,
      0.9997058510780334,
      0.999878466129303,
      0.99985671043396,
      0.9999369978904724,
      0.9999706745147705,
      0.9999517202377319,
      0.9999133944511414,
      0.9999157190322876,
      0.9999371767044067,
      0.9999348521232605,
      0.9999352693557739,
      0.9999589920043945,
      0.9999316930770874,
      0.9999176859855652,
      0.9999379515647888,
      0.9999685287475586,
      0.9999681115150452,
      0.9999284148216248,
      0.9999637603759766,
      0.9999629259109497,
      0.9999732375144958,
      0.9999755620956421,
      0.999950647354126,
      0.999912440776825,
      0.9999486804008484,
      0.9999599456787109,
      0.9999321699142456,
      0.9999331831932068,
      0.9999414682388306,
      0.9998922944068909,
      0.9972020983695984,
      0.9878146052360535,
      0.987095832824707,
      0.9760278463363647,
      0.9858760237693787,
      0.9744746685028076,
      0.9854062795639038,
      0.9804627299308777,
      0.9891948103904724,
      0.9812980890274048,
      0.9800106287002563,
      0.9770050644874573,
      0.9797288179397583,
      0.9773855805397034,
      0.9834354519844055,
      0.9832946062088013,
      0.995785117149353,
      0.9988415837287903,
      0.9999131560325623,
      0.9999101161956787,
      0.999921977519989,
      0.9997629523277283
    ],
    [
      0.8665745258331299,
      0.901914119720459,
      0.903641939163208,
      0.9221079349517822,
      0.9295293688774109,
      0.9281903505325317,
      0.924061119556427,
      0.9353758096694946,
      0.9442394971847534,
      0.9348694086074829,
      0.9373219013214111,
      0.9508775472640991,
      0.9614050388336182,
      0.9507503509521484,
      0.947229266166687,
      0.9598379135131836,
      0.9499781727790833,
      0.9294512271881104,
      0.9312889575958252,
      0.933016300201416,
      0.919087290763855,
      0.891381025314331,
      0.9126859307289124,
      0.9124107956886292,
      0.8838232159614563,
      0.8542859554290771,
      0.8869271874427795,
      0.904154896736145,
      0.9200738668441772,
      0.9183206558227539,
      0.9149805307388306,
      0.9218474626541138,
      0.9290531277656555,
      0.9289886951446533,
      0.926055908203125,
      0.9301739931106567,
      0.9400750398635864,
      0.9359549283981323,
      0.9212527275085449,
      0.9295623302459717,
      0.9383612871170044,
      0.9273383617401123,
      0.9191989898681641,
      0.9336823225021362,
      0.9256566762924194,
      0.914421021938324,
      0.9353809356689453,
      0.9399939775466919,
      0.9242624044418335,
      0.9259722232818604,
      0.9406139850616455,
      0.9408876299858093,
      0.917478084564209,
      0.8950392007827759,
      0.996645450592041,
      0.9926444292068481,
      0.9904131293296814,
      0.9923625588417053,
      0.9956657290458679,
      0.9991908073425293,
      0.9998041391372681,
      0.9998615384101868,
      0.9998674392700195,
      0.9997060298919678,
      0.9998428225517273,
      0.9999228119850159,
      0.9998996257781982,
      0.9999353885650635,
      0.9998905658721924,
      0.9998809099197388,
      0.9998805522918701,
      0.9999109506607056,
      0.99995356798172,
      0.9999650120735168,
      0.9999510645866394,
      0.9999367594718933,
      0.9999390840530396,
      0.9998767971992493,
      0.9999401569366455,
      0.9997977018356323,
      0.9997798800468445,
      0.9998039603233337,
      0.9997096061706543,
      0.9991235733032227,
      0.9963735938072205,
      0.9950639009475708,
      0.9829419851303101,
      0.9793424606323242,
      0.9577298760414124,
      0.9739297032356262,
      0.9869104623794556,
      0.9808911681175232,
      0.9881942272186279,
      0.9786547422409058,
      0.9850218892097473,
      0.9767588376998901,
      0.9796116352081299,
      0.9685231447219849,
      0.9602446556091309,
      0.975795328617096,
      0.9758201837539673,
      0.9929707050323486,
      0.9930890202522278,
      0.9794763326644897,
      0.9848034977912903,
      0.9718285799026489,
      0.9512378573417664,
      0.9711301326751709,
      0.9791282415390015,
      0.9872243404388428,
      0.9769294261932373,
      0.9886139631271362,
      0.9775118827819824,
      0.9696897268295288,
      0.9856440424919128,
      0.990308403968811,
      0.9986938238143921,
      0.9997295141220093,
      0.9998883008956909,
      0.9998683929443359,
      0.9999405145645142,
      0.9999725222587585,
      0.9999555349349976,
      0.9999186396598816,
      0.9999212622642517,
      0.9999411106109619,
      0.9999416470527649,
      0.999939501285553,
      0.9999616742134094,
      0.9999381303787231,
      0.9999258518218994,
      0.9999414086341858,
      0.999971330165863,
      0.999971330165863,
      0.9999376535415649,
      0.9999673366546631,
      0.9999654293060303,
      0.9999744892120361,
      0.999976634979248,
      0.9999522566795349,
      0.9999146461486816,
      0.9999507665634155,
      0.9999613761901855,
      0.9999345541000366,
      0.9999370574951172,
      0.9999435544013977,
      0.99989914894104,
      0.9974693655967712,
      0.989330530166626,
      0.9883992671966553,
      0.9788132309913635,
      0.9876621961593628,
      0.978122353553772,
      0.9876670241355896,
      0.9830057621002197,
      0.9904903769493103,
      0.9832791686058044,
      0.9824274778366089,
      0.9799766540527344,
      0.982304573059082,
      0.9805955290794373,
      0.9856995344161987,
      0.9853707551956177,
      0.9963595867156982,
      0.9989849925041199,
      0.9999234080314636,
      0.9999147057533264,
      0.9999247193336487,
      0.9997627139091492
    ],
    [
      0.8771780729293823,
      0.9134002923965454,
      0.9197151064872742,
      0.9351773858070374,
      0.9398398399353027,
      0.9383443593978882,
      0.9370503425598145,
      0.9453721046447754,
      0.9522982239723206,
      0.9466785788536072,
      0.9475101828575134,
      0.9582453966140747,
      0.9678024053573608,
      0.9583854675292969,
      0.955665111541748,
      0.9665399789810181,
      0.9583473205566406,
      0.9403294324874878,
      0.9396654367446899,
      0.9435038566589355,
      0.9315226078033447,
      0.9076700210571289,
      0.9267278909683228,
      0.9273191690444946,
      0.9031689167022705,
      0.8764507174491882,
      0.909415602684021,
      0.9205130934715271,
      0.9325741529464722,
      0.9311987161636353,
      0.9306846261024475,
      0.935839831829071,
      0.9382816553115845,
      0.9406702518463135,
      0.9402904510498047,
      0.9404606819152832,
      0.9485526084899902,
      0.9461007118225098,
      0.9353514909744263,
      0.939308762550354,
      0.9469968676567078,
      0.9399919509887695,
      0.9331027865409851,
      0.9423680305480957,
      0.9364508986473083,
      0.9289482235908508,
      0.9458187818527222,
      0.948771059513092,
      0.93498694896698,
      0.9379726648330688,
      0.9492865204811096,
      0.9482749104499817,
      0.9289603233337402,
      0.9059314131736755,
      0.996842622756958,
      0.993585467338562,
      0.9917004704475403,
      0.9936124086380005,
      0.9964858293533325,
      0.9993879199028015,
      0.9998323321342468,
      0.9998719096183777,
      0.9998766183853149,
      0.9997479915618896,
      0.9998563528060913,
      0.9999281167984009,
      0.9999029040336609,
      0.9999376535415649,
      0.9998898506164551,
      0.9998829960823059,
      0.9998822808265686,
      0.9999123811721802,
      0.9999548196792603,
      0.9999663233757019,
      0.999953031539917,
      0.9999407529830933,
      0.9999452233314514,
      0.9999035000801086,
      0.9999482035636902,
      0.9998378753662109,
      0.9998080730438232,
      0.9998320937156677,
      0.9997309446334839,
      0.9991909861564636,
      0.9968394637107849,
      0.9956457614898682,
      0.9850256443023682,
      0.9817126989364624,
      0.9634413719177246,
      0.9769972562789917,
      0.9886413216590881,
      0.9839925169944763,
      0.9904032945632935,
      0.982658326625824,
      0.9876004457473755,
      0.9810918569564819,
      0.9829937219619751,
      0.9736577868461609,
      0.9675301909446716,
      0.9803532361984253,
      0.9800359010696411,
      0.9940534234046936,
      0.9942958354949951,
      0.9833252429962158,
      0.9872435927391052,
      0.9765053987503052,
      0.9582210779190063,
      0.9746613502502441,
      0.9818624258041382,
      0.9892088174819946,
      0.9804110527038574,
      0.9898936748504639,
      0.9809477925300598,
      0.9741477966308594,
      0.9878913760185242,
      0.9923223257064819,
      0.9989578723907471,
      0.999763548374176,
      0.9998988509178162,
      0.9998793601989746,
      0.9999437928199768,
      0.9999738931655884,
      0.9999582171440125,
      0.9999234080314636,
      0.9999260306358337,
      0.9999443292617798,
      0.9999459981918335,
      0.99994295835495,
      0.9999638199806213,
      0.99994295835495,
      0.9999322891235352,
      0.999944269657135,
      0.9999738931655884,
      0.9999740123748779,
      0.9999457001686096,
      0.9999682307243347,
      0.9999674558639526,
      0.9999755024909973,
      0.9999774694442749,
      0.9999538660049438,
      0.9999163150787354,
      0.999951958656311,
      0.9999591112136841,
      0.9999355673789978,
      0.9999416470527649,
      0.9999468326568604,
      0.9999068975448608,
      0.9978533387184143,
      0.9911066889762878,
      0.989997148513794,
      0.9821385145187378,
      0.9897204637527466,
      0.9819275736808777,
      0.990159809589386,
      0.9855992794036865,
      0.9918161630630493,
      0.9854257106781006,
      0.9848970174789429,
      0.9830342531204224,
      0.9848597645759583,
      0.9834765195846558,
      0.9881080389022827,
      0.9877954721450806,
      0.997023344039917,
      0.9992148280143738,
      0.999929666519165,
      0.9999182820320129,
      0.9999263882637024,
      0.9997643232345581
    ],
    [
      0.8887355923652649,
      0.9257779717445374,
      0.9342170357704163,
      0.9466492533683777,
      0.9498612880706787,
      0.9497616291046143,
      0.9490121006965637,
      0.9551683068275452,
      0.960938036441803,
      0.9581694602966309,
      0.9581290483474731,
      0.9663146138191223,
      0.9739802479743958,
      0.9664371609687805,
      0.9643599987030029,
      0.9735543727874756,
      0.9681529998779297,
      0.9523477554321289,
      0.949335515499115,
      0.9552807211875916,
      0.9449881315231323,
      0.926013708114624,
      0.9400960206985474,
      0.9424421787261963,
      0.9240167140960693,
      0.9025846719741821,
      0.9298619627952576,
      0.9377553462982178,
      0.9454178214073181,
      0.9444972276687622,
      0.9473294615745544,
      0.9500694274902344,
      0.9490889310836792,
      0.9534488916397095,
      0.9542070031166077,
      0.9521859884262085,
      0.9575531482696533,
      0.9574795961380005,
      0.9497218132019043,
      0.9503631591796875,
      0.9559038877487183,
      0.9511536359786987,
      0.9458393454551697,
      0.9514075517654419,
      0.9476112723350525,
      0.9424731731414795,
      0.9554805755615234,
      0.9579697847366333,
      0.946110725402832,
      0.9489434361457825,
      0.9581601023674011,
      0.9563114643096924,
      0.9391790628433228,
      0.9186893105506897,
      0.997073769569397,
      0.9945013523101807,
      0.9931685924530029,
      0.9948774576187134,
      0.9972739219665527,
      0.999557614326477,
      0.9998565316200256,
      0.9998802542686462,
      0.9998852014541626,
      0.9997876286506653,
      0.9998703598976135,
      0.9999336004257202,
      0.9999055862426758,
      0.9999393224716187,
      0.9998912811279297,
      0.9998853802680969,
      0.9998847246170044,
      0.999914288520813,
      0.9999562501907349,
      0.999967634677887,
      0.9999545812606812,
      0.9999431371688843,
      0.9999474287033081,
      0.9999130964279175,
      0.9999546408653259,
      0.9998739957809448,
      0.9998273849487305,
      0.999854326248169,
      0.9997450709342957,
      0.9992218017578125,
      0.9972593784332275,
      0.9961863160133362,
      0.9869993329048157,
      0.984083890914917,
      0.9695461988449097,
      0.9803259372711182,
      0.9903173446655273,
      0.9870927333831787,
      0.9926974773406982,
      0.9866845607757568,
      0.9902448654174805,
      0.9854786396026611,
      0.9865437746047974,
      0.9789996147155762,
      0.9740744233131409,
      0.9845147728919983,
      0.9841744899749756,
      0.9950074553489685,
      0.9955247640609741,
      0.9870598316192627,
      0.9896029233932495,
      0.9810066819190979,
      0.9653988480567932,
      0.9782701730728149,
      0.9846894145011902,
      0.9910940527915955,
      0.9839955568313599,
      0.9914208650588989,
      0.9843818545341492,
      0.9788817167282104,
      0.9901450872421265,
      0.9941079616546631,
      0.9991578459739685,
      0.9997971653938293,
      0.9999083280563354,
      0.9998885989189148,
      0.999946653842926,
      0.9999752640724182,
      0.9999611377716064,
      0.9999259114265442,
      0.9999274611473083,
      0.9999464154243469,
      0.9999487996101379,
      0.9999461770057678,
      0.9999657869338989,
      0.999947190284729,
      0.9999388456344604,
      0.9999462962150574,
      0.999976396560669,
      0.9999761581420898,
      0.9999490976333618,
      0.9999692440032959,
      0.9999681711196899,
      0.9999756813049316,
      0.999978244304657,
      0.9999552965164185,
      0.9999183416366577,
      0.99995356798172,
      0.9999603033065796,
      0.9999377727508545,
      0.9999447464942932,
      0.9999518394470215,
      0.9999151229858398,
      0.9982838034629822,
      0.993005096912384,
      0.9922658801078796,
      0.9857801795005798,
      0.9917803406715393,
      0.9856463670730591,
      0.9923932552337646,
      0.9882625341415405,
      0.9930277466773987,
      0.9874215722084045,
      0.9872700572013855,
      0.9861158728599548,
      0.9876005053520203,
      0.9864469766616821,
      0.9905753135681152,
      0.9903748631477356,
      0.9977688193321228,
      0.9994469285011292,
      0.9999330043792725,
      0.9999224543571472,
      0.9999287128448486,
      0.9997678399085999
    ],
    [
      0.8997921943664551,
      0.937840461730957,
      0.9467285871505737,
      0.9569168090820312,
      0.9596823453903198,
      0.9601879715919495,
      0.9599331617355347,
      0.9654040336608887,
      0.9703226089477539,
      0.9689322710037231,
      0.9682700634002686,
      0.9745707511901855,
      0.9801464080810547,
      0.975063681602478,
      0.9730814695358276,
      0.9800695776939392,
      0.9769547581672668,
      0.9644919037818909,
      0.959808349609375,
      0.965675413608551,
      0.9571887850761414,
      0.9429666996002197,
      0.951683521270752,
      0.9562722444534302,
      0.9418321251869202,
      0.925034761428833,
      0.9457873106002808,
      0.9527932405471802,
      0.9574625492095947,
      0.9569732546806335,
      0.9616612195968628,
      0.9621016979217529,
      0.9615203142166138,
      0.9658733606338501,
      0.9662414193153381,
      0.9654902219772339,
      0.968498706817627,
      0.9679204821586609,
      0.9631451368331909,
      0.9625358581542969,
      0.9653232097625732,
      0.9621820449829102,
      0.9581595063209534,
      0.9612917900085449,
      0.9593994617462158,
      0.9565565586090088,
      0.9653326272964478,
      0.9671721458435059,
      0.9564502835273743,
      0.9598734378814697,
      0.9666045308113098,
      0.9640507698059082,
      0.947959303855896,
      0.930728554725647,
      0.9973796010017395,
      0.9958277344703674,
      0.9947757124900818,
      0.996212363243103,
      0.9979462027549744,
      0.9996750354766846,
      0.9998763799667358,
      0.9998897910118103,
      0.9998934864997864,
      0.9998211860656738,
      0.9998824000358582,
      0.9999384880065918,
      0.9999092817306519,
      0.9999416470527649,
      0.9998892545700073,
      0.9998891353607178,
      0.9998881816864014,
      0.9999171495437622,
      0.999957799911499,
      0.9999687671661377,
      0.9999553561210632,
      0.9999446272850037,
      0.9999475479125977,
      0.9999299645423889,
      0.9999604225158691,
      0.999899685382843,
      0.9998512864112854,
      0.9998756051063538,
      0.9997594952583313,
      0.9992353916168213,
      0.9977182149887085,
      0.9968284368515015,
      0.9892537593841553,
      0.9866337180137634,
      0.9759764671325684,
      0.9842379689216614,
      0.9921445250511169,
      0.9902238249778748,
      0.9947730302810669,
      0.9903262853622437,
      0.9930194020271301,
      0.9892845749855042,
      0.9897164702415466,
      0.9836480617523193,
      0.9793744683265686,
      0.9879705905914307,
      0.9878010153770447,
      0.9964883923530579,
      0.9970619678497314,
      0.99074786901474,
      0.9924169778823853,
      0.9856375455856323,
      0.9728541374206543,
      0.9823541641235352,
      0.9878356456756592,
      0.9931415915489197,
      0.9875956177711487,
      0.9931691884994507,
      0.9880247116088867,
      0.9838591814041138,
      0.9924020171165466,
      0.9957630634307861,
      0.9993372559547424,
      0.9998327493667603,
      0.9999198317527771,
      0.9998974800109863,
      0.9999497532844543,
      0.999976634979248,
      0.9999646544456482,
      0.9999302625656128,
      0.9999305009841919,
      0.9999486207962036,
      0.999953031539917,
      0.9999496340751648,
      0.9999678730964661,
      0.9999507665634155,
      0.9999441504478455,
      0.9999495148658752,
      0.9999784827232361,
      0.9999778866767883,
      0.9999518990516663,
      0.9999698996543884,
      0.9999690651893616,
      0.9999756217002869,
      0.99997878074646,
      0.9999569058418274,
      0.9999211430549622,
      0.9999555349349976,
      0.9999619722366333,
      0.9999405741691589,
      0.9999440908432007,
      0.9999555349349976,
      0.999923825263977,
      0.9986459612846375,
      0.9945282340049744,
      0.9941704273223877,
      0.9889153838157654,
      0.9936792850494385,
      0.9889116287231445,
      0.9942843317985535,
      0.990800678730011,
      0.9943787455558777,
      0.9897871613502502,
      0.9898391962051392,
      0.9889647960662842,
      0.9901288747787476,
      0.9891488552093506,
      0.992550253868103,
      0.9926416873931885,
      0.9983614683151245,
      0.9996132850646973,
      0.9999411702156067,
      0.9999275207519531,
      0.9999321103096008,
      0.999774158000946
    ],
    [
      0.9136340618133545,
      0.9516397714614868,
      0.9598913192749023,
      0.9689388871192932,
      0.9721118807792664,
      0.9721605777740479,
      0.9721055626869202,
      0.9777539968490601,
      0.9798774719238281,
      0.9783174991607666,
      0.9787676930427551,
      0.982496440410614,
      0.9858823418617249,
      0.9826444387435913,
      0.982532799243927,
      0.986193835735321,
      0.9844377040863037,
      0.9757893085479736,
      0.9723259806632996,
      0.9768563508987427,
      0.9687380194664001,
      0.9608713388442993,
      0.9635670185089111,
      0.968142032623291,
      0.9577233195304871,
      0.9480068683624268,
      0.9591698050498962,
      0.9650454521179199,
      0.9695469737052917,
      0.9683843851089478,
      0.9731220602989197,
      0.9738086462020874,
      0.9748917818069458,
      0.9767724275588989,
      0.9773044586181641,
      0.9786238670349121,
      0.9794761538505554,
      0.9778445363044739,
      0.9747651815414429,
      0.9752548336982727,
      0.9761712551116943,
      0.9731021523475647,
      0.9700374007225037,
      0.9734227657318115,
      0.9717109799385071,
      0.9687389135360718,
      0.9750621914863586,
      0.9766049385070801,
      0.9678975343704224,
      0.9701770544052124,
      0.974921703338623,
      0.9717161655426025,
      0.9570775628089905,
      0.9422742128372192,
      0.9976611137390137,
      0.9970005750656128,
      0.9963293671607971,
      0.9977349042892456,
      0.9987676739692688,
      0.9997891187667847,
      0.9999036192893982,
      0.9998965263366699,
      0.9999018311500549,
      0.999855101108551,
      0.99988853931427,
      0.999943196773529,
      0.9999121427536011,
      0.9999441504478455,
      0.9998935461044312,
      0.9998939633369446,
      0.9998920559883118,
      0.9999192953109741,
      0.9999597668647766,
      0.9999699592590332,
      0.9999564290046692,
      0.9999477863311768,
      0.9999526739120483,
      0.9999521970748901,
      0.9999673962593079,
      0.9999299049377441,
      0.9998775124549866,
      0.9998968839645386,
      0.9997745156288147,
      0.9992988705635071,
      0.9982624053955078,
      0.9975940585136414,
      0.9916635155677795,
      0.989878237247467,
      0.9824397563934326,
      0.9884039759635925,
      0.9943446516990662,
      0.9935462474822998,
      0.9967433214187622,
      0.9935075640678406,
      0.995534360408783,
      0.9931119084358215,
      0.9931781888008118,
      0.988238513469696,
      0.9848800897598267,
      0.9912020564079285,
      0.9916733503341675,
      0.9979063272476196,
      0.9983131289482117,
      0.9940862655639648,
      0.9949352741241455,
      0.9899191856384277,
      0.9802110195159912,
      0.9864737391471863,
      0.9910249710083008,
      0.9951137900352478,
      0.9913308024406433,
      0.9950819611549377,
      0.9913725852966309,
      0.9882770776748657,
      0.9944462776184082,
      0.9970977306365967,
      0.999472975730896,
      0.9998670816421509,
      0.9999300837516785,
      0.9999070167541504,
      0.9999521374702454,
      0.9999779462814331,
      0.9999677538871765,
      0.9999310970306396,
      0.9999313950538635,
      0.99994957447052,
      0.9999551773071289,
      0.9999514222145081,
      0.9999694228172302,
      0.9999541640281677,
      0.9999489188194275,
      0.9999529719352722,
      0.9999809861183167,
      0.9999799132347107,
      0.9999558925628662,
      0.9999710321426392,
      0.9999698996543884,
      0.9999758005142212,
      0.9999793767929077,
      0.9999585747718811,
      0.99992436170578,
      0.9999576210975647,
      0.999963641166687,
      0.9999434351921082,
      0.9999462366104126,
      0.9999591112136841,
      0.999934196472168,
      0.9991454482078552,
      0.99676114320755,
      0.9967889189720154,
      0.9924294948577881,
      0.9957709312438965,
      0.9927317500114441,
      0.9968228936195374,
      0.9937372803688049,
      0.9962701797485352,
      0.9925649762153625,
      0.9928799867630005,
      0.9927186965942383,
      0.9937524795532227,
      0.9926513433456421,
      0.9950644969940186,
      0.9951749444007874,
      0.9989834427833557,
      0.9997686743736267,
      0.9999508261680603,
      0.9999327659606934,
      0.9999354481697083,
      0.9997813701629639
    ],
    [
      0.9323368072509766,
      0.9634605646133423,
      0.9714993238449097,
      0.978460431098938,
      0.9809215664863586,
      0.9818304777145386,
      0.982244074344635,
      0.9857131838798523,
      0.9867826700210571,
      0.9861516356468201,
      0.9862175583839417,
      0.9880258440971375,
      0.9904438257217407,
      0.9881937503814697,
      0.9886549115180969,
      0.9906033277511597,
      0.9901889562606812,
      0.984837532043457,
      0.9821475744247437,
      0.9846516847610474,
      0.9791593551635742,
      0.9733615517616272,
      0.9736742973327637,
      0.9762239456176758,
      0.9692314267158508,
      0.9640171527862549,
      0.9687638878822327,
      0.9749519228935242,
      0.9797337055206299,
      0.9791678786277771,
      0.9830915927886963,
      0.983536422252655,
      0.9841446876525879,
      0.9850703477859497,
      0.98593670129776,
      0.9866465330123901,
      0.9867653846740723,
      0.9863967895507812,
      0.9844369292259216,
      0.9849225878715515,
      0.9847865104675293,
      0.9832004308700562,
      0.9806239604949951,
      0.9829235076904297,
      0.9820528626441956,
      0.9793453216552734,
      0.9827362298965454,
      0.983593225479126,
      0.9778913855552673,
      0.97845458984375,
      0.9810870289802551,
      0.9781014919281006,
      0.9657976627349854,
      0.9533860683441162,
      0.9979590773582458,
      0.9979539513587952,
      0.9979009032249451,
      0.998892068862915,
      0.9993166923522949,
      0.999862551689148,
      0.9999243021011353,
      0.9999052882194519,
      0.9999105334281921,
      0.9998941421508789,
      0.9999029040336609,
      0.9999476671218872,
      0.9999145865440369,
      0.999945878982544,
      0.9998956918716431,
      0.9998970031738281,
      0.9998952746391296,
      0.999921977519989,
      0.9999613761901855,
      0.9999710321426392,
      0.9999573826789856,
      0.9999517202377319,
      0.9999570250511169,
      0.9999674558639526,
      0.9999728202819824,
      0.9999520182609558,
      0.9998998641967773,
      0.9999166131019592,
      0.9998016953468323,
      0.9994577765464783,
      0.9988270998001099,
      0.9985751509666443,
      0.99448561668396,
      0.9929690361022949,
      0.9878422617912292,
      0.9923546314239502,
      0.9972087740898132,
      0.9971777200698853,
      0.9986879229545593,
      0.9971820712089539,
      0.9979079961776733,
      0.9969353079795837,
      0.9963846206665039,
      0.9919000864028931,
      0.9893022775650024,
      0.9947097897529602,
      0.9954480528831482,
      0.9989646077156067,
      0.9991174340248108,
      0.9967749714851379,
      0.9972565770149231,
      0.9935582280158997,
      0.9864461421966553,
      0.990721583366394,
      0.9939814209938049,
      0.9970558881759644,
      0.9948407411575317,
      0.996860682964325,
      0.9940396547317505,
      0.9921017289161682,
      0.9964886903762817,
      0.9982086420059204,
      0.9996004700660706,
      0.9998976588249207,
      0.9999414086341858,
      0.9999139904975891,
      0.9999547600746155,
      0.9999793171882629,
      0.9999701380729675,
      0.9999348521232605,
      0.9999352693557739,
      0.9999516010284424,
      0.9999568462371826,
      0.9999538064002991,
      0.9999709129333496,
      0.9999583959579468,
      0.9999567270278931,
      0.9999560117721558,
      0.9999833703041077,
      0.9999812841415405,
      0.9999604821205139,
      0.9999716877937317,
      0.9999712109565735,
      0.9999760389328003,
      0.9999797940254211,
      0.9999598264694214,
      0.9999268054962158,
      0.9999590516090393,
      0.9999649524688721,
      0.9999451041221619,
      0.999949038028717,
      0.9999618530273438,
      0.999942421913147,
      0.999494731426239,
      0.9982827305793762,
      0.9985337853431702,
      0.9963993430137634,
      0.99803626537323,
      0.9964157342910767,
      0.9986298084259033,
      0.9970077276229858,
      0.9980976581573486,
      0.9956337213516235,
      0.9959808588027954,
      0.9962928295135498,
      0.9966220855712891,
      0.9959241151809692,
      0.9974279403686523,
      0.9974844455718994,
      0.9995115399360657,
      0.9998587965965271,
      0.9999585747718811,
      0.9999366402626038,
      0.999937891960144,
      0.9997855424880981
    ],
    [
      0.9527523517608643,
      0.9759279489517212,
      0.981072723865509,
      0.9853913187980652,
      0.986981213092804,
      0.9882099628448486,
      0.988097071647644,
      0.9902982115745544,
      0.991317629814148,
      0.9910089373588562,
      0.9906543493270874,
      0.9916996359825134,
      0.9937872886657715,
      0.9922024607658386,
      0.9923571944236755,
      0.99345463514328,
      0.9936652183532715,
      0.9897169470787048,
      0.9875481724739075,
      0.989421010017395,
      0.985595166683197,
      0.9818102121353149,
      0.9810523390769958,
      0.982554018497467,
      0.9770333170890808,
      0.9738336205482483,
      0.9758516550064087,
      0.9822791218757629,
      0.9856415390968323,
      0.9856050610542297,
      0.9885609149932861,
      0.9882424473762512,
      0.989013671875,
      0.9904788732528687,
      0.9906171560287476,
      0.9909396767616272,
      0.99117511510849,
      0.9914146661758423,
      0.9900040626525879,
      0.9900862574577332,
      0.9897671937942505,
      0.9894266724586487,
      0.9874723553657532,
      0.9885123372077942,
      0.9881059527397156,
      0.9865638017654419,
      0.9879817962646484,
      0.9883997440338135,
      0.9849458932876587,
      0.9846873879432678,
      0.9854945540428162,
      0.9833138585090637,
      0.9731394648551941,
      0.9623589515686035,
      0.9983069896697998,
      0.9987085461616516,
      0.9989883303642273,
      0.9994398951530457,
      0.9996348023414612,
      0.9999017715454102,
      0.999939501285553,
      0.9999122023582458,
      0.999916672706604,
      0.9999141097068787,
      0.9999125599861145,
      0.9999508261680603,
      0.999916136264801,
      0.9999472498893738,
      0.9998974204063416,
      0.9998998045921326,
      0.9998978972434998,
      0.9999241232872009,
      0.9999626278877258,
      0.9999718070030212,
      0.9999575614929199,
      0.9999540448188782,
      0.9999600052833557,
      0.9999774098396301,
      0.9999762773513794,
      0.9999635815620422,
      0.9999154806137085,
      0.9999323487281799,
      0.9998334646224976,
      0.9996081590652466,
      0.9992573857307434,
      0.9993259310722351,
      0.9971427917480469,
      0.996242344379425,
      0.9926654696464539,
      0.9962067604064941,
      0.9989068508148193,
      0.9988645315170288,
      0.9994698166847229,
      0.9989033937454224,
      0.9991515874862671,
      0.9987142086029053,
      0.9982106685638428,
      0.9951896667480469,
      0.9931299686431885,
      0.9971819519996643,
      0.9978527426719666,
      0.9994727373123169,
      0.9995500445365906,
      0.9986714124679565,
      0.9987804889678955,
      0.9966577291488647,
      0.9920487999916077,
      0.9946706891059875,
      0.9967542886734009,
      0.9984827637672424,
      0.9974341988563538,
      0.9984142780303955,
      0.9968513250350952,
      0.9957510828971863,
      0.9980921149253845,
      0.9989930987358093,
      0.9997069239616394,
      0.9999197721481323,
      0.9999515414237976,
      0.9999207854270935,
      0.9999567866325378,
      0.9999803900718689,
      0.9999722242355347,
      0.9999374151229858,
      0.9999315738677979,
      0.9999508261680603,
      0.9999570846557617,
      0.9999535083770752,
      0.9999719262123108,
      0.9999632835388184,
      0.9999617338180542,
      0.9999585151672363,
      0.9999850988388062,
      0.9999826550483704,
      0.9999634623527527,
      0.9999715685844421,
      0.9999720454216003,
      0.9999756217002869,
      0.9999801516532898,
      0.9999608397483826,
      0.9999289512634277,
      0.9999606013298035,
      0.999965488910675,
      0.9999468922615051,
      0.9999514222145081,
      0.9999643564224243,
      0.9999481439590454,
      0.9996730089187622,
      0.9991133213043213,
      0.9993636012077332,
      0.9983218908309937,
      0.9990764260292053,
      0.9983124136924744,
      0.9993636012077332,
      0.9986772537231445,
      0.999068021774292,
      0.9975738525390625,
      0.9978474974632263,
      0.9983140826225281,
      0.998071551322937,
      0.9976996779441833,
      0.9985939264297485,
      0.9985937476158142,
      0.99973064661026,
      0.9998987913131714,
      0.9999641180038452,
      0.999939501285553,
      0.9999396800994873,
      0.9997884035110474
    ],
    [
      0.9666618704795837,
      0.9836912751197815,
      0.9868441820144653,
      0.9894452691078186,
      0.9909130930900574,
      0.9920765161514282,
      0.9917827248573303,
      0.99333655834198,
      0.9944568872451782,
      0.9945846199989319,
      0.9937479496002197,
      0.9946010112762451,
      0.9964561462402344,
      0.9953221082687378,
      0.995172381401062,
      0.9958955645561218,
      0.9961193799972534,
      0.9929351806640625,
      0.9910985231399536,
      0.992563009262085,
      0.9898342490196228,
      0.986815333366394,
      0.9861839413642883,
      0.9880240559577942,
      0.982630729675293,
      0.980117917060852,
      0.9806656837463379,
      0.9872137904167175,
      0.9890094995498657,
      0.9890528917312622,
      0.991710364818573,
      0.9912585616111755,
      0.9919018149375916,
      0.9933765530586243,
      0.9935892224311829,
      0.9936133027076721,
      0.9937466382980347,
      0.9943144917488098,
      0.9933698177337646,
      0.9929504990577698,
      0.992476761341095,
      0.9927186965942383,
      0.9911159873008728,
      0.9917497038841248,
      0.9914088845252991,
      0.9906713962554932,
      0.9912359118461609,
      0.9914307594299316,
      0.9890485405921936,
      0.9884299635887146,
      0.988853931427002,
      0.9871953725814819,
      0.9790759682655334,
      0.9697496891021729,
      0.9985566139221191,
      0.9991335272789001,
      0.9994747638702393,
      0.9996910691261292,
      0.9998071193695068,
      0.9999247789382935,
      0.9999501705169678,
      0.9999180436134338,
      0.9999215602874756,
      0.9999271631240845,
      0.9999194741249084,
      0.9999529719352722,
      0.9999173879623413,
      0.9999483227729797,
      0.9998986124992371,
      0.9999013543128967,
      0.9998993873596191,
      0.9999253749847412,
      0.9999632835388184,
      0.9999720454216003,
      0.9999578595161438,
      0.999955952167511,
      0.9999622702598572,
      0.9999827742576599,
      0.9999788999557495,
      0.9999712705612183,
      0.9999257922172546,
      0.9999414086341858,
      0.9998503923416138,
      0.9996917247772217,
      0.9994966387748718,
      0.9996649026870728,
      0.9987187385559082,
      0.998264491558075,
      0.9963811039924622,
      0.998360812664032,
      0.9995467662811279,
      0.9994316697120667,
      0.9997343420982361,
      0.9994445443153381,
      0.9995778203010559,
      0.9993270635604858,
      0.998982310295105,
      0.997111976146698,
      0.9955980777740479,
      0.9984050989151001,
      0.9988744854927063,
      0.9996916055679321,
      0.9997249245643616,
      0.9993574023246765,
      0.9994033575057983,
      0.9984373450279236,
      0.9960008263587952,
      0.9970951676368713,
      0.9982370138168335,
      0.9992140531539917,
      0.9986441135406494,
      0.9991835951805115,
      0.99838787317276,
      0.997690737247467,
      0.9988826513290405,
      0.9993729591369629,
      0.9997754693031311,
      0.9999336004257202,
      0.999957799911499,
      0.9999256730079651,
      0.9999578595161438,
      0.9999809265136719,
      0.9999731183052063,
      0.9999380707740784,
      0.9999367594718933,
      0.9999509453773499,
      0.9999594688415527,
      0.9999533891677856,
      0.9999718070030212,
      0.9999657869338989,
      0.9999657869338989,
      0.9999595880508423,
      0.9999861121177673,
      0.9999831318855286,
      0.9999657869338989,
      0.9999711513519287,
      0.9999726414680481,
      0.9999752640724182,
      0.9999801516532898,
      0.9999606013298035,
      0.9999297261238098,
      0.9999614357948303,
      0.9999660849571228,
      0.9999476075172424,
      0.9999529123306274,
      0.9999661445617676,
      0.9999524354934692,
      0.9997747540473938,
      0.999516487121582,
      0.9997047185897827,
      0.9990361332893372,
      0.9995061755180359,
      0.9991099238395691,
      0.9996635913848877,
      0.9993880391120911,
      0.9995472431182861,
      0.9987503290176392,
      0.9990142583847046,
      0.9993062615394592,
      0.9988391995429993,
      0.9985494017601013,
      0.9991503357887268,
      0.9991486072540283,
      0.9998360276222229,
      0.9999234080314636,
      0.9999679327011108,
      0.9999415278434753,
      0.9999411702156067,
      0.9997907876968384
    ],
    [
      0.9739283323287964,
      0.9871468544006348,
      0.9897369742393494,
      0.9917663335800171,
      0.9934149980545044,
      0.9943704009056091,
      0.994011402130127,
      0.995236873626709,
      0.9964151382446289,
      0.9967163801193237,
      0.9958400726318359,
      0.9964817762374878,
      0.9978863000869751,
      0.9970659017562866,
      0.9968590140342712,
      0.9972519874572754,
      0.9974501132965088,
      0.9951501488685608,
      0.9934679269790649,
      0.9946109056472778,
      0.9928635954856873,
      0.9901918172836304,
      0.9898043870925903,
      0.9926733374595642,
      0.9888281226158142,
      0.9853476881980896,
      0.985632598400116,
      0.9906348586082458,
      0.9920039176940918,
      0.991726279258728,
      0.9941191077232361,
      0.9937295317649841,
      0.9939340353012085,
      0.9953018426895142,
      0.9957872629165649,
      0.9956343770027161,
      0.9954085350036621,
      0.9965428709983826,
      0.9957405924797058,
      0.9950140118598938,
      0.9944438934326172,
      0.9948580265045166,
      0.993538498878479,
      0.993874192237854,
      0.9933074116706848,
      0.9930046796798706,
      0.9932126402854919,
      0.993627667427063,
      0.991109311580658,
      0.9904701709747314,
      0.9909456372261047,
      0.989486575126648,
      0.9825663566589355,
      0.9742436408996582,
      0.9987286925315857,
      0.9993705749511719,
      0.9996842741966248,
      0.9998038411140442,
      0.999880850315094,
      0.9999378323554993,
      0.9999569058418274,
      0.9999216198921204,
      0.99992436170578,
      0.9999334812164307,
      0.9999232888221741,
      0.999954342842102,
      0.9999183416366577,
      0.9999486207962036,
      0.9999025464057922,
      0.9999017119407654,
      0.9998999238014221,
      0.9999260902404785,
      0.9999639391899109,
      0.9999726414680481,
      0.9999583959579468,
      0.9999575018882751,
      0.9999635219573975,
      0.9999851584434509,
      0.9999797344207764,
      0.9999750256538391,
      0.999930202960968,
      0.9999457001686096,
      0.9998569488525391,
      0.9997257590293884,
      0.9996030926704407,
      0.9998170137405396,
      0.999334990978241,
      0.999115526676178,
      0.9981110095977783,
      0.9992299675941467,
      0.9998067021369934,
      0.9996553659439087,
      0.9998418688774109,
      0.9996472001075745,
      0.9997453689575195,
      0.9995728731155396,
      0.9994045495986938,
      0.9983242154121399,
      0.9970009922981262,
      0.9991083145141602,
      0.9992977976799011,
      0.9997998476028442,
      0.9998162984848022,
      0.9996430277824402,
      0.9996601939201355,
      0.9991725087165833,
      0.9979937672615051,
      0.9984312653541565,
      0.9990659952163696,
      0.9996015429496765,
      0.9992237687110901,
      0.999546468257904,
      0.9990949034690857,
      0.998803973197937,
      0.9993555545806885,
      0.9995651841163635,
      0.9998171925544739,
      0.9999412894248962,
      0.9999618530273438,
      0.9999299645423889,
      0.9999589920043945,
      0.9999814033508301,
      0.9999740719795227,
      0.9999394416809082,
      0.9999372363090515,
      0.9999505877494812,
      0.9999603033065796,
      0.9999532699584961,
      0.9999718070030212,
      0.9999679327011108,
      0.9999681115150452,
      0.9999604225158691,
      0.9999867081642151,
      0.9999834895133972,
      0.9999673366546631,
      0.9999720454216003,
      0.9999736547470093,
      0.9999753832817078,
      0.9999803900718689,
      0.9999611973762512,
      0.9999306201934814,
      0.999961793422699,
      0.9999669194221497,
      0.9999476671218872,
      0.9999539256095886,
      0.9999674558639526,
      0.9999553561210632,
      0.9998276829719543,
      0.9996860027313232,
      0.999812662601471,
      0.9993526339530945,
      0.9997402429580688,
      0.9994469881057739,
      0.9997723698616028,
      0.9996768236160278,
      0.9997414350509644,
      0.99933260679245,
      0.9994805455207825,
      0.9996101260185242,
      0.9992056488990784,
      0.9989933967590332,
      0.9994233250617981,
      0.9994121193885803,
      0.9998807311058044,
      0.9999361634254456,
      0.9999702572822571,
      0.9999427795410156,
      0.9999421238899231,
      0.9997916221618652
    ]
  ],
  "rfd_device": "NVIDIA A30",
  "rfd_time": 45,
  "rfd_con_ref_pdb_idx": [],
  "rfd_con_hal_pdb_idx": [],
  "rfd_con_ref_idx0": [],
  "rfd_con_hal_idx0": [],
  "rfd_complex_con_ref_pdb_idx": "[('A', 17), ('A', 18), ('A', 19), ('A', 20), ('A', 21), ('A', 22), ('A', 23), ('A', 24), ('A', 25), ('A', 26), ('A', 27), ('A', 28), ('A', 29), ('A', 30), ('A', 31), ('A', 32), ('A', 33), ('A', 34), ('A', 35), ('A', 36), ('A', 37), ('A', 38), ('A', 39), ('A', 40), ('A', 41), ('A', 42), ('A', 43), ('A', 44), ('A', 45), ('A', 46), ('A', 47), ('A', 48), ('A', 49), ('A', 50), ('A', 51), ('A', 52), ('A', 53), ('A', 54), ('A', 55), ('A', 56), ('A', 57), ('A', 58), ('A', 59), ('A', 60), ('A', 61), ('A', 62), ('A', 63), ('A', 64), ('A', 65), ('A', 66), ('A', 67), ('A', 68), ('A', 69), ('A', 70), ('A', 71), ('A', 72), ('A', 73), ('A', 74), ('A', 75), ('A', 76), ('A', 77), ('A', 78), ('A', 79), ('A', 80), ('A', 81), ('A', 82), ('A', 83), ('A', 84), ('A', 85), ('A', 86), ('A', 87), ('A', 88), ('A', 89), ('A', 90), ('A', 91), ('A', 92), ('A', 93), ('A', 94), ('A', 95), ('A', 96), ('A', 97), ('A', 98), ('A', 99), ('A', 100), ('A', 101), ('A', 102), ('A', 103), ('A', 104), ('A', 105), ('A', 106), ('A', 107), ('A', 108), ('A', 109), ('A', 110), ('A', 111), ('A', 112), ('A', 113), ('A', 114), ('A', 115), ('A', 116), ('A', 117), ('A', 118), ('A', 119), ('A', 120), ('A', 121), ('A', 122), ('A', 123), ('A', 124), ('A', 125), ('A', 126), ('A', 127), ('A', 128), ('A', 129), ('A', 130), ('A', 131)]",
  "rfd_complex_con_hal_pdb_idx": "[('B', 55), ('B', 56), ('B', 57), ('B', 58), ('B', 59), ('B', 60), ('B', 61), ('B', 62), ('B', 63), ('B', 64), ('B', 65), ('B', 66), ('B', 67), ('B', 68), ('B', 69), ('B', 70), ('B', 71), ('B', 72), ('B', 73), ('B', 74), ('B', 75), ('B', 76), ('B', 77), ('B', 78), ('B', 79), ('B', 80), ('B', 81), ('B', 82), ('B', 83), ('B', 84), ('B', 85), ('B', 86), ('B', 87), ('B', 88), ('B', 89), ('B', 90), ('B', 91), ('B', 92), ('B', 93), ('B', 94), ('B', 95), ('B', 96), ('B', 97), ('B', 98), ('B', 99), ('B', 100), ('B', 101), ('B', 102), ('B', 103), ('B', 104), ('B', 105), ('B', 106), ('B', 107), ('B', 108), ('B', 109), ('B', 110), ('B', 111), ('B', 112), ('B', 113), ('B', 114), ('B', 115), ('B', 116), ('B', 117), ('B', 118), ('B', 119), ('B', 120), ('B', 121), ('B', 122), ('B', 123), ('B', 124), ('B', 125), ('B', 126), ('B', 127), ('B', 128), ('B', 129), ('B', 130), ('B', 131), ('B', 132), ('B', 133), ('B', 134), ('B', 135), ('B', 136), ('B', 137), ('B', 138), ('B', 139), ('B', 140), ('B', 141), ('B', 142), ('B', 143), ('B', 144), ('B', 145), ('B', 146), ('B', 147), ('B', 148), ('B', 149), ('B', 150), ('B', 151), ('B', 152), ('B', 153), ('B', 154), ('B', 155), ('B', 156), ('B', 157), ('B', 158), ('B', 159), ('B', 160), ('B', 161), ('B', 162), ('B', 163), ('B', 164), ('B', 165), ('B', 166), ('B', 167), ('B', 168), ('B', 169)]",
  "rfd_receptor_con_ref_pdb_idx": "[('A', 17), ('A', 18), ('A', 19), ('A', 20), ('A', 21), ('A', 22), ('A', 23), ('A', 24), ('A', 25), ('A', 26), ('A', 27), ('A', 28), ('A', 29), ('A', 30), ('A', 31), ('A', 32), ('A', 33), ('A', 34), ('A', 35), ('A', 36), ('A', 37), ('A', 38), ('A', 39), ('A', 40), ('A', 41), ('A', 42), ('A', 43), ('A', 44), ('A', 45), ('A', 46), ('A', 47), ('A', 48), ('A', 49), ('A', 50), ('A', 51), ('A', 52), ('A', 53), ('A', 54), ('A', 55), ('A', 56), ('A', 57), ('A', 58), ('A', 59), ('A', 60), ('A', 61), ('A', 62), ('A', 63), ('A', 64), ('A', 65), ('A', 66), ('A', 67), ('A', 68), ('A', 69), ('A', 70), ('A', 71), ('A', 72), ('A', 73), ('A', 74), ('A', 75), ('A', 76), ('A', 77), ('A', 78), ('A', 79), ('A', 80), ('A', 81), ('A', 82), ('A', 83), ('A', 84), ('A', 85), ('A', 86), ('A', 87), ('A', 88), ('A', 89), ('A', 90), ('A', 91), ('A', 92), ('A', 93), ('A', 94), ('A', 95), ('A', 96), ('A', 97), ('A', 98), ('A', 99), ('A', 100), ('A', 101), ('A', 102), ('A', 103), ('A', 104), ('A', 105), ('A', 106), ('A', 107), ('A', 108), ('A', 109), ('A', 110), ('A', 111), ('A', 112), ('A', 113), ('A', 114), ('A', 115), ('A', 116), ('A', 117), ('A', 118), ('A', 119), ('A', 120), ('A', 121), ('A', 122), ('A', 123), ('A', 124), ('A', 125), ('A', 126), ('A', 127), ('A', 128), ('A', 129), ('A', 130), ('A', 131)]",
  "rfd_receptor_con_hal_pdb_idx": "[('B', 55), ('B', 56), ('B', 57), ('B', 58), ('B', 59), ('B', 60), ('B', 61), ('B', 62), ('B', 63), ('B', 64), ('B', 65), ('B', 66), ('B', 67), ('B', 68), ('B', 69), ('B', 70), ('B', 71), ('B', 72), ('B', 73), ('B', 74), ('B', 75), ('B', 76), ('B', 77), ('B', 78), ('B', 79), ('B', 80), ('B', 81), ('B', 82), ('B', 83), ('B', 84), ('B', 85), ('B', 86), ('B', 87), ('B', 88), ('B', 89), ('B', 90), ('B', 91), ('B', 92), ('B', 93), ('B', 94), ('B', 95), ('B', 96), ('B', 97), ('B', 98), ('B', 99), ('B', 100), ('B', 101), ('B', 102), ('B', 103), ('B', 104), ('B', 105), ('B', 106), ('B', 107), ('B', 108), ('B', 109), ('B', 110), ('B', 111), ('B', 112), ('B', 113), ('B', 114), ('B', 115), ('B', 116), ('B', 117), ('B', 118), ('B', 119), ('B', 120), ('B', 121), ('B', 122), ('B', 123), ('B', 124), ('B', 125), ('B', 126), ('B', 127), ('B', 128), ('B', 129), ('B', 130), ('B', 131), ('B', 132), ('B', 133), ('B', 134), ('B', 135), ('B', 136), ('B', 137), ('B', 138), ('B', 139), ('B', 140), ('B', 141), ('B', 142), ('B', 143), ('B', 144), ('B', 145), ('B', 146), ('B', 147), ('B', 148), ('B', 149), ('B', 150), ('B', 151), ('B', 152), ('B', 153), ('B', 154), ('B', 155), ('B', 156), ('B', 157), ('B', 158), ('B', 159), ('B', 160), ('B', 161), ('B', 162), ('B', 163), ('B', 164), ('B', 165), ('B', 166), ('B', 167), ('B', 168), ('B', 169)]",
  "rfd_complex_con_ref_idx0": [
    0,
    1,
    2,
    3,
    4,
    5,
    6,
    7,
    8,
    9,
    10,
    11,
    12,
    13,
    14,
    15,
    16,
    17,
    18,
    19,
    20,
    21,
    22,
    23,
    24,
    25,
    26,
    27,
    28,
    29,
    30,
    31,
    32,
    33,
    34,
    35,
    36,
    37,
    38,
    39,
    40,
    41,
    42,
    43,
    44,
    45,
    46,
    47,
    48,
    49,
    50,
    51,
    52,
    53,
    54,
    55,
    56,
    57,
    58,
    59,
    60,
    61,
    62,
    63,
    64,
    65,
    66,
    67,
    68,
    69,
    70,
    71,
    72,
    73,
    74,
    75,
    76,
    77,
    78,
    79,
    80,
    81,
    82,
    83,
    84,
    85,
    86,
    87,
    88,
    89,
    90,
    91,
    92,
    93,
    94,
    95,
    96,
    97,
    98,
    99,
    100,
    101,
    102,
    103,
    104,
    105,
    106,
    107,
    108,
    109,
    110,
    111,
    112,
    113,
    114
  ],
  "rfd_complex_con_hal_idx0": [
    54,
    55,
    56,
    57,
    58,
    59,
    60,
    61,
    62,
    63,
    64,
    65,
    66,
    67,
    68,
    69,
    70,
    71,
    72,
    73,
    74,
    75,
    76,
    77,
    78,
    79,
    80,
    81,
    82,
    83,
    84,
    85,
    86,
    87,
    88,
    89,
    90,
    91,
    92,
    93,
    94,
    95,
    96,
    97,
    98,
    99,
    100,
    101,
    102,
    103,
    104,
    105,
    106,
    107,
    108,
    109,
    110,
    111,
    112,
    113,
    114,
    115,
    116,
    117,
    118,
    119,
    120,
    121,
    122,
    123,
    124,
    125,
    126,
    127,
    128,
    129,
    130,
    131,
    132,
    133,
    134,
    135,
    136,
    137,
    138,
    139,
    140,
    141,
    142,
    143,
    144,
    145,
    146,
    147,
    148,
    149,
    150,
    151,
    152,
    153,
    154,
    155,
    156,
    157,
    158,
    159,
    160,
    161,
    162,
    163,
    164,
    165,
    166,
    167,
    168
  ],
  "rfd_receptor_con_ref_idx0": [
    0,
    1,
    2,
    3,
    4,
    5,
    6,
    7,
    8,
    9,
    10,
    11,
    12,
    13,
    14,
    15,
    16,
    17,
    18,
    19,
    20,
    21,
    22,
    23,
    24,
    25,
    26,
    27,
    28,
    29,
    30,
    31,
    32,
    33,
    34,
    35,
    36,
    37,
    38,
    39,
    40,
    41,
    42,
    43,
    44,
    45,
    46,
    47,
    48,
    49,
    50,
    51,
    52,
    53,
    54,
    55,
    56,
    57,
    58,
    59,
    60,
    61,
    62,
    63,
    64,
    65,
    66,
    67,
    68,
    69,
    70,
    71,
    72,
    73,
    74,
    75,
    76,
    77,
    78,
    79,
    80,
    81,
    82,
    83,
    84,
    85,
    86,
    87,
    88,
    89,
    90,
    91,
    92,
    93,
    94,
    95,
    96,
    97,
    98,
    99,
    100,
    101,
    102,
    103,
    104,
    105,
    106,
    107,
    108,
    109,
    110,
    111,
    112,
    113,
    114
  ],
  "rfd_receptor_con_hal_idx0": [
    0,
    1,
    2,
    3,
    4,
    5,
    6,
    7,
    8,
    9,
    10,
    11,
    12,
    13,
    14,
    15,
    16,
    17,
    18,
    19,
    20,
    21,
    22,
    23,
    24,
    25,
    26,
    27,
    28,
    29,
    30,
    31,
    32,
    33,
    34,
    35,
    36,
    37,
    38,
    39,
    40,
    41,
    42,
    43,
    44,
    45,
    46,
    47,
    48,
    49,
    50,
    51,
    52,
    53,
    54,
    55,
    56,
    57,
    58,
    59,
    60,
    61,
    62,
    63,
    64,
    65,
    66,
    67,
    68,
    69,
    70,
    71,
    72,
    73,
    74,
    75,
    76,
    77,
    78,
    79,
    80,
    81,
    82,
    83,
    84,
    85,
    86,
    87,
    88,
    89,
    90,
    91,
    92,
    93,
    94,
    95,
    96,
    97,
    98,
    99,
    100,
    101,
    102,
    103,
    104,
    105,
    106,
    107,
    108,
    109,
    110,
    111,
    112,
    113,
    114
  ],
  "rfd_inpaint_str": [
    false,
    false,
    false,
    false,
    false,
    false,
    false,
    false,
    false,
    false,
    false,
    false,
    false,
    false,
    false,
    false,
    false,
    false,
    false,
    false,
    false,
    false,
    false,
    false,
    false,
    false,
    false,
    false,
    false,
    false,
    false,
    false,
    false,
    false,
    false,
    false,
    false,
    false,
    false,
    false,
    false,
    false,
    false,
    false,
    false,
    false,
    false,
    false,
    false,
    false,
    false,
    false,
    false,
    false,
    true,
    true,
    true,
    true,
    true,
    true,
    true,
    true,
    true,
    true,
    true,
    true,
    true,
    true,
    true,
    true,
    true,
    true,
    true,
    true,
    true,
    true,
    true,
    true,
    true,
    true,
    true,
    true,
    true,
    true,
    true,
    true,
    true,
    true,
    true,
    true,
    true,
    true,
    true,
    true,
    true,
    true,
    true,
    true,
    true,
    true,
    true,
    true,
    true,
    true,
    true,
    true,
    true,
    true,
    true,
    true,
    true,
    true,
    true,
    true,
    true,
    true,
    true,
    true,
    true,
    true,
    true,
    true,
    true,
    true,
    true,
    true,
    true,
    true,
    true,
    true,
    true,
    true,
    true,
    true,
    true,
    true,
    true,
    true,
    true,
    true,
    true,
    true,
    true,
    true,
    true,
    true,
    true,
    true,
    true,
    true,
    true,
    true,
    true,
    true,
    true,
    true,
    true,
    true,
    true,
    true,
    true,
    true,
    true,
    true,
    true,
    true,
    true,
    true,
    true
  ],
  "rfd_inpaint_seq": [
    false,
    false,
    false,
    false,
    false,
    false,
    false,
    false,
    false,
    false,
    false,
    false,
    false,
    false,
    false,
    false,
    false,
    false,
    false,
    false,
    false,
    false,
    false,
    false,
    false,
    false,
    false,
    false,
    false,
    false,
    false,
    false,
    false,
    false,
    false,
    false,
    false,
    false,
    false,
    false,
    false,
    false,
    false,
    false,
    false,
    false,
    false,
    false,
    false,
    false,
    false,
    false,
    false,
    false,
    true,
    true,
    true,
    true,
    true,
    true,
    true,
    true,
    true,
    true,
    true,
    true,
    true,
    true,
    true,
    true,
    true,
    true,
    true,
    true,
    true,
    true,
    true,
    true,
    true,
    true,
    true,
    true,
    true,
    true,
    true,
    true,
    true,
    true,
    true,
    true,
    true,
    true,
    true,
    true,
    true,
    true,
    true,
    true,
    true,
    true,
    true,
    true,
    true,
    true,
    true,
    true,
    true,
    true,
    true,
    true,
    true,
    true,
    true,
    true,
    true,
    true,
    true,
    true,
    true,
    true,
    true,
    true,
    true,
    true,
    true,
    true,
    true,
    true,
    true,
    true,
    true,
    true,
    true,
    true,
    true,
    true,
    true,
    true,
    true,
    true,
    true,
    true,
    true,
    true,
    true,
    true,
    true,
    true,
    true,
    true,
    true,
    true,
    true,
    true,
    true,
    true,
    true,
    true,
    true,
    true,
    true,
    true,
    true,
    true,
    true,
    true,
    true,
    true,
    true
  ],
  "rfd_sampled_mask": [
    "A17-131/0",
    "54-54"
  ],
  "rfd_mask_1d": [
    false,
    false,
    false,
    false,
    false,
    false,
    false,
    false,
    false,
    false,
    false,
    false,
    false,
    false,
    false,
    false,
    false,
    false,
    false,
    false,
    false,
    false,
    false,
    false,
    false,
    false,
    false,
    false,
    false,
    false,
    false,
    false,
    false,
    false,
    false,
    false,
    false,
    false,
    false,
    false,
    false,
    false,
    false,
    false,
    false,
    false,
    false,
    false,
    false,
    false,
    false,
    false,
    false,
    false,
    true,
    true,
    true,
    true,
    true,
    true,
    true,
    true,
    true,
    true,
    true,
    true,
    true,
    true,
    true,
    true,
    true,
    true,
    true,
    true,
    true,
    true,
    true,
    true,
    true,
    true,
    true,
    true,
    true,
    true,
    true,
    true,
    true,
    true,
    true,
    true,
    true,
    true,
    true,
    true,
    true,
    true,
    true,
    true,
    true,
    true,
    true,
    true,
    true,
    true,
    true,
    true,
    true,
    true,
    true,
    true,
    true,
    true,
    true,
    true,
    true,
    true,
    true,
    true,
    true,
    true,
    true,
    true,
    true,
    true,
    true,
    true,
    true,
    true,
    true,
    true,
    true,
    true,
    true,
    true,
    true,
    true,
    true,
    true,
    true,
    true,
    true,
    true,
    true,
    true,
    true,
    true,
    true,
    true,
    true,
    true,
    true,
    true,
    true,
    true,
    true,
    true,
    true,
    true,
    true,
    true,
    true,
    true,
    true,
    true,
    true,
    true,
    true,
    true,
    true
  ]
}
```
