## Supplementary File 1 for "ProteinDJ: a high-performance and modular protein design pipeline": fold_85.json

```
{
  "fold_id": 85,
  "rfd_config": {
    "inference": {
      "input_pdb": "5o45_pd-l1.pdb",
      "num_designs": 25,
      "design_startnum": 75,
      "ckpt_override_path": null,
      "symmetry": null,
      "recenter": true,
      "radius": 10.0,
      "model_only_neighbors": false,
      "output_prefix": "./rfd_results/fold",
      "write_trajectory": false,
      "scaffold_guided": false,
      "model_runner": "SelfConditioning",
      "cautious": true,
      "align_motif": true,
      "symmetric_self_cond": true,
      "final_step": 1,
      "deterministic": false,
      "trb_save_ckpt_path": "/app/RFdiffusion/models/Complex_base_ckpt.pt",
      "schedule_directory_path": "/app/RFdiffusion/schedules",
      "model_directory_path": "/app/RFdiffusion/models"
    },
    "contigmap": {
      "contigs": [
        "A17-131/0 50-100"
      ],
      "inpaint_seq": null,
      "inpaint_str": null,
      "inpaint_str_helix": null,
      "inpaint_str_strand": null,
      "inpaint_str_loop": null,
      "provide_seq": null,
      "length": null
    },
    "model": {
      "n_extra_block": 4,
      "n_main_block": 32,
      "n_ref_block": 4,
      "d_msa": 256,
      "d_msa_full": 64,
      "d_pair": 128,
      "d_templ": 64,
      "n_head_msa": 8,
      "n_head_pair": 4,
      "n_head_templ": 4,
      "d_hidden": 32,
      "d_hidden_templ": 32,
      "p_drop": 0.15,
      "SE3_param_full": {
        "num_layers": 1,
        "num_channels": 32,
        "num_degrees": 2,
        "n_heads": 4,
        "div": 4,
        "l0_in_features": 8,
        "l0_out_features": 8,
        "l1_in_features": 3,
        "l1_out_features": 2,
        "num_edge_features": 32
      },
      "SE3_param_topk": {
        "num_layers": 1,
        "num_channels": 32,
        "num_degrees": 2,
        "n_heads": 4,
        "div": 4,
        "l0_in_features": 64,
        "l0_out_features": 64,
        "l1_in_features": 3,
        "l1_out_features": 2,
        "num_edge_features": 64
      },
      "freeze_track_motif": false,
      "use_motif_timestep": true
    },
    "diffuser": {
      "T": 50,
      "b_0": 0.01,
      "b_T": 0.07,
      "schedule_type": "linear",
      "so3_type": "igso3",
      "crd_scale": 0.25,
      "partial_T": null,
      "so3_schedule_type": "linear",
      "min_b": 1.5,
      "max_b": 2.5,
      "min_sigma": 0.02,
      "max_sigma": 1.5
    },
    "denoiser": {
      "noise_scale_ca": 0,
      "final_noise_scale_ca": 1,
      "ca_noise_schedule_type": "constant",
      "noise_scale_frame": 0,
      "final_noise_scale_frame": 1,
      "frame_noise_schedule_type": "constant"
    },
    "ppi": {
      "hotspot_res": [
        "A56",
        "A115",
        "A123"
      ]
    },
    "potentials": {
      "guiding_potentials": null,
      "guide_scale": 10,
      "guide_decay": "constant",
      "olig_inter_all": null,
      "olig_intra_all": null,
      "olig_custom_contact": null,
      "substrate": null
    },
    "contig_settings": {
      "ref_idx": null,
      "hal_idx": null,
      "idx_rf": null,
      "inpaint_seq_tensor": null
    },
    "preprocess": {
      "sidechain_input": false,
      "motif_sidechain_input": true,
      "d_t1d": 24,
      "d_t2d": 44,
      "prob_self_cond": 0.5,
      "str_self_cond": true,
      "predict_previous": false
    },
    "logging": {
      "inputs": false
    },
    "scaffoldguided": {
      "scaffoldguided": false,
      "target_pdb": false,
      "target_path": null,
      "scaffold_list": null,
      "scaffold_dir": null,
      "sampled_insertion": 0,
      "sampled_N": 0,
      "sampled_C": 0,
      "ss_mask": 0,
      "systematic": false,
      "target_ss": null,
      "target_adj": null,
      "mask_loops": true,
      "contig_crop": null
    }
  },
  "rfd_plddt": [
    [
      0.17902567982673645,
      0.19990389049053192,
      0.19209939241409302,
      0.17770877480506897,
      0.16151471436023712,
      0.15386125445365906,
      0.14602774381637573,
      0.14174318313598633,
      0.1220797598361969,
      0.11503257602453232,
      0.11373977363109589,
      0.10903684794902802,
      0.09763885289430618,
      0.09125466644763947,
      0.09251531213521957,
      0.08555050194263458,
      0.07509586215019226,
      0.07432788610458374,
      0.07778758555650711,
      0.06939008086919785,
      0.06852153688669205,
      0.07054121792316437,
      0.07282575964927673,
      0.07103399932384491,
      0.07236185669898987,
      0.0751274973154068,
      0.07419119775295258,
      0.07661360502243042,
      0.07648321986198425,
      0.07321342080831528,
      0.0758119523525238,
      0.07726900279521942,
      0.07671429961919785,
      0.07789979875087738,
      0.08480407297611237,
      0.0863514170050621,
      0.08004441857337952,
      0.08207277208566666,
      0.08578842133283615,
      0.08634469658136368,
      0.08448033779859543,
      0.08567310124635696,
      0.08864330500364304,
      0.08902913331985474,
      0.08784610778093338,
      0.08897224068641663,
      0.09066994488239288,
      0.08888594061136246,
      0.08898548781871796,
      0.0862223282456398,
      0.0861368328332901,
      0.0880471020936966,
      0.09007669240236282,
      0.0875125601887703,
      0.09193533658981323,
      0.09199760109186172,
      0.08759140968322754,
      0.09092709422111511,
      0.08889655023813248,
      0.08725868910551071,
      0.09129197150468826,
      0.08848313242197037,
      0.08457095175981522,
      0.08422119915485382,
      0.09165698289871216,
      0.08570771664381027,
      0.08442284166812897,
      0.08931880444288254,
      0.09518782049417496,
      0.09044128656387329,
      0.09893828630447388,
      0.11143721640110016,
      0.11274570971727371,
      0.11329961568117142,
      0.12365858256816864,
      0.1362074464559555,
      0.1475834846496582,
      0.16609089076519012,
      0.17725107073783875,
      0.2071639895439148,
      0.22698943316936493,
      0.24238823354244232,
      0.22867052257061005,
      0.9028931260108948,
      0.8489490747451782,
      0.880603551864624,
      0.9070748686790466,
      0.9468607306480408,
      0.9755603671073914,
      0.9853756427764893,
      0.9924724698066711,
      0.9837755560874939,
      0.9622451066970825,
      0.9681689143180847,
      0.9836642742156982,
      0.985191285610199,
      0.9903271198272705,
      0.9874305725097656,
      0.9888425469398499,
      0.9914941191673279,
      0.9952803254127502,
      0.998401403427124,
      0.9989290833473206,
      0.9991533756256104,
      0.9985071420669556,
      0.9982851147651672,
      0.9949846267700195,
      0.9962266087532043,
      0.9889299273490906,
      0.9902887940406799,
      0.9950264692306519,
      0.992885172367096,
      0.9897753000259399,
      0.9884018898010254,
      0.9810789227485657,
      0.9525144696235657,
      0.9358677864074707,
      0.8567922711372375,
      0.8579311966896057,
      0.9078160524368286,
      0.8852146863937378,
      0.9201161861419678,
      0.9043828248977661,
      0.928948163986206,
      0.8985596895217896,
      0.9113968014717102,
      0.8524535894393921,
      0.8221535682678223,
      0.8743851184844971,
      0.8782407641410828,
      0.9441098570823669,
      0.9456222653388977,
      0.9012572765350342,
      0.9081863760948181,
      0.8702516555786133,
      0.8434625864028931,
      0.9223994612693787,
      0.9246616959571838,
      0.9233700633049011,
      0.8780755996704102,
      0.8961584568023682,
      0.849357008934021,
      0.8286223411560059,
      0.8831799030303955,
      0.9024109840393066,
      0.9339258074760437,
      0.9687660932540894,
      0.9867294430732727,
      0.9822182655334473,
      0.9934536814689636,
      0.9974915981292725,
      0.9977081418037415,
      0.9979393482208252,
      0.997726559638977,
      0.9986844062805176,
      0.9965301752090454,
      0.9977713823318481,
      0.9985373616218567,
      0.9973999857902527,
      0.9973769187927246,
      0.9987935423851013,
      0.9982098340988159,
      0.9984902739524841,
      0.9970345497131348,
      0.9989750385284424,
      0.9988973736763,
      0.9994789361953735,
      0.9992232322692871,
      0.998455286026001,
      0.9957253336906433,
      0.993711531162262,
      0.989686131477356,
      0.9739212989807129,
      0.9745349884033203,
      0.9849761724472046,
      0.9684452414512634,
      0.9356213808059692,
      0.9065972566604614,
      0.9231390357017517,
      0.8880547285079956,
      0.9206882119178772,
      0.8867771029472351,
      0.9117441177368164,
      0.8584693074226379,
      0.8975521326065063,
      0.8504812717437744,
      0.8132762908935547,
      0.8214747309684753,
      0.8412599563598633,
      0.8666881322860718,
      0.8820637464523315,
      0.8975270986557007,
      0.9452306032180786,
      0.9507143497467041,
      0.9780266880989075,
      0.9711463451385498,
      0.9773615598678589,
      0.9714786410331726
    ],
    [
      0.17266961932182312,
      0.21056902408599854,
      0.18964259326457977,
      0.1817084103822708,
      0.17361080646514893,
      0.15833160281181335,
      0.15673910081386566,
      0.1504974067211151,
      0.1311940997838974,
      0.12434275448322296,
      0.12510085105895996,
      0.1163204163312912,
      0.10856423527002335,
      0.10566339641809464,
      0.11161310970783234,
      0.10154807567596436,
      0.09109409153461456,
      0.09376509487628937,
      0.098390594124794,
      0.08510209619998932,
      0.08006198704242706,
      0.084803007543087,
      0.0848831981420517,
      0.07898174226284027,
      0.08059247583150864,
      0.08537649363279343,
      0.08215813338756561,
      0.08645088970661163,
      0.08697585016489029,
      0.08523419499397278,
      0.0862874835729599,
      0.0886523574590683,
      0.08786740154027939,
      0.08563107997179031,
      0.09083330631256104,
      0.09459610283374786,
      0.09239374846220016,
      0.0924665629863739,
      0.0965103730559349,
      0.09855670481920242,
      0.0977984368801117,
      0.09650726616382599,
      0.10166363418102264,
      0.10461251437664032,
      0.09795013070106506,
      0.09532343596220016,
      0.10099316388368607,
      0.10056605935096741,
      0.09408694505691528,
      0.09623066335916519,
      0.09493890404701233,
      0.0973166972398758,
      0.09478768706321716,
      0.09039199352264404,
      0.09447526931762695,
      0.09312745928764343,
      0.0961499810218811,
      0.10480518639087677,
      0.10205808281898499,
      0.10258007049560547,
      0.11071931570768356,
      0.11148276925086975,
      0.10812599956989288,
      0.10903635621070862,
      0.1171649917960167,
      0.10902981460094452,
      0.11500037461519241,
      0.12138500809669495,
      0.13088056445121765,
      0.1244039237499237,
      0.13196246325969696,
      0.14646145701408386,
      0.14882683753967285,
      0.1501113474369049,
      0.16527622938156128,
      0.19129988551139832,
      0.21662640571594238,
      0.2437044382095337,
      0.2742816209793091,
      0.2922871708869934,
      0.29457956552505493,
      0.3097359836101532,
      0.2886548638343811,
      0.898196280002594,
      0.8413955569267273,
      0.8726167678833008,
      0.9041365385055542,
      0.9480143785476685,
      0.9720255136489868,
      0.982322096824646,
      0.990226686000824,
      0.9791189432144165,
      0.9555760025978088,
      0.9610166549682617,
      0.9804453253746033,
      0.9845768809318542,
      0.9915812611579895,
      0.9894388318061829,
      0.9911412000656128,
      0.9930846691131592,
      0.9960479736328125,
      0.9984330534934998,
      0.9989947080612183,
      0.9990167617797852,
      0.9983848929405212,
      0.9982616901397705,
      0.9955408573150635,
      0.9964710474014282,
      0.9904769659042358,
      0.9901399612426758,
      0.994328498840332,
      0.9914131760597229,
      0.9857553243637085,
      0.9827739000320435,
      0.9763026833534241,
      0.9456815123558044,
      0.9249266982078552,
      0.8417724370956421,
      0.8517271280288696,
      0.905744194984436,
      0.88680100440979,
      0.92326819896698,
      0.907408595085144,
      0.9305870532989502,
      0.8949060440063477,
      0.9051566123962402,
      0.84158855676651,
      0.8137412667274475,
      0.8652997016906738,
      0.8770599365234375,
      0.9438111782073975,
      0.945231556892395,
      0.9026819467544556,
      0.9089833498001099,
      0.8701604008674622,
      0.83203125,
      0.9121373295783997,
      0.915191650390625,
      0.9174151420593262,
      0.8692574501037598,
      0.885400116443634,
      0.8376321792602539,
      0.8242021799087524,
      0.877832293510437,
      0.8945667743682861,
      0.9258891940116882,
      0.9648828506469727,
      0.9836590886116028,
      0.9777171611785889,
      0.9912533164024353,
      0.9971124529838562,
      0.9975666999816895,
      0.9977550506591797,
      0.9976193904876709,
      0.9982396364212036,
      0.9955095052719116,
      0.9961440563201904,
      0.9980594515800476,
      0.9970343112945557,
      0.9962488412857056,
      0.9983710646629333,
      0.9981474280357361,
      0.9985377788543701,
      0.9974390864372253,
      0.9990007281303406,
      0.9989440441131592,
      0.9994206428527832,
      0.9992250800132751,
      0.9985111951828003,
      0.99671471118927,
      0.9955517053604126,
      0.9931457042694092,
      0.980250358581543,
      0.9771562814712524,
      0.9875342845916748,
      0.9690473675727844,
      0.930397629737854,
      0.897939920425415,
      0.9160630106925964,
      0.8810522556304932,
      0.9207122325897217,
      0.8840126991271973,
      0.9087229371070862,
      0.8528473973274231,
      0.8982211351394653,
      0.840254545211792,
      0.7940147519111633,
      0.8032599091529846,
      0.8247567415237427,
      0.8565866947174072,
      0.8761846423149109,
      0.8890029191970825,
      0.9377279877662659,
      0.9423739910125732,
      0.9745776653289795,
      0.9711912274360657,
      0.9803807735443115,
      0.9782478213310242
    ],
    [
      0.15931813418865204,
      0.18389254808425903,
      0.1691746711730957,
      0.1657302975654602,
      0.16240286827087402,
      0.15228423476219177,
      0.15285301208496094,
      0.1477256715297699,
      0.1287287026643753,
      0.12403182685375214,
      0.12985306978225708,
      0.1205812469124794,
      0.11085113883018494,
      0.10829159617424011,
      0.11751551926136017,
      0.10684171319007874,
      0.09910060465335846,
      0.10244999080896378,
      0.1051366776227951,
      0.0887841284275055,
      0.08555998653173447,
      0.09583131223917007,
      0.09414103627204895,
      0.08530258387327194,
      0.08911994844675064,
      0.0924895852804184,
      0.08999668806791306,
      0.09246369451284409,
      0.09348411858081818,
      0.09039865434169769,
      0.09182988107204437,
      0.09314792603254318,
      0.09334003180265427,
      0.08628624677658081,
      0.09401818364858627,
      0.09810930490493774,
      0.09298165142536163,
      0.08952335268259048,
      0.09493371844291687,
      0.10159225761890411,
      0.09745070338249207,
      0.09990846365690231,
      0.10452154278755188,
      0.10908766090869904,
      0.1041555404663086,
      0.10480060428380966,
      0.11332803219556808,
      0.10828310251235962,
      0.10429710149765015,
      0.10329698026180267,
      0.10558805614709854,
      0.10831227153539658,
      0.10492311418056488,
      0.10210911929607391,
      0.10648548603057861,
      0.10805656015872955,
      0.11064297705888748,
      0.12232807278633118,
      0.11574328690767288,
      0.11666598916053772,
      0.12296837568283081,
      0.12173713743686676,
      0.1137789636850357,
      0.11444320529699326,
      0.12563493847846985,
      0.12237861752510071,
      0.12624026834964752,
      0.1329880952835083,
      0.1417120099067688,
      0.1333654224872589,
      0.14593195915222168,
      0.15952545404434204,
      0.1614484339952469,
      0.1696966588497162,
      0.18787363171577454,
      0.21444059908390045,
      0.2337249219417572,
      0.2821274697780609,
      0.29905426502227783,
      0.31064704060554504,
      0.3119441866874695,
      0.34366193413734436,
      0.3206571936607361,
      0.8970116376876831,
      0.8321237564086914,
      0.8694387078285217,
      0.9004338979721069,
      0.9450392723083496,
      0.9703390002250671,
      0.9814202189445496,
      0.9903431534767151,
      0.9794872403144836,
      0.9557244181632996,
      0.962279200553894,
      0.9821345806121826,
      0.986830472946167,
      0.9932938814163208,
      0.9913829565048218,
      0.9929072856903076,
      0.9946068525314331,
      0.9969324469566345,
      0.9987491369247437,
      0.9991734027862549,
      0.9991002082824707,
      0.9984326362609863,
      0.9982584714889526,
      0.995270311832428,
      0.9963533878326416,
      0.9900915026664734,
      0.9902688264846802,
      0.9946814775466919,
      0.9920905232429504,
      0.9872622489929199,
      0.9837606549263,
      0.9778472185134888,
      0.9457826614379883,
      0.9242212176322937,
      0.8386868834495544,
      0.8499553203582764,
      0.9048513174057007,
      0.8862060308456421,
      0.9229024648666382,
      0.9066898226737976,
      0.930620551109314,
      0.8958786129951477,
      0.9065287113189697,
      0.8417340517044067,
      0.8122134208679199,
      0.8650354146957397,
      0.8765870332717896,
      0.944484531879425,
      0.9461191296577454,
      0.9021455645561218,
      0.908173680305481,
      0.8682323694229126,
      0.8296584486961365,
      0.9091682434082031,
      0.9141863584518433,
      0.9168981909751892,
      0.8686336278915405,
      0.8851818442344666,
      0.8348265886306763,
      0.8220974206924438,
      0.8774872422218323,
      0.8959348201751709,
      0.928276002407074,
      0.9669116139411926,
      0.9847131371498108,
      0.979081928730011,
      0.9921789169311523,
      0.9974745512008667,
      0.9976943731307983,
      0.9978224635124207,
      0.9976971745491028,
      0.998364269733429,
      0.9960124492645264,
      0.9966912269592285,
      0.9983584880828857,
      0.9974058270454407,
      0.996752917766571,
      0.9985780715942383,
      0.9982616305351257,
      0.9986041784286499,
      0.9974449276924133,
      0.9990220665931702,
      0.9989535212516785,
      0.9994621276855469,
      0.9993124008178711,
      0.9987533092498779,
      0.9974260330200195,
      0.9966817498207092,
      0.9949972629547119,
      0.9846636652946472,
      0.9803891181945801,
      0.9899172782897949,
      0.9722009301185608,
      0.9346165657043457,
      0.9007314443588257,
      0.9177701473236084,
      0.8808785676956177,
      0.91996830701828,
      0.8821935653686523,
      0.9079601764678955,
      0.8547029495239258,
      0.8984510898590088,
      0.8419160842895508,
      0.7945556044578552,
      0.8025268316268921,
      0.8189741373062134,
      0.8535518646240234,
      0.8747819662094116,
      0.8902114033699036,
      0.9390724301338196,
      0.9441022276878357,
      0.976448655128479,
      0.9747449159622192,
      0.9839786887168884,
      0.9823042154312134
    ],
    [
      0.17228206992149353,
      0.20224902033805847,
      0.1833672821521759,
      0.17612554132938385,
      0.16753792762756348,
      0.15572452545166016,
      0.1550421416759491,
      0.1510053426027298,
      0.13276544213294983,
      0.1277095526456833,
      0.1385900378227234,
      0.12904208898544312,
      0.11654559522867203,
      0.11180116981267929,
      0.12291599810123444,
      0.11417485028505325,
      0.10662475973367691,
      0.10714026540517807,
      0.11204616725444794,
      0.1005435436964035,
      0.09499911963939667,
      0.10660749673843384,
      0.09926916658878326,
      0.08785997331142426,
      0.09620261192321777,
      0.10033082962036133,
      0.09625454246997833,
      0.10074599832296371,
      0.1033807098865509,
      0.10135957598686218,
      0.09764903783798218,
      0.09953472018241882,
      0.10162219405174255,
      0.09263650327920914,
      0.09745212644338608,
      0.09919746965169907,
      0.09548670053482056,
      0.0918775200843811,
      0.09622925519943237,
      0.10096457600593567,
      0.09788569808006287,
      0.10306228697299957,
      0.10812727361917496,
      0.11274134367704391,
      0.10692489892244339,
      0.10886868834495544,
      0.11266438663005829,
      0.1084447056055069,
      0.1100449189543724,
      0.1042255088686943,
      0.10797406733036041,
      0.11350899189710617,
      0.1116597056388855,
      0.1122409850358963,
      0.1158345565199852,
      0.11266354471445084,
      0.1188393235206604,
      0.1327240765094757,
      0.12187518179416656,
      0.12477871030569077,
      0.1311631202697754,
      0.12736275792121887,
      0.11633167415857315,
      0.11816170811653137,
      0.1328456550836563,
      0.12750977277755737,
      0.13207949697971344,
      0.13975924253463745,
      0.1496279388666153,
      0.1440003663301468,
      0.15667805075645447,
      0.17397859692573547,
      0.1781475841999054,
      0.184091717004776,
      0.2124486267566681,
      0.2382371425628662,
      0.25169938802719116,
      0.2860898971557617,
      0.30187273025512695,
      0.29844897985458374,
      0.294757604598999,
      0.3133287727832794,
      0.293306440114975,
      0.894582986831665,
      0.8272390365600586,
      0.86580890417099,
      0.8962158560752869,
      0.9424052238464355,
      0.968997061252594,
      0.9808091521263123,
      0.9905523657798767,
      0.9807525873184204,
      0.9570309519767761,
      0.9651716947555542,
      0.9848155975341797,
      0.9898437261581421,
      0.9949483275413513,
      0.9933159351348877,
      0.9943770170211792,
      0.9956721663475037,
      0.9975000023841858,
      0.9989117383956909,
      0.9992706179618835,
      0.9991198182106018,
      0.9984028935432434,
      0.9981653690338135,
      0.9950236082077026,
      0.9962383508682251,
      0.9895150661468506,
      0.9900832176208496,
      0.9947953224182129,
      0.992315948009491,
      0.9880179762840271,
      0.9841983318328857,
      0.9778424501419067,
      0.9448340535163879,
      0.9223936796188354,
      0.8341312408447266,
      0.8467346429824829,
      0.903394341468811,
      0.884885847568512,
      0.9210604429244995,
      0.9045993089675903,
      0.9289960861206055,
      0.8934065103530884,
      0.9066212177276611,
      0.8432928323745728,
      0.8103064298629761,
      0.862729012966156,
      0.8744948506355286,
      0.9437030553817749,
      0.9438475966453552,
      0.9004615545272827,
      0.9065301418304443,
      0.8657188415527344,
      0.8267287015914917,
      0.9078297019004822,
      0.9133431315422058,
      0.9155555367469788,
      0.8663660287857056,
      0.8827647566795349,
      0.8303152918815613,
      0.8181068897247314,
      0.875435471534729,
      0.8958061337471008,
      0.9294799566268921,
      0.9681455492973328,
      0.9853247404098511,
      0.9798188209533691,
      0.9926764369010925,
      0.9976478815078735,
      0.9977061152458191,
      0.9978311061859131,
      0.9976800680160522,
      0.9985028505325317,
      0.9964168071746826,
      0.9971954226493835,
      0.9985626339912415,
      0.9975987672805786,
      0.9970677495002747,
      0.9987059235572815,
      0.9983077049255371,
      0.9986182451248169,
      0.9973679184913635,
      0.9990136027336121,
      0.998914361000061,
      0.9994806051254272,
      0.9993384480476379,
      0.9988749027252197,
      0.9978531002998352,
      0.9973874092102051,
      0.9963018298149109,
      0.9886839985847473,
      0.9840801954269409,
      0.9918223023414612,
      0.9764803647994995,
      0.9397814273834229,
      0.9026336073875427,
      0.9184598922729492,
      0.8785350322723389,
      0.9168677926063538,
      0.876801609992981,
      0.9053084850311279,
      0.852317214012146,
      0.8977411389350891,
      0.8457959890365601,
      0.7947011590003967,
      0.7997814416885376,
      0.8123655915260315,
      0.8447186946868896,
      0.8705199956893921,
      0.8890830874443054,
      0.939516544342041,
      0.947395384311676,
      0.9791282415390015,
      0.9793492555618286,
      0.9879879355430603,
      0.9866904020309448
    ],
    [
      0.18392042815685272,
      0.2171792984008789,
      0.21360750496387482,
      0.19650766253471375,
      0.19117067754268646,
      0.17786121368408203,
      0.16899773478507996,
      0.16941604018211365,
      0.15505436062812805,
      0.14101460576057434,
      0.1458975225687027,
      0.14220929145812988,
      0.12718944251537323,
      0.12027181684970856,
      0.13339458405971527,
      0.12634417414665222,
      0.1190916895866394,
      0.11735932528972626,
      0.12399978935718536,
      0.11373462527990341,
      0.10440924018621445,
      0.1144181415438652,
      0.10978354513645172,
      0.09842389076948166,
      0.10474036633968353,
      0.11190465837717056,
      0.10842470824718475,
      0.10907691717147827,
      0.11414699256420135,
      0.11317910999059677,
      0.10511403530836105,
      0.10902731120586395,
      0.10886016488075256,
      0.09837742149829865,
      0.10473426431417465,
      0.10760624706745148,
      0.10075858235359192,
      0.09605675935745239,
      0.10129228234291077,
      0.10381169617176056,
      0.10145513713359833,
      0.10923106968402863,
      0.11514690518379211,
      0.11620216071605682,
      0.1135735884308815,
      0.11522344499826431,
      0.12203370034694672,
      0.11420390009880066,
      0.11479349434375763,
      0.10753408074378967,
      0.11454541236162186,
      0.11511939764022827,
      0.11561454832553864,
      0.11814459413290024,
      0.1262461096048355,
      0.12456254661083221,
      0.13046175241470337,
      0.14373214542865753,
      0.128827303647995,
      0.13435783982276917,
      0.14166171848773956,
      0.13543269038200378,
      0.12285912781953812,
      0.12701958417892456,
      0.14112672209739685,
      0.13233405351638794,
      0.13866035640239716,
      0.14726734161376953,
      0.15888603031635284,
      0.1529240757226944,
      0.1655908226966858,
      0.1871342957019806,
      0.1914135217666626,
      0.1990656703710556,
      0.22691339254379272,
      0.24758058786392212,
      0.25728699564933777,
      0.2794644236564636,
      0.29444801807403564,
      0.2889528274536133,
      0.27773335576057434,
      0.2913883328437805,
      0.26557591557502747,
      0.8931624889373779,
      0.8248510956764221,
      0.8643680810928345,
      0.8921593427658081,
      0.9397239685058594,
      0.9663732051849365,
      0.9792307615280151,
      0.9899776577949524,
      0.979961097240448,
      0.9544311165809631,
      0.9643915891647339,
      0.9848837852478027,
      0.9906200766563416,
      0.995498538017273,
      0.99408358335495,
      0.994987428188324,
      0.9961016774177551,
      0.9977470636367798,
      0.9989895820617676,
      0.9993263483047485,
      0.9991481304168701,
      0.9983689188957214,
      0.9980917572975159,
      0.9945926666259766,
      0.9958832859992981,
      0.9882833361625671,
      0.9894152283668518,
      0.9947517514228821,
      0.9922721982002258,
      0.9881400465965271,
      0.9845703840255737,
      0.9782918095588684,
      0.9436095952987671,
      0.923241913318634,
      0.8336509466171265,
      0.8444899320602417,
      0.902820348739624,
      0.8840956091880798,
      0.9204246997833252,
      0.9032191038131714,
      0.9270453453063965,
      0.8919345140457153,
      0.9056623578071594,
      0.8429732322692871,
      0.8097318410873413,
      0.8613522052764893,
      0.8727446794509888,
      0.9424189329147339,
      0.9435933828353882,
      0.8984884023666382,
      0.9049279093742371,
      0.8633846640586853,
      0.8266040086746216,
      0.9085865616798401,
      0.9133168458938599,
      0.9147390723228455,
      0.8648135662078857,
      0.8817555904388428,
      0.8284775614738464,
      0.8156139850616455,
      0.8737758994102478,
      0.8946254849433899,
      0.9288032054901123,
      0.9677756428718567,
      0.985016942024231,
      0.9796136021614075,
      0.9927191734313965,
      0.9976716637611389,
      0.9976836442947388,
      0.9978370666503906,
      0.9976775646209717,
      0.9985513687133789,
      0.9965797662734985,
      0.9974538087844849,
      0.9986433982849121,
      0.9977014064788818,
      0.9972338676452637,
      0.998726487159729,
      0.9982869625091553,
      0.9985842704772949,
      0.9972981810569763,
      0.999004065990448,
      0.9988991022109985,
      0.99950110912323,
      0.9993492364883423,
      0.9989155530929565,
      0.9979762434959412,
      0.9975329637527466,
      0.9965085387229919,
      0.9892249703407288,
      0.9841498136520386,
      0.9917850494384766,
      0.9762365221977234,
      0.9384785890579224,
      0.8998726606369019,
      0.9176247119903564,
      0.8748711347579956,
      0.9143791198730469,
      0.8731206059455872,
      0.904990553855896,
      0.8546757698059082,
      0.8983261585235596,
      0.8462580442428589,
      0.7999861240386963,
      0.8009030222892761,
      0.8080989718437195,
      0.8336507081985474,
      0.8639734983444214,
      0.8843544125556946,
      0.9361140131950378,
      0.9445359706878662,
      0.9787551164627075,
      0.979817271232605,
      0.9889318943023682,
      0.9880579710006714
    ],
    [
      0.2223924696445465,
      0.27478471398353577,
      0.28594350814819336,
      0.27504149079322815,
      0.27899327874183655,
      0.26406362652778625,
      0.24342316389083862,
      0.23634035885334015,
      0.2250165045261383,
      0.20257015526294708,
      0.19837240874767303,
      0.19673016667366028,
      0.18090760707855225,
      0.1645740419626236,
      0.17353129386901855,
      0.16591498255729675,
      0.1566663533449173,
      0.14995232224464417,
      0.164559006690979,
      0.14931084215641022,
      0.14469458162784576,
      0.14637354016304016,
      0.14036424458026886,
      0.13036581873893738,
      0.13622520864009857,
      0.14619474112987518,
      0.1421835869550705,
      0.14878813922405243,
      0.1526683270931244,
      0.15032389760017395,
      0.13992109894752502,
      0.14203517138957977,
      0.13808877766132355,
      0.12325042486190796,
      0.13086536526679993,
      0.1296384036540985,
      0.11760104447603226,
      0.11540848761796951,
      0.12218858301639557,
      0.1251450479030609,
      0.11614403873682022,
      0.12798909842967987,
      0.13318577408790588,
      0.12989947199821472,
      0.1279902160167694,
      0.1310681849718094,
      0.1395208090543747,
      0.12778082489967346,
      0.13008806109428406,
      0.1190706193447113,
      0.1295342594385147,
      0.12975838780403137,
      0.12731051445007324,
      0.13684871792793274,
      0.145778626203537,
      0.1477222442626953,
      0.15523643791675568,
      0.16655486822128296,
      0.14947085082530975,
      0.1555970311164856,
      0.16180427372455597,
      0.15354876220226288,
      0.13823291659355164,
      0.14526844024658203,
      0.15851110219955444,
      0.143901526927948,
      0.14799293875694275,
      0.16106277704238892,
      0.17453977465629578,
      0.16711708903312683,
      0.17869648337364197,
      0.20265178382396698,
      0.20516717433929443,
      0.21022073924541473,
      0.2326865792274475,
      0.24503174424171448,
      0.251497745513916,
      0.2704598009586334,
      0.27957645058631897,
      0.27729445695877075,
      0.2665081322193146,
      0.27351051568984985,
      0.24539384245872498,
      0.8966768980026245,
      0.8261212110519409,
      0.8635293245315552,
      0.889180600643158,
      0.9378636479377747,
      0.9647291898727417,
      0.9781786203384399,
      0.9900283813476562,
      0.9801012277603149,
      0.9544960260391235,
      0.9651867151260376,
      0.9866535663604736,
      0.992347240447998,
      0.9965128898620605,
      0.9953809380531311,
      0.9960066676139832,
      0.9968150854110718,
      0.9981549978256226,
      0.9991586804389954,
      0.9994440674781799,
      0.999225378036499,
      0.9984060525894165,
      0.9980290532112122,
      0.9941973090171814,
      0.9956779479980469,
      0.987436830997467,
      0.9891060590744019,
      0.9948447346687317,
      0.9926245808601379,
      0.988970160484314,
      0.9855290651321411,
      0.9789683818817139,
      0.9425942897796631,
      0.924321174621582,
      0.8376434445381165,
      0.8437619209289551,
      0.903503954410553,
      0.8833209276199341,
      0.9193664789199829,
      0.9023330211639404,
      0.9250936508178711,
      0.8874551653862,
      0.9046041965484619,
      0.840641975402832,
      0.80962073802948,
      0.8591850996017456,
      0.870233952999115,
      0.9412147998809814,
      0.9413536787033081,
      0.8978574872016907,
      0.9049474000930786,
      0.8642745018005371,
      0.830018937587738,
      0.9110990762710571,
      0.9150664806365967,
      0.9155523777008057,
      0.8647443056106567,
      0.8823115825653076,
      0.8282754421234131,
      0.8150209188461304,
      0.871781587600708,
      0.8930559158325195,
      0.9270663857460022,
      0.9665347337722778,
      0.9839073419570923,
      0.9787667989730835,
      0.9927817583084106,
      0.9977468252182007,
      0.9976986050605774,
      0.9978384375572205,
      0.9977171421051025,
      0.9987322688102722,
      0.9971137642860413,
      0.9980261921882629,
      0.9988806843757629,
      0.9979851841926575,
      0.9976800084114075,
      0.9988791346549988,
      0.9983721375465393,
      0.9986587166786194,
      0.9972332119941711,
      0.999037504196167,
      0.9989035725593567,
      0.9995326995849609,
      0.9993937015533447,
      0.9990110993385315,
      0.9982489347457886,
      0.9978742599487305,
      0.9969446659088135,
      0.9904537796974182,
      0.9846898317337036,
      0.9920402765274048,
      0.9774863123893738,
      0.9397203922271729,
      0.8999807834625244,
      0.9181393384933472,
      0.8706241846084595,
      0.912399172782898,
      0.8690963983535767,
      0.90373694896698,
      0.8511943817138672,
      0.8973615765571594,
      0.8455281853675842,
      0.7999557852745056,
      0.7934168577194214,
      0.7955397367477417,
      0.8227922916412354,
      0.855309784412384,
      0.8779128193855286,
      0.9359735250473022,
      0.9455860257148743,
      0.9796727895736694,
      0.9821786880493164,
      0.99097740650177,
      0.9901163578033447
    ],
    [
      0.2166607677936554,
      0.2795833647251129,
      0.297757089138031,
      0.3035057783126831,
      0.3184346556663513,
      0.3181561529636383,
      0.2962935268878937,
      0.28444844484329224,
      0.2719382643699646,
      0.24771064519882202,
      0.22900792956352234,
      0.23033319413661957,
      0.21700312197208405,
      0.19405706226825714,
      0.208231121301651,
      0.20785394310951233,
      0.19438746571540833,
      0.18125338852405548,
      0.2038208693265915,
      0.18965119123458862,
      0.1811927706003189,
      0.18349413573741913,
      0.1798708587884903,
      0.15947920083999634,
      0.166563481092453,
      0.16842463612556458,
      0.1640588641166687,
      0.1791587471961975,
      0.18201301991939545,
      0.17610323429107666,
      0.1739591509103775,
      0.17514988780021667,
      0.16430538892745972,
      0.1499539315700531,
      0.15391811728477478,
      0.15228107571601868,
      0.13891462981700897,
      0.13759346306324005,
      0.13907773792743683,
      0.1397542655467987,
      0.13116686046123505,
      0.14867913722991943,
      0.15102912485599518,
      0.14509016275405884,
      0.14110659062862396,
      0.14704716205596924,
      0.15511834621429443,
      0.1447100043296814,
      0.14757877588272095,
      0.13661839067935944,
      0.14736106991767883,
      0.15154722332954407,
      0.1466968059539795,
      0.15831878781318665,
      0.1682259738445282,
      0.1697699874639511,
      0.18093031644821167,
      0.19620062410831451,
      0.17967087030410767,
      0.18508756160736084,
      0.19369325041770935,
      0.1805443912744522,
      0.16328883171081543,
      0.16716282069683075,
      0.18201150000095367,
      0.16611535847187042,
      0.17101436853408813,
      0.1837974488735199,
      0.19272968173027039,
      0.19209718704223633,
      0.2091517448425293,
      0.23355388641357422,
      0.2276519238948822,
      0.2408490628004074,
      0.2612472176551819,
      0.2678232491016388,
      0.2750796675682068,
      0.29305049777030945,
      0.3017471432685852,
      0.29534634947776794,
      0.2817900478839874,
      0.2906370759010315,
      0.2604771554470062,
      0.9003059267997742,
      0.8324556946754456,
      0.8619722127914429,
      0.8878858089447021,
      0.9355102181434631,
      0.963059663772583,
      0.9773241281509399,
      0.9898955821990967,
      0.9803903102874756,
      0.956396758556366,
      0.9680263996124268,
      0.9885441660881042,
      0.9938442707061768,
      0.9972149133682251,
      0.9963468909263611,
      0.9967870116233826,
      0.9974246621131897,
      0.9984651207923889,
      0.9992791414260864,
      0.9995113015174866,
      0.9992603063583374,
      0.9984325170516968,
      0.9979583621025085,
      0.9934755563735962,
      0.9950893521308899,
      0.9853747487068176,
      0.988168478012085,
      0.9947508573532104,
      0.9928997159004211,
      0.9897724390029907,
      0.9866697788238525,
      0.9802888631820679,
      0.941545307636261,
      0.9232802391052246,
      0.8356435298919678,
      0.8432413935661316,
      0.9010025262832642,
      0.8826504945755005,
      0.9166046380996704,
      0.9020569920539856,
      0.9244600534439087,
      0.8869093656539917,
      0.9041842222213745,
      0.836197018623352,
      0.7944698333740234,
      0.8564289808273315,
      0.8674465417861938,
      0.9395006895065308,
      0.9390539526939392,
      0.896934986114502,
      0.9041231274604797,
      0.8635022640228271,
      0.8291786313056946,
      0.9104432463645935,
      0.9142825603485107,
      0.9143223166465759,
      0.8631066679954529,
      0.8809893131256104,
      0.8261185884475708,
      0.8135872483253479,
      0.8706405758857727,
      0.8913599252700806,
      0.925923764705658,
      0.9659600853919983,
      0.9831129312515259,
      0.9785655736923218,
      0.9931869506835938,
      0.9978570938110352,
      0.9976701140403748,
      0.9978078603744507,
      0.9977314472198486,
      0.998825192451477,
      0.9974444508552551,
      0.9983953237533569,
      0.9990155696868896,
      0.9980913996696472,
      0.9979445338249207,
      0.9989602565765381,
      0.9983230233192444,
      0.9985979795455933,
      0.9970439672470093,
      0.9990153908729553,
      0.9988820552825928,
      0.9995386004447937,
      0.999418318271637,
      0.9991084337234497,
      0.9985040426254272,
      0.998185932636261,
      0.9973909854888916,
      0.9917685985565186,
      0.9856383204460144,
      0.9923962950706482,
      0.978983998298645,
      0.9425083994865417,
      0.9037911891937256,
      0.9215878248214722,
      0.8715242743492126,
      0.9121639132499695,
      0.8649283647537231,
      0.8982975482940674,
      0.843694806098938,
      0.8935097455978394,
      0.843315064907074,
      0.7967990636825562,
      0.7864636182785034,
      0.7927455902099609,
      0.8196477890014648,
      0.8559414744377136,
      0.8799439072608948,
      0.9377330541610718,
      0.948186993598938,
      0.9810601472854614,
      0.9845832586288452,
      0.9926373958587646,
      0.9918831586837769
    ],
    [
      0.21894122660160065,
      0.2721576988697052,
      0.31039392948150635,
      0.33849024772644043,
      0.3598378300666809,
      0.3732506036758423,
      0.3666232228279114,
      0.3704521059989929,
      0.3597748577594757,
      0.3376910984516144,
      0.31223320960998535,
      0.3178386092185974,
      0.29465800523757935,
      0.25754085183143616,
      0.26232948899269104,
      0.2697865962982178,
      0.25202858448028564,
      0.23470400273799896,
      0.2528131902217865,
      0.23598510026931763,
      0.21863678097724915,
      0.214552104473114,
      0.20856669545173645,
      0.19147369265556335,
      0.1879495531320572,
      0.18745678663253784,
      0.18300706148147583,
      0.19215646386146545,
      0.20241062343120575,
      0.20525357127189636,
      0.2064325213432312,
      0.21610423922538757,
      0.20940139889717102,
      0.1946994811296463,
      0.20337723195552826,
      0.19957071542739868,
      0.18269453942775726,
      0.17416605353355408,
      0.17658671736717224,
      0.1796184629201889,
      0.1641584187746048,
      0.17349012196063995,
      0.1820102334022522,
      0.17420536279678345,
      0.16844984889030457,
      0.18280582129955292,
      0.18994253873825073,
      0.17470580339431763,
      0.17409013211727142,
      0.16433866322040558,
      0.16974428296089172,
      0.15920540690422058,
      0.15308628976345062,
      0.1584445685148239,
      0.16620028018951416,
      0.17641997337341309,
      0.18060603737831116,
      0.21051718294620514,
      0.21274921298027039,
      0.2143748253583908,
      0.23143169283866882,
      0.22954721748828888,
      0.212796151638031,
      0.2176574468612671,
      0.21704179048538208,
      0.20308072865009308,
      0.21189726889133453,
      0.2232729196548462,
      0.22891315817832947,
      0.2321096807718277,
      0.2519359588623047,
      0.26348066329956055,
      0.26442208886146545,
      0.281328022480011,
      0.3023033142089844,
      0.29781195521354675,
      0.29775071144104004,
      0.3212110698223114,
      0.3311064839363098,
      0.3137277662754059,
      0.30368149280548096,
      0.3261778950691223,
      0.30862587690353394,
      0.8958538174629211,
      0.8257052898406982,
      0.8610538244247437,
      0.8838574290275574,
      0.9314233064651489,
      0.9615495204925537,
      0.9764866232872009,
      0.9902396202087402,
      0.980415940284729,
      0.9558939933776855,
      0.9685737490653992,
      0.98927241563797,
      0.9946536421775818,
      0.9977719783782959,
      0.9970034956932068,
      0.9975864291191101,
      0.9980770349502563,
      0.9988312125205994,
      0.9994436502456665,
      0.9996002316474915,
      0.9993287920951843,
      0.9984313249588013,
      0.9978753924369812,
      0.9924916625022888,
      0.994483470916748,
      0.9831003546714783,
      0.9874549508094788,
      0.994901180267334,
      0.9939765930175781,
      0.9918612241744995,
      0.988959550857544,
      0.9810682535171509,
      0.9408047795295715,
      0.9184324741363525,
      0.8311471939086914,
      0.8407979011535645,
      0.8951316475868225,
      0.8698318004608154,
      0.9114186763763428,
      0.8919814229011536,
      0.9216717481613159,
      0.8830746412277222,
      0.9025022983551025,
      0.8328784108161926,
      0.7815783023834229,
      0.850121796131134,
      0.8601391911506653,
      0.9367129802703857,
      0.9365962743759155,
      0.895307183265686,
      0.9013055562973022,
      0.8573624491691589,
      0.822942316532135,
      0.9080471396446228,
      0.9129424095153809,
      0.9136696457862854,
      0.8626192808151245,
      0.8802436590194702,
      0.823523759841919,
      0.8025165796279907,
      0.8702511787414551,
      0.8884598612785339,
      0.9263749122619629,
      0.9663800001144409,
      0.9829171299934387,
      0.9792547821998596,
      0.9939871430397034,
      0.9981292486190796,
      0.9977113604545593,
      0.9977954030036926,
      0.9977017045021057,
      0.9990066885948181,
      0.9979196190834045,
      0.9988234639167786,
      0.9991769194602966,
      0.9982757568359375,
      0.9982929229736328,
      0.9991129040718079,
      0.9983140230178833,
      0.9985635280609131,
      0.996728777885437,
      0.9989913105964661,
      0.9988359808921814,
      0.9995558857917786,
      0.9994889497756958,
      0.9992804527282715,
      0.9988705515861511,
      0.9985804557800293,
      0.9981085658073425,
      0.9936498403549194,
      0.9879661202430725,
      0.9933719038963318,
      0.9807343482971191,
      0.9444621801376343,
      0.9063500165939331,
      0.9220635890960693,
      0.8686085343360901,
      0.9086459279060364,
      0.8541377782821655,
      0.8875976204872131,
      0.8291430473327637,
      0.8873997926712036,
      0.8354616165161133,
      0.7949923276901245,
      0.7688742280006409,
      0.7838552594184875,
      0.8169894814491272,
      0.8526071310043335,
      0.8795132637023926,
      0.9368122816085815,
      0.9489917755126953,
      0.9816805124282837,
      0.9860098361968994,
      0.9938857555389404,
      0.9932446479797363
    ],
    [
      0.224178284406662,
      0.26590168476104736,
      0.2850428819656372,
      0.3233409821987152,
      0.34677889943122864,
      0.3727899193763733,
      0.3876316547393799,
      0.39110037684440613,
      0.3899921476840973,
      0.3808825612068176,
      0.37375542521476746,
      0.37547069787979126,
      0.35819438099861145,
      0.3296612501144409,
      0.33159446716308594,
      0.32496657967567444,
      0.3004566431045532,
      0.27622225880622864,
      0.2928341031074524,
      0.2653234004974365,
      0.24980762600898743,
      0.23747053742408752,
      0.2184535264968872,
      0.20244383811950684,
      0.1914844959974289,
      0.20228444039821625,
      0.1965118646621704,
      0.19668826460838318,
      0.20639948546886444,
      0.2086137980222702,
      0.21927928924560547,
      0.24051931500434875,
      0.24452784657478333,
      0.2412218153476715,
      0.2586291432380676,
      0.2678724527359009,
      0.2546032965183258,
      0.24289526045322418,
      0.255863219499588,
      0.25582653284072876,
      0.23077039420604706,
      0.22832530736923218,
      0.23721300065517426,
      0.2283622920513153,
      0.21814094483852386,
      0.22167876362800598,
      0.2208423912525177,
      0.2061747908592224,
      0.20445692539215088,
      0.1947900652885437,
      0.18210920691490173,
      0.15896642208099365,
      0.1639038771390915,
      0.16541431844234467,
      0.16688773036003113,
      0.1719171106815338,
      0.1744217425584793,
      0.209943950176239,
      0.22958305478096008,
      0.23941996693611145,
      0.2541903257369995,
      0.2669481039047241,
      0.26635119318962097,
      0.2836867570877075,
      0.2943965196609497,
      0.2800690829753876,
      0.29966023564338684,
      0.3198506236076355,
      0.3104260563850403,
      0.31701862812042236,
      0.35570576786994934,
      0.34944087266921997,
      0.3282308280467987,
      0.354839026927948,
      0.3806665539741516,
      0.35372015833854675,
      0.3488468527793884,
      0.3897785544395447,
      0.38592368364334106,
      0.367038756608963,
      0.3552471995353699,
      0.39728718996047974,
      0.3901907205581665,
      0.8983274102210999,
      0.828762948513031,
      0.8655667901039124,
      0.8844364881515503,
      0.9321144819259644,
      0.9615161418914795,
      0.9772511720657349,
      0.9908711910247803,
      0.981438159942627,
      0.9588615894317627,
      0.9711329340934753,
      0.9903037548065186,
      0.9951236844062805,
      0.9980178475379944,
      0.9973114728927612,
      0.9978304505348206,
      0.9982888102531433,
      0.9989614486694336,
      0.999497652053833,
      0.9996522665023804,
      0.9993995428085327,
      0.998570442199707,
      0.9980089068412781,
      0.9922086596488953,
      0.9940997958183289,
      0.9813262224197388,
      0.9860742092132568,
      0.9944557547569275,
      0.9937774538993835,
      0.9917800426483154,
      0.9878152012825012,
      0.978519082069397,
      0.9361655712127686,
      0.9167618155479431,
      0.8372277021408081,
      0.8493521213531494,
      0.8941481709480286,
      0.8658690452575684,
      0.9089179039001465,
      0.8860820531845093,
      0.9228438138961792,
      0.8862234354019165,
      0.9049466848373413,
      0.835125744342804,
      0.7779983878135681,
      0.8513835668563843,
      0.8612523078918457,
      0.9372400045394897,
      0.9372952580451965,
      0.8930084705352783,
      0.9030697345733643,
      0.8576033115386963,
      0.8286112546920776,
      0.9089229106903076,
      0.9128627777099609,
      0.9144359827041626,
      0.8645584583282471,
      0.8804181218147278,
      0.8253570795059204,
      0.794732928276062,
      0.870838463306427,
      0.8851119875907898,
      0.9236712455749512,
      0.9646365642547607,
      0.981857180595398,
      0.977318525314331,
      0.9937922358512878,
      0.9981953501701355,
      0.9977850317955017,
      0.9978411197662354,
      0.9977998733520508,
      0.9990841150283813,
      0.9980660080909729,
      0.9989032745361328,
      0.9992100596427917,
      0.9982561469078064,
      0.998253345489502,
      0.999131977558136,
      0.9982923269271851,
      0.998590350151062,
      0.9967305064201355,
      0.999041736125946,
      0.9988980293273926,
      0.999589204788208,
      0.9995384812355042,
      0.9993538856506348,
      0.9989864230155945,
      0.9987517595291138,
      0.9982286095619202,
      0.9938821792602539,
      0.9878994822502136,
      0.9935145974159241,
      0.9817636013031006,
      0.9469473958015442,
      0.9109011888504028,
      0.9266752600669861,
      0.8761498332023621,
      0.911064863204956,
      0.8549507260322571,
      0.8804092407226562,
      0.8219031691551208,
      0.8827519416809082,
      0.8340753316879272,
      0.7787732481956482,
      0.7679857611656189,
      0.7888959646224976,
      0.8240691423416138,
      0.8621019124984741,
      0.8836650848388672,
      0.9404016733169556,
      0.9522216320037842,
      0.9831467270851135,
      0.9869272708892822,
      0.9944305419921875,
      0.9937688708305359
    ],
    [
      0.24228791892528534,
      0.2745710015296936,
      0.2990204989910126,
      0.3283957540988922,
      0.3588576912879944,
      0.38867348432540894,
      0.42212915420532227,
      0.4232995808124542,
      0.4189251661300659,
      0.420314222574234,
      0.42057520151138306,
      0.42092689871788025,
      0.40665826201438904,
      0.39760613441467285,
      0.4058606028556824,
      0.38668835163116455,
      0.36234742403030396,
      0.3441511392593384,
      0.3454395830631256,
      0.31759220361709595,
      0.2935999631881714,
      0.28450989723205566,
      0.26552483439445496,
      0.23951521515846252,
      0.22252961993217468,
      0.2269769012928009,
      0.21834217011928558,
      0.21817000210285187,
      0.22417189180850983,
      0.23170043528079987,
      0.2399570792913437,
      0.2670210003852844,
      0.2803601324558258,
      0.2857152223587036,
      0.30202871561050415,
      0.3119698166847229,
      0.3166952431201935,
      0.3137845993041992,
      0.33845916390419006,
      0.351133793592453,
      0.33030885457992554,
      0.3225715458393097,
      0.33643341064453125,
      0.32812780141830444,
      0.28981947898864746,
      0.28907862305641174,
      0.2912929058074951,
      0.2708005905151367,
      0.25978362560272217,
      0.2435939610004425,
      0.22842377424240112,
      0.20519764721393585,
      0.19832159578800201,
      0.20566947758197784,
      0.19476504623889923,
      0.18505653738975525,
      0.19563648104667664,
      0.21979117393493652,
      0.24410894513130188,
      0.25211551785469055,
      0.281650185585022,
      0.3031352162361145,
      0.3312166929244995,
      0.36900416016578674,
      0.38947373628616333,
      0.38537657260894775,
      0.43252816796302795,
      0.45169639587402344,
      0.4280698299407959,
      0.4332727789878845,
      0.47040116786956787,
      0.4569931924343109,
      0.4110020697116852,
      0.45122450590133667,
      0.4640467166900635,
      0.42325279116630554,
      0.41037750244140625,
      0.449397474527359,
      0.4504302442073822,
      0.43169912695884705,
      0.42642003297805786,
      0.4768272042274475,
      0.4615895748138428,
      0.9018236398696899,
      0.8391821384429932,
      0.8719301223754883,
      0.8885937929153442,
      0.9334371089935303,
      0.96318119764328,
      0.9798943996429443,
      0.9926740527153015,
      0.9854335188865662,
      0.9638334512710571,
      0.9747854471206665,
      0.9921467304229736,
      0.9965860247612,
      0.9987728595733643,
      0.9984177947044373,
      0.9987425804138184,
      0.9989893436431885,
      0.9993494749069214,
      0.9996722340583801,
      0.999747097492218,
      0.9994933009147644,
      0.9987332224845886,
      0.9981931447982788,
      0.9924728274345398,
      0.9946256279945374,
      0.981556236743927,
      0.9863242506980896,
      0.9943227171897888,
      0.9940708875656128,
      0.9927618503570557,
      0.9874265789985657,
      0.9763088822364807,
      0.9347087144851685,
      0.9155234098434448,
      0.838588297367096,
      0.849345326423645,
      0.8828105926513672,
      0.849481463432312,
      0.8966041207313538,
      0.8703740239143372,
      0.9182544946670532,
      0.8745279312133789,
      0.9092002511024475,
      0.8411096334457397,
      0.7727044224739075,
      0.8604704141616821,
      0.8599271178245544,
      0.9401102066040039,
      0.9378427863121033,
      0.8893774747848511,
      0.9047077298164368,
      0.8510743379592896,
      0.8285639882087708,
      0.9115948677062988,
      0.9150495529174805,
      0.9179712533950806,
      0.8705659508705139,
      0.8877663612365723,
      0.8303016424179077,
      0.8019246459007263,
      0.8753297924995422,
      0.8888412714004517,
      0.9276266098022461,
      0.9664546251296997,
      0.9831480979919434,
      0.9797644019126892,
      0.9953786134719849,
      0.9985857009887695,
      0.9979450702667236,
      0.9978898763656616,
      0.99788898229599,
      0.9992981553077698,
      0.998583972454071,
      0.9992061257362366,
      0.9993919134140015,
      0.9984654188156128,
      0.9984688758850098,
      0.999297022819519,
      0.9983965754508972,
      0.9986850023269653,
      0.9968214631080627,
      0.9990891218185425,
      0.9989581108093262,
      0.9996424317359924,
      0.9996222257614136,
      0.9995600581169128,
      0.9993593096733093,
      0.999157190322876,
      0.9988394975662231,
      0.9955662488937378,
      0.9894634485244751,
      0.9941806197166443,
      0.9841764569282532,
      0.9503389596939087,
      0.9172801971435547,
      0.9252738952636719,
      0.8811789155006409,
      0.9078101515769958,
      0.8503464460372925,
      0.8658355474472046,
      0.8202787637710571,
      0.8753958940505981,
      0.8288620710372925,
      0.7806493043899536,
      0.7729804515838623,
      0.7957765460014343,
      0.8354782462120056,
      0.8708764910697937,
      0.8917665481567383,
      0.9439288377761841,
      0.955265462398529,
      0.9844837188720703,
      0.9891787171363831,
      0.9963828325271606,
      0.9959729313850403
    ],
    [
      0.26108115911483765,
      0.2922155261039734,
      0.3413459062576294,
      0.3676511347293854,
      0.3959873914718628,
      0.4243217706680298,
      0.4327092468738556,
      0.43692129850387573,
      0.4439319372177124,
      0.4447518289089203,
      0.4427486062049866,
      0.4488542377948761,
      0.4442666172981262,
      0.4375133514404297,
      0.4498286545276642,
      0.44205787777900696,
      0.4188028872013092,
      0.40411728620529175,
      0.41017061471939087,
      0.38408055901527405,
      0.34808745980262756,
      0.33400577306747437,
      0.324558824300766,
      0.2880652844905853,
      0.2631772458553314,
      0.26205047965049744,
      0.24982836842536926,
      0.25920578837394714,
      0.25633475184440613,
      0.2646552324295044,
      0.26324060559272766,
      0.293259859085083,
      0.3151722848415375,
      0.32041847705841064,
      0.33338990807533264,
      0.36121392250061035,
      0.3663281202316284,
      0.36871060729026794,
      0.3931201994419098,
      0.40359798073768616,
      0.3893831670284271,
      0.37988483905792236,
      0.3960326313972473,
      0.3911406397819519,
      0.3487829566001892,
      0.3399030566215515,
      0.3483935296535492,
      0.3253643214702606,
      0.3013353943824768,
      0.293495774269104,
      0.2749696373939514,
      0.24152526259422302,
      0.24816665053367615,
      0.2620285451412201,
      0.24941518902778625,
      0.2373381108045578,
      0.25105148553848267,
      0.2509568929672241,
      0.2658398747444153,
      0.2873860001564026,
      0.3171488344669342,
      0.34385913610458374,
      0.3694879710674286,
      0.42757847905158997,
      0.44642865657806396,
      0.4372001886367798,
      0.5044669508934021,
      0.5270628929138184,
      0.5106814503669739,
      0.5136441588401794,
      0.5602537393569946,
      0.5351438522338867,
      0.4817991256713867,
      0.5347170829772949,
      0.5388494729995728,
      0.480526328086853,
      0.4697050154209137,
      0.5216032266616821,
      0.5006361603736877,
      0.47399985790252686,
      0.4860839247703552,
      0.533031702041626,
      0.5069131255149841,
      0.9102870225906372,
      0.8473320007324219,
      0.8773109912872314,
      0.8961328268051147,
      0.9385099411010742,
      0.9696747660636902,
      0.985677182674408,
      0.9951658248901367,
      0.9908141493797302,
      0.9713567495346069,
      0.9798119068145752,
      0.9943523406982422,
      0.9978401064872742,
      0.9992126226425171,
      0.9989990592002869,
      0.9991734027862549,
      0.9992880821228027,
      0.9995135068893433,
      0.9997414350509644,
      0.999788761138916,
      0.9995463490486145,
      0.9988338947296143,
      0.998357355594635,
      0.9932169318199158,
      0.9952095746994019,
      0.9822733402252197,
      0.9864640235900879,
      0.9939232468605042,
      0.9938641786575317,
      0.9926351308822632,
      0.9854791164398193,
      0.9725194573402405,
      0.929643988609314,
      0.9147608280181885,
      0.8331723213195801,
      0.8368305563926697,
      0.8693884611129761,
      0.8454227447509766,
      0.8849748969078064,
      0.8662014007568359,
      0.9087023138999939,
      0.8708987236022949,
      0.9007586240768433,
      0.8384816646575928,
      0.7586820125579834,
      0.8535239696502686,
      0.8545329570770264,
      0.9414829611778259,
      0.9375901222229004,
      0.8835211992263794,
      0.8990653157234192,
      0.8455405235290527,
      0.8239105939865112,
      0.9129871129989624,
      0.9142533540725708,
      0.9187237024307251,
      0.8724495768547058,
      0.8923661708831787,
      0.8387568593025208,
      0.8059337735176086,
      0.8771175742149353,
      0.8891613483428955,
      0.9303264617919922,
      0.966924250125885,
      0.9834575653076172,
      0.9820495843887329,
      0.9962440729141235,
      0.9987363815307617,
      0.9979636669158936,
      0.9978187084197998,
      0.9978167414665222,
      0.9993115067481995,
      0.9986281394958496,
      0.9992498755455017,
      0.9994351267814636,
      0.998406171798706,
      0.9983749985694885,
      0.9993315935134888,
      0.9984073638916016,
      0.9987226724624634,
      0.9968584179878235,
      0.9991005659103394,
      0.9989628791809082,
      0.9996522068977356,
      0.9996466040611267,
      0.9996349811553955,
      0.9995083212852478,
      0.9993385076522827,
      0.9991461038589478,
      0.9968030452728271,
      0.990738034248352,
      0.994771420955658,
      0.98610520362854,
      0.9522362947463989,
      0.9221475720405579,
      0.923977255821228,
      0.8838014602661133,
      0.9076067805290222,
      0.8421019315719604,
      0.8601880669593811,
      0.8148322105407715,
      0.8593918681144714,
      0.81626296043396,
      0.7807458639144897,
      0.7696386575698853,
      0.7978315949440002,
      0.8404803276062012,
      0.8764344453811646,
      0.8991568088531494,
      0.947638750076294,
      0.9593371748924255,
      0.986710786819458,
      0.9917740821838379,
      0.9977037310600281,
      0.9974016547203064
    ],
    [
      0.2995631694793701,
      0.3461666405200958,
      0.3790760636329651,
      0.4057965874671936,
      0.43172967433929443,
      0.4600454568862915,
      0.46568939089775085,
      0.46770069003105164,
      0.47850021719932556,
      0.48761069774627686,
      0.46959415078163147,
      0.4827243685722351,
      0.48705369234085083,
      0.48144543170928955,
      0.4843662679195404,
      0.48480361700057983,
      0.4723570942878723,
      0.451005220413208,
      0.4507581293582916,
      0.43903660774230957,
      0.40721529722213745,
      0.3840098977088928,
      0.37597712874412537,
      0.3393968641757965,
      0.3137368857860565,
      0.31590673327445984,
      0.29683148860931396,
      0.30506446957588196,
      0.30774226784706116,
      0.30593931674957275,
      0.3055731952190399,
      0.3235536515712738,
      0.3510550260543823,
      0.3584057688713074,
      0.36858779191970825,
      0.3993566632270813,
      0.40975698828697205,
      0.40772566199302673,
      0.4259789288043976,
      0.44104015827178955,
      0.42794886231422424,
      0.41873374581336975,
      0.43256810307502747,
      0.4342368245124817,
      0.3972702622413635,
      0.3818008601665497,
      0.3921341598033905,
      0.37373650074005127,
      0.33821627497673035,
      0.3304196000099182,
      0.31692609190940857,
      0.2819751799106598,
      0.28466808795928955,
      0.29451265931129456,
      0.29331281781196594,
      0.28405100107192993,
      0.2896350026130676,
      0.28534752130508423,
      0.30440300703048706,
      0.3212842047214508,
      0.3516498804092407,
      0.3772144317626953,
      0.41399651765823364,
      0.4762706756591797,
      0.48846083879470825,
      0.47133389115333557,
      0.5581070780754089,
      0.579400360584259,
      0.5559495687484741,
      0.5610851049423218,
      0.6190499067306519,
      0.5946356654167175,
      0.5411657094955444,
      0.5989116430282593,
      0.6120529770851135,
      0.5465822219848633,
      0.5317878127098083,
      0.5937478542327881,
      0.5571041703224182,
      0.518591046333313,
      0.5441421866416931,
      0.5817400813102722,
      0.5480031967163086,
      0.9155910611152649,
      0.8537486791610718,
      0.8829393982887268,
      0.9025503993034363,
      0.9441477060317993,
      0.974638819694519,
      0.9889476895332336,
      0.9963091015815735,
      0.9932751655578613,
      0.9756655097007751,
      0.9825212955474854,
      0.9955316781997681,
      0.99848872423172,
      0.9994555115699768,
      0.9993416666984558,
      0.9994436502456665,
      0.9995004534721375,
      0.999630331993103,
      0.9998048543930054,
      0.9998219609260559,
      0.9995867609977722,
      0.9989261627197266,
      0.9984813928604126,
      0.9938521385192871,
      0.9956009387969971,
      0.9833682179450989,
      0.9867128729820251,
      0.9933874607086182,
      0.9933356046676636,
      0.9923635721206665,
      0.9830353260040283,
      0.9688083529472351,
      0.9231750965118408,
      0.913711428642273,
      0.8205252885818481,
      0.8159888386726379,
      0.8624389171600342,
      0.8399969935417175,
      0.8822358846664429,
      0.8644195795059204,
      0.9054766297340393,
      0.8676295876502991,
      0.8939938545227051,
      0.8290632963180542,
      0.7525144219398499,
      0.8433339595794678,
      0.846203625202179,
      0.9400419592857361,
      0.9406588673591614,
      0.8809959888458252,
      0.8951764106750488,
      0.8397708535194397,
      0.8203027844429016,
      0.9161049723625183,
      0.9171797037124634,
      0.9227865934371948,
      0.8781265616416931,
      0.8976131081581116,
      0.8428799510002136,
      0.8095128536224365,
      0.8803176283836365,
      0.8904122114181519,
      0.9310957789421082,
      0.9668108224868774,
      0.9826908111572266,
      0.9820919036865234,
      0.9965484738349915,
      0.9988113045692444,
      0.9979732036590576,
      0.9978784918785095,
      0.9978356957435608,
      0.9993627667427063,
      0.9987072944641113,
      0.9993876814842224,
      0.9994930624961853,
      0.9983858466148376,
      0.9983075261116028,
      0.9993628859519958,
      0.9984082579612732,
      0.9987339973449707,
      0.9969695806503296,
      0.9991163611412048,
      0.998985767364502,
      0.999671459197998,
      0.9996712803840637,
      0.999699592590332,
      0.9996228218078613,
      0.9994744658470154,
      0.9993893504142761,
      0.9978453516960144,
      0.9924033284187317,
      0.9953134655952454,
      0.987741231918335,
      0.954646110534668,
      0.9221064448356628,
      0.9233625531196594,
      0.8839164972305298,
      0.9064612984657288,
      0.8453149199485779,
      0.8599295020103455,
      0.8099098205566406,
      0.8520803451538086,
      0.8041516542434692,
      0.7819682359695435,
      0.7748923301696777,
      0.806128978729248,
      0.8464981317520142,
      0.8832403421401978,
      0.9048939943313599,
      0.9499019384384155,
      0.9624038338661194,
      0.9884895086288452,
      0.9940643906593323,
      0.9985213875770569,
      0.998267412185669
    ],
    [
      0.3307726979255676,
      0.37151038646698,
      0.4128083288669586,
      0.4357115626335144,
      0.46281343698501587,
      0.49665307998657227,
      0.506169855594635,
      0.5031800270080566,
      0.5308542251586914,
      0.5537010431289673,
      0.5221602320671082,
      0.5361340045928955,
      0.5487213730812073,
      0.5442536473274231,
      0.533808171749115,
      0.5393862724304199,
      0.5347403287887573,
      0.5104956030845642,
      0.498727023601532,
      0.4902838468551636,
      0.4743964970111847,
      0.4406658709049225,
      0.42896565794944763,
      0.3926852345466614,
      0.3756559193134308,
      0.3706933259963989,
      0.3576339781284332,
      0.36187389492988586,
      0.37123987078666687,
      0.3666328191757202,
      0.3638082444667816,
      0.3653491139411926,
      0.39303064346313477,
      0.40125131607055664,
      0.41426917910575867,
      0.44265052676200867,
      0.4586387276649475,
      0.4568806290626526,
      0.46572333574295044,
      0.4825126528739929,
      0.4836438298225403,
      0.45948851108551025,
      0.4819428622722626,
      0.4945325255393982,
      0.4611780345439911,
      0.4390963912010193,
      0.45038866996765137,
      0.42809146642684937,
      0.3845463991165161,
      0.37960249185562134,
      0.35662132501602173,
      0.32587021589279175,
      0.3288140594959259,
      0.3337153494358063,
      0.3403480052947998,
      0.34149354696273804,
      0.3400312662124634,
      0.34091717004776,
      0.3605048358440399,
      0.39705103635787964,
      0.40831059217453003,
      0.4288938641548157,
      0.4879947006702423,
      0.5439246296882629,
      0.539206326007843,
      0.5267778635025024,
      0.608267605304718,
      0.6278122663497925,
      0.5842181444168091,
      0.5973216891288757,
      0.6638042330741882,
      0.6296828389167786,
      0.5888662338256836,
      0.6495242118835449,
      0.6744118332862854,
      0.5982971787452698,
      0.5958427786827087,
      0.6702203154563904,
      0.6211815476417542,
      0.576216459274292,
      0.5989774465560913,
      0.627034604549408,
      0.5981026887893677,
      0.9265149235725403,
      0.8694522380828857,
      0.8837992548942566,
      0.9152776002883911,
      0.9537301063537598,
      0.9817556738853455,
      0.9927091002464294,
      0.9974932670593262,
      0.9957839846611023,
      0.9825113415718079,
      0.9871923327445984,
      0.9972405433654785,
      0.9990949630737305,
      0.9996198415756226,
      0.9995800256729126,
      0.9996061325073242,
      0.9996390342712402,
      0.9997236132621765,
      0.9998424649238586,
      0.9998539686203003,
      0.999649167060852,
      0.9990839958190918,
      0.9986746907234192,
      0.9948282837867737,
      0.9963797926902771,
      0.9858890771865845,
      0.9881098866462708,
      0.9934438467025757,
      0.9930869936943054,
      0.9927473068237305,
      0.9836883544921875,
      0.969194769859314,
      0.9076424837112427,
      0.907365083694458,
      0.7936946153640747,
      0.7978327870368958,
      0.8599722385406494,
      0.8376256227493286,
      0.8861792683601379,
      0.8681027293205261,
      0.9066089391708374,
      0.8717455863952637,
      0.8961347341537476,
      0.8250378370285034,
      0.7483406066894531,
      0.8349496722221375,
      0.8396016359329224,
      0.9382565021514893,
      0.9382464289665222,
      0.8787250518798828,
      0.8896253705024719,
      0.8324631452560425,
      0.8152350783348083,
      0.9184305667877197,
      0.9258213639259338,
      0.9298673868179321,
      0.8772079348564148,
      0.9036879539489746,
      0.845320463180542,
      0.8133624792098999,
      0.8773566484451294,
      0.8882001638412476,
      0.925822913646698,
      0.9647459983825684,
      0.9800149202346802,
      0.9797787666320801,
      0.9964772462844849,
      0.9987576603889465,
      0.9979168772697449,
      0.9979155659675598,
      0.9979496598243713,
      0.9993890523910522,
      0.9987519383430481,
      0.9994675517082214,
      0.9995421171188354,
      0.9983766078948975,
      0.9982908964157104,
      0.9993696808815002,
      0.9984278678894043,
      0.9987870454788208,
      0.9972001314163208,
      0.9991775751113892,
      0.9990801811218262,
      0.9996862411499023,
      0.9996836185455322,
      0.999743640422821,
      0.9996975660324097,
      0.9995777010917664,
      0.9995404481887817,
      0.9985668063163757,
      0.9941242337226868,
      0.9960702061653137,
      0.9905529022216797,
      0.9606354236602783,
      0.9294779300689697,
      0.9293283820152283,
      0.8903954029083252,
      0.9126757979393005,
      0.8548192381858826,
      0.8675280809402466,
      0.8126682043075562,
      0.8481099009513855,
      0.7961390614509583,
      0.7825717926025391,
      0.7847312688827515,
      0.8222414255142212,
      0.8593899607658386,
      0.8941525220870972,
      0.9133168458938599,
      0.9575462937355042,
      0.9703273773193359,
      0.9921731948852539,
      0.9967506527900696,
      0.9990980625152588,
      0.9988820552825928
    ],
    [
      0.37085750699043274,
      0.404502809047699,
      0.4354153871536255,
      0.45989084243774414,
      0.4885334372520447,
      0.5254541635513306,
      0.5443840622901917,
      0.5388650894165039,
      0.5689446926116943,
      0.5990687608718872,
      0.5703259110450745,
      0.5853577256202698,
      0.6072690486907959,
      0.5981037020683289,
      0.5773320198059082,
      0.5970581769943237,
      0.5934756398200989,
      0.5579051375389099,
      0.5316086411476135,
      0.5342991948127747,
      0.5154010057449341,
      0.47999250888824463,
      0.4645242393016815,
      0.444382905960083,
      0.41673821210861206,
      0.39628860354423523,
      0.38900110125541687,
      0.3919389247894287,
      0.40692219138145447,
      0.39787307381629944,
      0.39618098735809326,
      0.38937366008758545,
      0.42082786560058594,
      0.4394408166408539,
      0.45143282413482666,
      0.47217854857444763,
      0.5054096579551697,
      0.5091254711151123,
      0.5054509043693542,
      0.5241271257400513,
      0.5465772747993469,
      0.5168565511703491,
      0.5214532613754272,
      0.5371828675270081,
      0.51101154088974,
      0.4751659631729126,
      0.48510122299194336,
      0.46895158290863037,
      0.4156627357006073,
      0.4139220416545868,
      0.38982927799224854,
      0.36601173877716064,
      0.3539056181907654,
      0.35718420147895813,
      0.37685710191726685,
      0.38778606057167053,
      0.37958452105522156,
      0.3781520426273346,
      0.4038783609867096,
      0.4581032991409302,
      0.45045381784439087,
      0.4661143124103546,
      0.531541109085083,
      0.5877272486686707,
      0.5680360198020935,
      0.5596393942832947,
      0.6400734186172485,
      0.6517501473426819,
      0.6020621061325073,
      0.6252639889717102,
      0.6904624700546265,
      0.6458286643028259,
      0.613955557346344,
      0.6769963502883911,
      0.6972075700759888,
      0.6198440790176392,
      0.6322612166404724,
      0.7052686214447021,
      0.6578109860420227,
      0.611310601234436,
      0.6367700099945068,
      0.6563371419906616,
      0.6325573325157166,
      0.9439645409584045,
      0.8955256342887878,
      0.8939666152000427,
      0.9264534711837769,
      0.9608110785484314,
      0.9869552254676819,
      0.9949568510055542,
      0.9981524348258972,
      0.9971431493759155,
      0.9874475002288818,
      0.9903178811073303,
      0.9978865385055542,
      0.9992735981941223,
      0.9996891617774963,
      0.9996612071990967,
      0.9996781349182129,
      0.9997047781944275,
      0.9997694492340088,
      0.9998629093170166,
      0.9998701214790344,
      0.9996888637542725,
      0.9991956353187561,
      0.9988505840301514,
      0.9958879351615906,
      0.9970587491989136,
      0.9894000291824341,
      0.9909364581108093,
      0.9944545030593872,
      0.994615912437439,
      0.9939541816711426,
      0.9845011830329895,
      0.9714070558547974,
      0.901509165763855,
      0.9042107462882996,
      0.7868666648864746,
      0.797814667224884,
      0.8637500405311584,
      0.8431664109230042,
      0.8940818309783936,
      0.8747760653495789,
      0.9145573973655701,
      0.8758207559585571,
      0.898769736289978,
      0.8302425146102905,
      0.7517877817153931,
      0.8332602977752686,
      0.8411735892295837,
      0.9368815422058105,
      0.9390146732330322,
      0.8775603175163269,
      0.8885583877563477,
      0.8334528803825378,
      0.8072195053100586,
      0.918812096118927,
      0.9235281944274902,
      0.9299294352531433,
      0.8757809400558472,
      0.9034368395805359,
      0.843895673751831,
      0.812406063079834,
      0.8718136548995972,
      0.8819103837013245,
      0.9227676391601562,
      0.9602348804473877,
      0.9778245687484741,
      0.9776747226715088,
      0.9961365461349487,
      0.9986403584480286,
      0.9977962970733643,
      0.9978744983673096,
      0.997966468334198,
      0.9993677735328674,
      0.9987459778785706,
      0.999471127986908,
      0.9995555281639099,
      0.9983493089675903,
      0.9982433319091797,
      0.9993801712989807,
      0.9985252022743225,
      0.9988784193992615,
      0.9974281787872314,
      0.999211847782135,
      0.9991248250007629,
      0.9996870756149292,
      0.9996774792671204,
      0.9997571110725403,
      0.9997302293777466,
      0.9996271729469299,
      0.9995871782302856,
      0.9987916350364685,
      0.9945495128631592,
      0.9961972236633301,
      0.9914604425430298,
      0.963281512260437,
      0.9319793581962585,
      0.9344463348388672,
      0.8984922170639038,
      0.9191967248916626,
      0.8673298358917236,
      0.8810666799545288,
      0.8227533102035522,
      0.8515865802764893,
      0.8007385730743408,
      0.7985917329788208,
      0.7960303425788879,
      0.8326606750488281,
      0.8702557682991028,
      0.9051036238670349,
      0.9203649759292603,
      0.9636075496673584,
      0.9745720624923706,
      0.99351567029953,
      0.9974490404129028,
      0.9992533326148987,
      0.9991028308868408
    ],
    [
      0.39723485708236694,
      0.42206838726997375,
      0.449127733707428,
      0.4768292009830475,
      0.507854700088501,
      0.5447355508804321,
      0.5654538869857788,
      0.5580787658691406,
      0.5864906907081604,
      0.6213371157646179,
      0.5920372605323792,
      0.6084970831871033,
      0.6338233351707458,
      0.6243628859519958,
      0.603124737739563,
      0.626990556716919,
      0.6237913966178894,
      0.5888583064079285,
      0.5539455413818359,
      0.5631653070449829,
      0.547073245048523,
      0.4921005368232727,
      0.4758913815021515,
      0.4691287875175476,
      0.43586593866348267,
      0.40584293007850647,
      0.40397533774375916,
      0.4172230660915375,
      0.4189586639404297,
      0.4140283465385437,
      0.4121224284172058,
      0.3985910713672638,
      0.4449220299720764,
      0.4687914550304413,
      0.47127461433410645,
      0.48473548889160156,
      0.5376181602478027,
      0.5498379468917847,
      0.5351681709289551,
      0.5571758151054382,
      0.5856700539588928,
      0.5581187009811401,
      0.552372932434082,
      0.5694130659103394,
      0.5497809648513794,
      0.5050210356712341,
      0.5112819671630859,
      0.5033512115478516,
      0.44561609625816345,
      0.44651639461517334,
      0.43927621841430664,
      0.41218456625938416,
      0.38378870487213135,
      0.3961302638053894,
      0.41194695234298706,
      0.43917590379714966,
      0.41309452056884766,
      0.41156065464019775,
      0.44282135367393494,
      0.5062049627304077,
      0.49623721837997437,
      0.4914066791534424,
      0.5654858350753784,
      0.620923638343811,
      0.588678777217865,
      0.5862561464309692,
      0.6590596437454224,
      0.6664872169494629,
      0.620926022529602,
      0.6428069472312927,
      0.7056555151939392,
      0.6583701372146606,
      0.628304123878479,
      0.6926538944244385,
      0.7109541296958923,
      0.6338638663291931,
      0.6478548049926758,
      0.7246692776679993,
      0.678626537322998,
      0.6293392181396484,
      0.6618081331253052,
      0.6782857775688171,
      0.6533814072608948,
      0.9504578709602356,
      0.9069293737411499,
      0.9007207155227661,
      0.9300458431243896,
      0.9654608368873596,
      0.9895288944244385,
      0.9959885478019714,
      0.998519778251648,
      0.9978630542755127,
      0.99065762758255,
      0.9927583932876587,
      0.9983316659927368,
      0.9993810057640076,
      0.9997296333312988,
      0.9997071027755737,
      0.9997193217277527,
      0.9997430443763733,
      0.9997972249984741,
      0.9998762607574463,
      0.9998810291290283,
      0.9997154474258423,
      0.999273955821991,
      0.9989352226257324,
      0.9964298009872437,
      0.9973607063293457,
      0.9906095266342163,
      0.991734504699707,
      0.9945475459098816,
      0.9949222207069397,
      0.9940019249916077,
      0.9842633605003357,
      0.9706560969352722,
      0.8991118669509888,
      0.8974388837814331,
      0.7863068580627441,
      0.7987638115882874,
      0.86468106508255,
      0.8456117510795593,
      0.8967767953872681,
      0.8790697455406189,
      0.9210882186889648,
      0.8792930245399475,
      0.9000099301338196,
      0.8326314091682434,
      0.755728006362915,
      0.834276556968689,
      0.8444817066192627,
      0.934922456741333,
      0.9401674866676331,
      0.8801182508468628,
      0.8915500640869141,
      0.83477783203125,
      0.808419406414032,
      0.9178458452224731,
      0.9235016107559204,
      0.9312551021575928,
      0.8741600513458252,
      0.9077907204627991,
      0.8492280840873718,
      0.8097397089004517,
      0.871674656867981,
      0.878652036190033,
      0.9222012758255005,
      0.9598947763442993,
      0.9773672223091125,
      0.9782660603523254,
      0.996265709400177,
      0.9986391067504883,
      0.9977939128875732,
      0.997892439365387,
      0.9979687929153442,
      0.999343991279602,
      0.9986743330955505,
      0.9994632005691528,
      0.9995521903038025,
      0.9982634782791138,
      0.9981247782707214,
      0.999330461025238,
      0.9985169172286987,
      0.9988962411880493,
      0.9975178241729736,
      0.9992315173149109,
      0.9991496801376343,
      0.9996904730796814,
      0.9996813535690308,
      0.999769926071167,
      0.9997543096542358,
      0.9996660947799683,
      0.9996280074119568,
      0.998942494392395,
      0.994702160358429,
      0.9963060021400452,
      0.9921844601631165,
      0.9648818373680115,
      0.9342656135559082,
      0.937778890132904,
      0.9046105146408081,
      0.923254132270813,
      0.8767271637916565,
      0.8863182067871094,
      0.8265559673309326,
      0.8548896312713623,
      0.8016795516014099,
      0.8042504787445068,
      0.8074593544006348,
      0.840921938419342,
      0.8791863918304443,
      0.9114896059036255,
      0.925519585609436,
      0.9676108360290527,
      0.9774272441864014,
      0.9945014119148254,
      0.9978847503662109,
      0.9993579983711243,
      0.999222457408905
    ],
    [
      0.4263150095939636,
      0.4451847970485687,
      0.4738750159740448,
      0.5036604404449463,
      0.534315824508667,
      0.5769610404968262,
      0.5924433469772339,
      0.5827139616012573,
      0.607530951499939,
      0.6452693939208984,
      0.6184179186820984,
      0.6289728283882141,
      0.6556062698364258,
      0.6491720676422119,
      0.6283526420593262,
      0.643334686756134,
      0.647271990776062,
      0.6116071343421936,
      0.5761464834213257,
      0.5862091183662415,
      0.575375497341156,
      0.5107157230377197,
      0.5008847713470459,
      0.5090364217758179,
      0.47173550724983215,
      0.43779289722442627,
      0.43737298250198364,
      0.4383648633956909,
      0.45632660388946533,
      0.459806352853775,
      0.45434778928756714,
      0.4300631880760193,
      0.48773711919784546,
      0.5279313921928406,
      0.5181918144226074,
      0.5223168730735779,
      0.5829648375511169,
      0.596208930015564,
      0.5723898410797119,
      0.5980050563812256,
      0.6257233619689941,
      0.6014658212661743,
      0.581257164478302,
      0.6018564105033875,
      0.5883111953735352,
      0.5373230576515198,
      0.5379536151885986,
      0.540619432926178,
      0.48104536533355713,
      0.47523626685142517,
      0.4828415811061859,
      0.43606317043304443,
      0.42450737953186035,
      0.4418046474456787,
      0.4615505337715149,
      0.46126776933670044,
      0.4601993262767792,
      0.4576604664325714,
      0.500087320804596,
      0.5856894850730896,
      0.5570830702781677,
      0.5343695282936096,
      0.6108595728874207,
      0.6641960740089417,
      0.617065966129303,
      0.6163485646247864,
      0.6878425478935242,
      0.6878591179847717,
      0.6435010433197021,
      0.665717601776123,
      0.7260510921478271,
      0.6732727885246277,
      0.6471447944641113,
      0.7112436294555664,
      0.7237261533737183,
      0.6526054739952087,
      0.6671973466873169,
      0.7415592670440674,
      0.6967195272445679,
      0.6525025367736816,
      0.6869807243347168,
      0.6997382640838623,
      0.6727022528648376,
      0.9552398920059204,
      0.9102298617362976,
      0.903296172618866,
      0.9378955364227295,
      0.9694527387619019,
      0.9915668964385986,
      0.9968196153640747,
      0.998823881149292,
      0.9985069632530212,
      0.9940820932388306,
      0.9956558346748352,
      0.998841404914856,
      0.999520480632782,
      0.9997751712799072,
      0.9997580051422119,
      0.999761164188385,
      0.9997793436050415,
      0.9998258948326111,
      0.9998888969421387,
      0.9998891949653625,
      0.999721348285675,
      0.9993274807929993,
      0.9990158081054688,
      0.9969323873519897,
      0.9975309371948242,
      0.9916395545005798,
      0.9921548962593079,
      0.9944695234298706,
      0.9946849942207336,
      0.9938495755195618,
      0.98392653465271,
      0.9702531695365906,
      0.8938593864440918,
      0.8911301493644714,
      0.7887314558029175,
      0.797898530960083,
      0.8647235631942749,
      0.8475902080535889,
      0.899137020111084,
      0.8827558755874634,
      0.923693060874939,
      0.8829528093338013,
      0.9019116163253784,
      0.8370376229286194,
      0.7622750997543335,
      0.8349063396453857,
      0.8427731990814209,
      0.9337332248687744,
      0.9432381391525269,
      0.8813071250915527,
      0.8968302607536316,
      0.8388108015060425,
      0.8114192485809326,
      0.9168564081192017,
      0.9273134469985962,
      0.9301990270614624,
      0.8758964538574219,
      0.9029306173324585,
      0.8496851921081543,
      0.8044460415840149,
      0.8707765936851501,
      0.8713951706886292,
      0.9195306301116943,
      0.9562276005744934,
      0.973780632019043,
      0.9748461246490479,
      0.9955393671989441,
      0.9984444379806519,
      0.9976078271865845,
      0.9978560209274292,
      0.9979618191719055,
      0.999326765537262,
      0.998650848865509,
      0.999472439289093,
      0.9995620250701904,
      0.9982145428657532,
      0.9980409741401672,
      0.9993057250976562,
      0.9984977841377258,
      0.9988943338394165,
      0.9975728988647461,
      0.9992283582687378,
      0.9991524815559387,
      0.9996828436851501,
      0.999657154083252,
      0.9997671246528625,
      0.9997705817222595,
      0.9997057318687439,
      0.9996722340583801,
      0.9991258382797241,
      0.9952574372291565,
      0.9967402815818787,
      0.9935471415519714,
      0.9679456353187561,
      0.9386770725250244,
      0.9431460499763489,
      0.910585880279541,
      0.9268778562545776,
      0.8782443404197693,
      0.8878995180130005,
      0.8280344009399414,
      0.8548547029495239,
      0.8021202683448792,
      0.805982232093811,
      0.8136215209960938,
      0.8468860983848572,
      0.8845865726470947,
      0.9170595407485962,
      0.9311991930007935,
      0.9721423387527466,
      0.981397271156311,
      0.995971143245697,
      0.9985648393630981,
      0.9994968175888062,
      0.9993799328804016
    ],
    [
      0.47883141040802,
      0.4946173429489136,
      0.521153450012207,
      0.5516472458839417,
      0.5706477761268616,
      0.6231745481491089,
      0.6264330148696899,
      0.6115370392799377,
      0.6340125203132629,
      0.669653594493866,
      0.6468698382377625,
      0.6507349610328674,
      0.677962064743042,
      0.6656660437583923,
      0.643340528011322,
      0.6434105038642883,
      0.652666449546814,
      0.6195147037506104,
      0.5877851247787476,
      0.5987946391105652,
      0.5908896923065186,
      0.5241241455078125,
      0.5192770957946777,
      0.5415911078453064,
      0.4959395229816437,
      0.45945897698402405,
      0.4564289450645447,
      0.47055283188819885,
      0.4862091839313507,
      0.5004771947860718,
      0.5040653944015503,
      0.4825705885887146,
      0.5390517711639404,
      0.5946524143218994,
      0.5749273896217346,
      0.5671801567077637,
      0.6354140639305115,
      0.6459299325942993,
      0.6174902319908142,
      0.6385769844055176,
      0.6785224080085754,
      0.6513926982879639,
      0.626667857170105,
      0.6586312055587769,
      0.6607842445373535,
      0.6292412281036377,
      0.6093251705169678,
      0.6485395431518555,
      0.6033149361610413,
      0.5682036280632019,
      0.5673605799674988,
      0.5619069337844849,
      0.5907608270645142,
      0.5749793648719788,
      0.5643157958984375,
      0.5897568464279175,
      0.6425540447235107,
      0.5929998755455017,
      0.6214907169342041,
      0.6927386522293091,
      0.6778528690338135,
      0.6347640752792358,
      0.688480019569397,
      0.7277259826660156,
      0.6793851852416992,
      0.6684364676475525,
      0.7325834035873413,
      0.7235763669013977,
      0.6764639616012573,
      0.6984422206878662,
      0.7486926913261414,
      0.6951907873153687,
      0.672024667263031,
      0.7356712222099304,
      0.7367787957191467,
      0.6695162057876587,
      0.6926129460334778,
      0.7587994337081909,
      0.7140489816665649,
      0.6741873025894165,
      0.7137202024459839,
      0.7318719029426575,
      0.690189003944397,
      0.9585997462272644,
      0.9166615009307861,
      0.9063394069671631,
      0.9440338611602783,
      0.9716684222221375,
      0.9934027791023254,
      0.9977442622184753,
      0.9991227388381958,
      0.9990594387054443,
      0.9969215989112854,
      0.997792661190033,
      0.9992630481719971,
      0.9996407628059387,
      0.99981689453125,
      0.9998086094856262,
      0.9998040199279785,
      0.999819278717041,
      0.9998571872711182,
      0.9999063611030579,
      0.9999030828475952,
      0.9997628927230835,
      0.9994293451309204,
      0.9991623759269714,
      0.9974965453147888,
      0.9977917671203613,
      0.9922015070915222,
      0.9923075437545776,
      0.9945421814918518,
      0.9951253533363342,
      0.9941348433494568,
      0.9850149154663086,
      0.9712153077125549,
      0.8903362154960632,
      0.8913947343826294,
      0.796614408493042,
      0.802139401435852,
      0.8718214631080627,
      0.8554957509040833,
      0.9050863981246948,
      0.8907516002655029,
      0.9344212412834167,
      0.8915448784828186,
      0.90826416015625,
      0.8476163148880005,
      0.7746155261993408,
      0.8403130173683167,
      0.854182779788971,
      0.9433926343917847,
      0.9516317844390869,
      0.8903995156288147,
      0.9063470959663391,
      0.8473448157310486,
      0.8173916339874268,
      0.9174380898475647,
      0.931669294834137,
      0.9351992607116699,
      0.8884707689285278,
      0.9151298999786377,
      0.8570102453231812,
      0.8192918300628662,
      0.8825602531433105,
      0.8753308057785034,
      0.9202839136123657,
      0.9572399258613586,
      0.9764566421508789,
      0.9783046245574951,
      0.9966402053833008,
      0.9986312389373779,
      0.9979387521743774,
      0.9982126355171204,
      0.9982226490974426,
      0.9993754625320435,
      0.998711884021759,
      0.9994854927062988,
      0.9995678663253784,
      0.9981754422187805,
      0.9979246258735657,
      0.9992876052856445,
      0.9984596967697144,
      0.9989145398139954,
      0.9977425932884216,
      0.9992789626121521,
      0.9992741346359253,
      0.999710738658905,
      0.9996876120567322,
      0.9997912049293518,
      0.9997866749763489,
      0.999760091304779,
      0.9997338056564331,
      0.9993715286254883,
      0.9967347383499146,
      0.9976235032081604,
      0.9952747225761414,
      0.9720787405967712,
      0.9449855089187622,
      0.9517178535461426,
      0.9213190674781799,
      0.9386026263237,
      0.8896573185920715,
      0.8959367871284485,
      0.8305748105049133,
      0.8552287817001343,
      0.7984135150909424,
      0.8031278252601624,
      0.8171491026878357,
      0.8553645610809326,
      0.8933738470077515,
      0.9254727363586426,
      0.9419416785240173,
      0.9786897897720337,
      0.9866807460784912,
      0.9972485899925232,
      0.9990721344947815,
      0.9996175765991211,
      0.999521791934967
    ],
    [
      0.5230453610420227,
      0.5374569296836853,
      0.5670026540756226,
      0.5955929160118103,
      0.6071547865867615,
      0.6684687733650208,
      0.6614627838134766,
      0.6445930004119873,
      0.6671509742736816,
      0.6969975233078003,
      0.6827406883239746,
      0.6770012378692627,
      0.7062846422195435,
      0.6928655505180359,
      0.6694638729095459,
      0.6541489958763123,
      0.6730371713638306,
      0.6395505666732788,
      0.6122202277183533,
      0.6328493356704712,
      0.6161218881607056,
      0.5553091168403625,
      0.5569068193435669,
      0.5801782608032227,
      0.5261431932449341,
      0.4866270124912262,
      0.47255298495292664,
      0.5003160238265991,
      0.5171200633049011,
      0.5570482015609741,
      0.5500511527061462,
      0.5249616503715515,
      0.5843671560287476,
      0.6432194709777832,
      0.6122453808784485,
      0.6029146909713745,
      0.6759155988693237,
      0.6833192706108093,
      0.6465175747871399,
      0.6665247082710266,
      0.710678219795227,
      0.6838247776031494,
      0.656748354434967,
      0.6930223703384399,
      0.7048964500427246,
      0.6719037294387817,
      0.6604239344596863,
      0.7057301998138428,
      0.6661969423294067,
      0.633457601070404,
      0.6273026466369629,
      0.6417980194091797,
      0.6603642106056213,
      0.641784131526947,
      0.6176198124885559,
      0.6307117938995361,
      0.6929248571395874,
      0.6539449095726013,
      0.6768854856491089,
      0.7257282137870789,
      0.7179845571517944,
      0.6778790950775146,
      0.7242125868797302,
      0.7572482824325562,
      0.713519811630249,
      0.7054986357688904,
      0.7577173709869385,
      0.7456698417663574,
      0.7036206722259521,
      0.7231624126434326,
      0.7678388357162476,
      0.714357852935791,
      0.6962604522705078,
      0.7525941133499146,
      0.7491015791893005,
      0.6854988932609558,
      0.7082161903381348,
      0.7687329053878784,
      0.7218735814094543,
      0.6863608360290527,
      0.7311861515045166,
      0.7458000779151917,
      0.69304358959198,
      0.9621396064758301,
      0.918207049369812,
      0.9125420451164246,
      0.9548008441925049,
      0.9770691394805908,
      0.9951188564300537,
      0.9985416531562805,
      0.9993739724159241,
      0.9993939399719238,
      0.998297929763794,
      0.9986686110496521,
      0.9994885921478271,
      0.9997132420539856,
      0.999847412109375,
      0.9998355507850647,
      0.9998273849487305,
      0.9998392462730408,
      0.9998750686645508,
      0.9999175071716309,
      0.999914824962616,
      0.9997968673706055,
      0.9995251893997192,
      0.9993204474449158,
      0.9981257915496826,
      0.9982092976570129,
      0.9936462640762329,
      0.9934768676757812,
      0.9949246644973755,
      0.9956278800964355,
      0.9948915839195251,
      0.9881851673126221,
      0.972029983997345,
      0.8901702165603638,
      0.8958563804626465,
      0.8013443350791931,
      0.8058820366859436,
      0.8768463730812073,
      0.8595567941665649,
      0.9122428894042969,
      0.899325966835022,
      0.9395648241043091,
      0.8998275995254517,
      0.912716805934906,
      0.8561930656433105,
      0.788027822971344,
      0.8514941930770874,
      0.8629213571548462,
      0.9452576637268066,
      0.9566054344177246,
      0.9021551609039307,
      0.9168007969856262,
      0.8556624054908752,
      0.8282185792922974,
      0.9236122965812683,
      0.9367921352386475,
      0.9421022534370422,
      0.8981525301933289,
      0.9230942130088806,
      0.866429328918457,
      0.8355532288551331,
      0.8921553492546082,
      0.8823807239532471,
      0.9194461107254028,
      0.9580584764480591,
      0.9781917333602905,
      0.9799456596374512,
      0.9971032738685608,
      0.9987412095069885,
      0.9981151819229126,
      0.9984155893325806,
      0.9984213709831238,
      0.9994381666183472,
      0.9987998008728027,
      0.9995251297950745,
      0.999603271484375,
      0.9982839226722717,
      0.9979970455169678,
      0.9993022680282593,
      0.9985878467559814,
      0.9990232586860657,
      0.9980327486991882,
      0.9993536472320557,
      0.9993662238121033,
      0.9997522234916687,
      0.9997119307518005,
      0.9998047351837158,
      0.9998059868812561,
      0.9997944831848145,
      0.999785840511322,
      0.9994946718215942,
      0.997279703617096,
      0.9980880618095398,
      0.9965271949768066,
      0.9746188521385193,
      0.9504666924476624,
      0.9549533724784851,
      0.9287034273147583,
      0.9460951089859009,
      0.8979071378707886,
      0.9032215476036072,
      0.8365105390548706,
      0.8624228835105896,
      0.8040375709533691,
      0.8130756616592407,
      0.8290627002716064,
      0.8682788014411926,
      0.9033751487731934,
      0.9335709810256958,
      0.947876513004303,
      0.9830349683761597,
      0.9890300035476685,
      0.9979486465454102,
      0.9993190169334412,
      0.9996922016143799,
      0.9996011853218079
    ],
    [
      0.5674126148223877,
      0.5981178879737854,
      0.6307631731033325,
      0.642056941986084,
      0.6479600667953491,
      0.7019960880279541,
      0.6929324269294739,
      0.6826550960540771,
      0.700363039970398,
      0.7284254431724548,
      0.7126622200012207,
      0.7106210589408875,
      0.7364572882652283,
      0.7176932096481323,
      0.6981062293052673,
      0.681349515914917,
      0.701874852180481,
      0.6655749678611755,
      0.6380629539489746,
      0.6645271182060242,
      0.6451161503791809,
      0.581188976764679,
      0.5912051200866699,
      0.5985154509544373,
      0.5588834881782532,
      0.5172985196113586,
      0.49569082260131836,
      0.5179630517959595,
      0.5330456495285034,
      0.5838586688041687,
      0.5818015336990356,
      0.5469503402709961,
      0.6067940592765808,
      0.6657401323318481,
      0.6290746927261353,
      0.6235983371734619,
      0.6905542612075806,
      0.6966259479522705,
      0.6631341576576233,
      0.681002140045166,
      0.7219133377075195,
      0.6982474327087402,
      0.6708532571792603,
      0.7055973410606384,
      0.7211653590202332,
      0.6892104744911194,
      0.6770753264427185,
      0.7245244979858398,
      0.6879062056541443,
      0.6595330238342285,
      0.6499065160751343,
      0.6687723994255066,
      0.6866780519485474,
      0.6676676273345947,
      0.6448397636413574,
      0.6547423005104065,
      0.7173656225204468,
      0.6820600628852844,
      0.6998448371887207,
      0.7455694675445557,
      0.7356048226356506,
      0.7011207938194275,
      0.7478762865066528,
      0.7732791900634766,
      0.7330291271209717,
      0.7281233072280884,
      0.7769345045089722,
      0.7592368125915527,
      0.7202640771865845,
      0.7449116110801697,
      0.7810927033424377,
      0.7276769280433655,
      0.7132759094238281,
      0.7645857334136963,
      0.76084303855896,
      0.697207510471344,
      0.7220091223716736,
      0.7764438390731812,
      0.7317384481430054,
      0.6969923377037048,
      0.7419329285621643,
      0.7550384998321533,
      0.703114926815033,
      0.9664541482925415,
      0.9271078109741211,
      0.9180567264556885,
      0.9543395042419434,
      0.9794548749923706,
      0.9959145188331604,
      0.9988957643508911,
      0.9994919300079346,
      0.9995519518852234,
      0.9989765286445618,
      0.9991579055786133,
      0.9996465444564819,
      0.999771237373352,
      0.9998712539672852,
      0.9998534321784973,
      0.9998449683189392,
      0.9998528361320496,
      0.9998857975006104,
      0.9999233484268188,
      0.9999226927757263,
      0.9998143911361694,
      0.9995856285095215,
      0.9994069933891296,
      0.9984312653541565,
      0.9984474182128906,
      0.9945708513259888,
      0.9939543008804321,
      0.9945378303527832,
      0.9958029985427856,
      0.9952141642570496,
      0.9890820384025574,
      0.9728376269340515,
      0.8916845321655273,
      0.8983832597732544,
      0.8071131706237793,
      0.8110449314117432,
      0.8827248811721802,
      0.8671804666519165,
      0.9192391037940979,
      0.9041563272476196,
      0.9439482092857361,
      0.9056113362312317,
      0.9184061288833618,
      0.8674934506416321,
      0.8014935255050659,
      0.8602904677391052,
      0.8710041642189026,
      0.9496273994445801,
      0.9563089609146118,
      0.9057048559188843,
      0.9216978549957275,
      0.8634293079376221,
      0.8360782861709595,
      0.9266756772994995,
      0.9424616098403931,
      0.9440333247184753,
      0.9027924537658691,
      0.9271901845932007,
      0.8723900318145752,
      0.8444804549217224,
      0.9004964828491211,
      0.8891234397888184,
      0.9250025749206543,
      0.9621365070343018,
      0.9807372093200684,
      0.9827273488044739,
      0.9976302981376648,
      0.9989600777626038,
      0.998306930065155,
      0.9985988140106201,
      0.9985914826393127,
      0.9995036721229553,
      0.9989197254180908,
      0.9995468854904175,
      0.9996424317359924,
      0.9984166622161865,
      0.9980791807174683,
      0.9993369579315186,
      0.9986884593963623,
      0.9991120100021362,
      0.9982473850250244,
      0.9994235634803772,
      0.9994511604309082,
      0.9997784495353699,
      0.999752402305603,
      0.9998236894607544,
      0.9998248815536499,
      0.9998269081115723,
      0.9998309016227722,
      0.9996331334114075,
      0.9981686472892761,
      0.998586893081665,
      0.9977254867553711,
      0.9799046516418457,
      0.9576802849769592,
      0.96209716796875,
      0.9347904920578003,
      0.951372504234314,
      0.9044702053070068,
      0.9113184809684753,
      0.8456600308418274,
      0.8691269159317017,
      0.8118115067481995,
      0.8233733773231506,
      0.8391361832618713,
      0.8803105354309082,
      0.9145839214324951,
      0.940982460975647,
      0.9551464319229126,
      0.9867470860481262,
      0.9921552538871765,
      0.9987492561340332,
      0.9995293021202087,
      0.999755322933197,
      0.9996638298034668
    ],
    [
      0.5960714817047119,
      0.6304291486740112,
      0.6666204929351807,
      0.6704694032669067,
      0.6731395721435547,
      0.7247425317764282,
      0.716801106929779,
      0.711350679397583,
      0.7293142676353455,
      0.7529808878898621,
      0.7368239760398865,
      0.7376288771629333,
      0.761648416519165,
      0.7393839359283447,
      0.7223514318466187,
      0.7110348343849182,
      0.7244187593460083,
      0.6895601749420166,
      0.6678732633590698,
      0.6957545280456543,
      0.6735504269599915,
      0.6139553785324097,
      0.6247624754905701,
      0.6306413412094116,
      0.6060711145401001,
      0.5339882373809814,
      0.5003007054328918,
      0.552114725112915,
      0.5604632496833801,
      0.62895667552948,
      0.6231865882873535,
      0.5802631378173828,
      0.6309242844581604,
      0.6907334923744202,
      0.6503968834877014,
      0.6480182409286499,
      0.7090473175048828,
      0.7130654454231262,
      0.6814124584197998,
      0.6964674592018127,
      0.7362716197967529,
      0.7145389318466187,
      0.6866718530654907,
      0.7204729914665222,
      0.7383555173873901,
      0.7061132788658142,
      0.6922622919082642,
      0.7424032092094421,
      0.7076296806335449,
      0.6777594089508057,
      0.6696228981018066,
      0.6954233646392822,
      0.7095410823822021,
      0.6876989603042603,
      0.6655587553977966,
      0.6749317646026611,
      0.7403595447540283,
      0.7046492099761963,
      0.7160038948059082,
      0.7610937356948853,
      0.7508835792541504,
      0.7193158864974976,
      0.7636259198188782,
      0.7857828140258789,
      0.7479621171951294,
      0.7464234232902527,
      0.7906213998794556,
      0.7710881233215332,
      0.7351368069648743,
      0.7614653706550598,
      0.7914295792579651,
      0.7394108772277832,
      0.7271267175674438,
      0.77550208568573,
      0.7692219614982605,
      0.7103515267372131,
      0.7345221638679504,
      0.7841731309890747,
      0.7366901636123657,
      0.708220362663269,
      0.7517507672309875,
      0.7663081288337708,
      0.711435854434967,
      0.9720821380615234,
      0.9368801712989807,
      0.9267429113388062,
      0.9611144065856934,
      0.9814848303794861,
      0.9968190789222717,
      0.999161958694458,
      0.9995766878128052,
      0.9996294379234314,
      0.999237060546875,
      0.9993509650230408,
      0.9997121691703796,
      0.9997949004173279,
      0.9998829960823059,
      0.9998588562011719,
      0.9998528361320496,
      0.9998598098754883,
      0.9998918771743774,
      0.9999286532402039,
      0.9999289512634277,
      0.9998379349708557,
      0.9996309280395508,
      0.9994828701019287,
      0.9987099766731262,
      0.9987139105796814,
      0.9951575398445129,
      0.9948373436927795,
      0.9947695732116699,
      0.996311604976654,
      0.9957787990570068,
      0.9903022050857544,
      0.974062442779541,
      0.8958226442337036,
      0.9034960269927979,
      0.8145139813423157,
      0.8176220059394836,
      0.8868947625160217,
      0.8733775615692139,
      0.9244005680084229,
      0.9093881845474243,
      0.9483590126037598,
      0.9108824133872986,
      0.9229563474655151,
      0.8759595155715942,
      0.813791036605835,
      0.8689626455307007,
      0.8779776096343994,
      0.9519321322441101,
      0.9610460996627808,
      0.912135899066925,
      0.927757978439331,
      0.8713284730911255,
      0.8444005250930786,
      0.9321691393852234,
      0.9479750394821167,
      0.9469186663627625,
      0.9081279635429382,
      0.9322524666786194,
      0.8805381059646606,
      0.854867696762085,
      0.9076329469680786,
      0.8964768052101135,
      0.9305983781814575,
      0.9651216864585876,
      0.983113169670105,
      0.985429584980011,
      0.9981631636619568,
      0.9991965293884277,
      0.9985660910606384,
      0.9988141059875488,
      0.998777449131012,
      0.9995557069778442,
      0.998997688293457,
      0.9995961785316467,
      0.9996728301048279,
      0.9985383152961731,
      0.998171865940094,
      0.9993683695793152,
      0.9988085627555847,
      0.9992009401321411,
      0.9984927177429199,
      0.9994850158691406,
      0.9995346665382385,
      0.999815046787262,
      0.9998002648353577,
      0.9998432993888855,
      0.9998390078544617,
      0.999847948551178,
      0.9998542070388794,
      0.9996930956840515,
      0.9985842704772949,
      0.9988342523574829,
      0.9981436133384705,
      0.9823495149612427,
      0.9620195627212524,
      0.9651352167129517,
      0.9396423101425171,
      0.9553840160369873,
      0.912203848361969,
      0.9188556671142578,
      0.8591758012771606,
      0.8778944611549377,
      0.823946475982666,
      0.8395980596542358,
      0.8564213514328003,
      0.8926019072532654,
      0.9218577146530151,
      0.9472067356109619,
      0.9597569704055786,
      0.9893708229064941,
      0.9939858317375183,
      0.9990673065185547,
      0.9996163249015808,
      0.9997860789299011,
      0.9996885061264038
    ],
    [
      0.6199921369552612,
      0.653917670249939,
      0.6915574073791504,
      0.6918172240257263,
      0.6928288340568542,
      0.7453984022140503,
      0.7362854480743408,
      0.7359548807144165,
      0.7566449642181396,
      0.7742586135864258,
      0.7560950517654419,
      0.7577574849128723,
      0.7847187519073486,
      0.7570619583129883,
      0.7404477596282959,
      0.7347812652587891,
      0.7421379089355469,
      0.7064383029937744,
      0.6885074973106384,
      0.7154348492622375,
      0.6916387677192688,
      0.6354482769966125,
      0.6491847038269043,
      0.654462456703186,
      0.6332932710647583,
      0.5480469465255737,
      0.5083928108215332,
      0.5776408910751343,
      0.5734297037124634,
      0.6451476812362671,
      0.6402978897094727,
      0.5963553190231323,
      0.6433689594268799,
      0.7010164260864258,
      0.6627509593963623,
      0.6588667631149292,
      0.7160488963127136,
      0.7218900322914124,
      0.6925646066665649,
      0.7062940001487732,
      0.7457281947135925,
      0.7257543802261353,
      0.6987302303314209,
      0.7316160798072815,
      0.7508689165115356,
      0.7173224687576294,
      0.703080415725708,
      0.7567804455757141,
      0.7211777567863464,
      0.6917392015457153,
      0.6825332641601562,
      0.7110153436660767,
      0.7239435911178589,
      0.6999934911727905,
      0.674582302570343,
      0.6828988194465637,
      0.7540796995162964,
      0.7206102013587952,
      0.7273005247116089,
      0.7715916633605957,
      0.7614167332649231,
      0.7320065498352051,
      0.7751106023788452,
      0.7942686080932617,
      0.7596250176429749,
      0.7600119113922119,
      0.800706684589386,
      0.7803547978401184,
      0.7465461492538452,
      0.7740804553031921,
      0.7994269132614136,
      0.7480885982513428,
      0.737396240234375,
      0.7837293148040771,
      0.7753720879554749,
      0.7194841504096985,
      0.7446560859680176,
      0.790684700012207,
      0.7429209351539612,
      0.7169121503829956,
      0.760874330997467,
      0.7743698358535767,
      0.7184244394302368,
      0.975969135761261,
      0.9462586641311646,
      0.9300151467323303,
      0.9657537937164307,
      0.9842272996902466,
      0.9973692297935486,
      0.9993453025817871,
      0.9996510744094849,
      0.9996883273124695,
      0.9993876218795776,
      0.9994596838951111,
      0.9997511506080627,
      0.9998108744621277,
      0.999890923500061,
      0.9998661875724792,
      0.9998586177825928,
      0.9998645782470703,
      0.9998953342437744,
      0.9999310970306396,
      0.9999317526817322,
      0.9998502731323242,
      0.9996736645698547,
      0.9995446801185608,
      0.9989292025566101,
      0.9989305138587952,
      0.9960071444511414,
      0.9949024319648743,
      0.9951115250587463,
      0.996772050857544,
      0.9961179494857788,
      0.9909318685531616,
      0.9752349257469177,
      0.8985016942024231,
      0.9067376852035522,
      0.8184310793876648,
      0.8243756294250488,
      0.8918266892433167,
      0.8797245621681213,
      0.9285568594932556,
      0.9135257005691528,
      0.950360894203186,
      0.9149377346038818,
      0.9264897108078003,
      0.8825328946113586,
      0.8224709630012512,
      0.874162495136261,
      0.8831827044487,
      0.9518362283706665,
      0.9625364542007446,
      0.9157874584197998,
      0.9310169219970703,
      0.8776514530181885,
      0.8508141040802002,
      0.9350995421409607,
      0.9506899118423462,
      0.9491763114929199,
      0.9118832945823669,
      0.9357686042785645,
      0.8865442276000977,
      0.8620238900184631,
      0.9120369553565979,
      0.9012712240219116,
      0.9342193603515625,
      0.9674770832061768,
      0.9844174981117249,
      0.9867937564849854,
      0.9984352588653564,
      0.9993192553520203,
      0.9987152218818665,
      0.9989446997642517,
      0.9989044666290283,
      0.9995995759963989,
      0.9990573525428772,
      0.9996282458305359,
      0.9997029900550842,
      0.9986676573753357,
      0.9983232617378235,
      0.9994134306907654,
      0.9989370107650757,
      0.9993077516555786,
      0.9986915588378906,
      0.9995511174201965,
      0.9995875358581543,
      0.9998348355293274,
      0.9998233318328857,
      0.9998535513877869,
      0.9998472332954407,
      0.9998607635498047,
      0.9998691082000732,
      0.9997308850288391,
      0.9988409876823425,
      0.9989752173423767,
      0.9983623027801514,
      0.9834491610527039,
      0.9646656513214111,
      0.9670956134796143,
      0.9447136521339417,
      0.9583907127380371,
      0.9180716276168823,
      0.9260993003845215,
      0.8709232807159424,
      0.8862748146057129,
      0.8355019092559814,
      0.8548445105552673,
      0.8707508444786072,
      0.904748797416687,
      0.9277437925338745,
      0.9515892863273621,
      0.9618453979492188,
      0.9902651309967041,
      0.9948972463607788,
      0.999225914478302,
      0.9996671080589294,
      0.9998055100440979,
      0.999704122543335
    ],
    [
      0.6489526629447937,
      0.6769458651542664,
      0.7148815393447876,
      0.7107948064804077,
      0.7094488143920898,
      0.7634917497634888,
      0.7517490386962891,
      0.7534337043762207,
      0.7753918766975403,
      0.789444088935852,
      0.7685564756393433,
      0.7718983292579651,
      0.7983955144882202,
      0.7686645984649658,
      0.7519252300262451,
      0.7489312887191772,
      0.752403736114502,
      0.7167865633964539,
      0.7004792094230652,
      0.7265133857727051,
      0.701594352722168,
      0.6469680070877075,
      0.6590676307678223,
      0.665269672870636,
      0.646956205368042,
      0.5539345145225525,
      0.5135318636894226,
      0.587148129940033,
      0.5806615352630615,
      0.6571075320243835,
      0.6495642066001892,
      0.6086183786392212,
      0.6532847881317139,
      0.709129273891449,
      0.6712139248847961,
      0.6688094139099121,
      0.7249313592910767,
      0.7316460609436035,
      0.7031373977661133,
      0.716422438621521,
      0.7559444904327393,
      0.7357791662216187,
      0.7112990617752075,
      0.7421808838844299,
      0.7624865174293518,
      0.7285723090171814,
      0.7143831253051758,
      0.7689560651779175,
      0.7359345555305481,
      0.7087000608444214,
      0.6972246170043945,
      0.7273383736610413,
      0.7419350743293762,
      0.7147023677825928,
      0.6870736479759216,
      0.6961292028427124,
      0.7690622806549072,
      0.7354885935783386,
      0.7367439866065979,
      0.7822004556655884,
      0.7715864181518555,
      0.7431252002716064,
      0.7852256894111633,
      0.8015121817588806,
      0.768405556678772,
      0.7685941457748413,
      0.8071624040603638,
      0.787456750869751,
      0.7546955943107605,
      0.7796818614006042,
      0.8048310875892639,
      0.7542466521263123,
      0.7431108355522156,
      0.7886150479316711,
      0.7800991535186768,
      0.7257179617881775,
      0.7506003379821777,
      0.794481098651886,
      0.7468391060829163,
      0.721035361289978,
      0.765713095664978,
      0.7803627252578735,
      0.7217928767204285,
      0.978509783744812,
      0.950667142868042,
      0.9339494705200195,
      0.9684014320373535,
      0.9858018755912781,
      0.9977902173995972,
      0.9994494318962097,
      0.9996934533119202,
      0.9997246265411377,
      0.9994577765464783,
      0.9995043873786926,
      0.999767541885376,
      0.9998205900192261,
      0.9998971223831177,
      0.9998719692230225,
      0.9998639225959778,
      0.9998690485954285,
      0.9998985528945923,
      0.9999341368675232,
      0.9999356269836426,
      0.9998632669448853,
      0.9997140765190125,
      0.9995952844619751,
      0.9990865588188171,
      0.9990694522857666,
      0.9964427351951599,
      0.9950949549674988,
      0.9951031804084778,
      0.996768057346344,
      0.9960909485816956,
      0.9908566474914551,
      0.9750828742980957,
      0.898863673210144,
      0.9080055952072144,
      0.8227707147598267,
      0.8287832140922546,
      0.8953056931495667,
      0.883877158164978,
      0.933408796787262,
      0.9170771837234497,
      0.9527850151062012,
      0.9194549322128296,
      0.9296090006828308,
      0.8872132301330566,
      0.8298453688621521,
      0.8793425559997559,
      0.8879363536834717,
      0.9558439254760742,
      0.9644410014152527,
      0.9193786382675171,
      0.9346052408218384,
      0.8825463056564331,
      0.8563205599784851,
      0.9373328685760498,
      0.9524980783462524,
      0.9516972899436951,
      0.9153038263320923,
      0.9385716915130615,
      0.8916165232658386,
      0.8684201240539551,
      0.9160277247428894,
      0.9072678685188293,
      0.9379607439041138,
      0.9702484607696533,
      0.9860978126525879,
      0.9882002472877502,
      0.9986822605133057,
      0.9994310736656189,
      0.9988735914230347,
      0.9990651607513428,
      0.9990195631980896,
      0.9996313452720642,
      0.9991269707679749,
      0.9996517896652222,
      0.9997279047966003,
      0.9987727403640747,
      0.9984509944915771,
      0.9994491934776306,
      0.9990296959877014,
      0.9994096159934998,
      0.9988564252853394,
      0.9996150135993958,
      0.9996368885040283,
      0.999853789806366,
      0.999845564365387,
      0.999864935874939,
      0.9998556971549988,
      0.9998720288276672,
      0.9998822212219238,
      0.9997628331184387,
      0.9990692734718323,
      0.9990869164466858,
      0.9984389543533325,
      0.9837918281555176,
      0.9663337469100952,
      0.9687969088554382,
      0.9475848078727722,
      0.9613415002822876,
      0.9218884110450745,
      0.9297479391098022,
      0.8787218928337097,
      0.8912785053253174,
      0.8433454036712646,
      0.863964319229126,
      0.8768824338912964,
      0.9112171530723572,
      0.932031512260437,
      0.9547446370124817,
      0.9635792970657349,
      0.9899957776069641,
      0.9938019514083862,
      0.9992493391036987,
      0.9996904134750366,
      0.9998192191123962,
      0.9997155666351318
    ],
    [
      0.6699332594871521,
      0.696381688117981,
      0.7354035973548889,
      0.7293120622634888,
      0.7294385433197021,
      0.7823354005813599,
      0.7685607075691223,
      0.7730947732925415,
      0.7950558662414551,
      0.8068055510520935,
      0.7835193872451782,
      0.7893008589744568,
      0.8161764740943909,
      0.7842844724655151,
      0.768446147441864,
      0.7683751583099365,
      0.7683832049369812,
      0.7314245104789734,
      0.7192631959915161,
      0.7431566715240479,
      0.7164058685302734,
      0.6626083850860596,
      0.6828357577323914,
      0.6831990480422974,
      0.6620066165924072,
      0.5658242702484131,
      0.5245048999786377,
      0.5899637937545776,
      0.5919478535652161,
      0.6620452404022217,
      0.6639891266822815,
      0.6213239431381226,
      0.6642141342163086,
      0.7188588380813599,
      0.6831917762756348,
      0.6792733669281006,
      0.73386549949646,
      0.7432972192764282,
      0.7159899473190308,
      0.728319525718689,
      0.7661962509155273,
      0.7479420304298401,
      0.7257964015007019,
      0.7542976140975952,
      0.7746821045875549,
      0.74058997631073,
      0.7274417877197266,
      0.7806799411773682,
      0.7501913905143738,
      0.7234408259391785,
      0.711681604385376,
      0.7392104864120483,
      0.7613195180892944,
      0.737507164478302,
      0.7060813903808594,
      0.7205287218093872,
      0.786855936050415,
      0.7501547336578369,
      0.7528719902038574,
      0.7966452240943909,
      0.7837537527084351,
      0.7569418549537659,
      0.7993195652961731,
      0.8109981417655945,
      0.7809796929359436,
      0.781324028968811,
      0.8167539238929749,
      0.7965537905693054,
      0.7658378481864929,
      0.7914624214172363,
      0.813045084476471,
      0.7641720771789551,
      0.7533239126205444,
      0.7963265776634216,
      0.7883278131484985,
      0.7368789911270142,
      0.7587750554084778,
      0.8009233474731445,
      0.7559022903442383,
      0.728783130645752,
      0.774614155292511,
      0.7891966104507446,
      0.731554388999939,
      0.9812610149383545,
      0.955883264541626,
      0.9390414953231812,
      0.9713919758796692,
      0.9875382781028748,
      0.9981786012649536,
      0.9995359778404236,
      0.9997266530990601,
      0.9997457265853882,
      0.9994823336601257,
      0.9995487332344055,
      0.9997872710227966,
      0.9998278617858887,
      0.9999012351036072,
      0.9998754262924194,
      0.9998669624328613,
      0.9998732805252075,
      0.999901533126831,
      0.9999372959136963,
      0.9999390244483948,
      0.9998765587806702,
      0.9997545480728149,
      0.9996635317802429,
      0.9992432594299316,
      0.9992272853851318,
      0.9971185922622681,
      0.9957420229911804,
      0.9957541227340698,
      0.997238278388977,
      0.9965342879295349,
      0.9917110800743103,
      0.9769424796104431,
      0.9023017287254333,
      0.9131218194961548,
      0.8307875990867615,
      0.8369131684303284,
      0.9005633592605591,
      0.8909748792648315,
      0.9381469488143921,
      0.9222638010978699,
      0.9556611180305481,
      0.922765851020813,
      0.9329105615615845,
      0.8927966952323914,
      0.8364580273628235,
      0.8852881193161011,
      0.8936537504196167,
      0.9583941698074341,
      0.9648045301437378,
      0.9241324067115784,
      0.9382268190383911,
      0.8902170062065125,
      0.8650482296943665,
      0.9402096271514893,
      0.9530327320098877,
      0.9542505145072937,
      0.9199651479721069,
      0.9425376653671265,
      0.8993589878082275,
      0.8761839866638184,
      0.9209204912185669,
      0.9123950004577637,
      0.9417070150375366,
      0.9733192324638367,
      0.9877617359161377,
      0.9895215034484863,
      0.998930811882019,
      0.9995429515838623,
      0.9990401268005371,
      0.9991956949234009,
      0.9991586804389954,
      0.9996896386146545,
      0.9992514848709106,
      0.9996961355209351,
      0.9997637867927551,
      0.9989370703697205,
      0.9986817240715027,
      0.9995014071464539,
      0.9991808533668518,
      0.9995249509811401,
      0.9990482330322266,
      0.9996846318244934,
      0.9996948838233948,
      0.9998741149902344,
      0.9998680949211121,
      0.9998770952224731,
      0.9998645782470703,
      0.9998819828033447,
      0.9998915791511536,
      0.999781608581543,
      0.9991850852966309,
      0.9991564154624939,
      0.9984970092773438,
      0.9846978187561035,
      0.9685870409011841,
      0.9710296392440796,
      0.9514163732528687,
      0.9645373821258545,
      0.9275700449943542,
      0.9358346462249756,
      0.8872281312942505,
      0.8977855443954468,
      0.8534631729125977,
      0.8757776021957397,
      0.8889051675796509,
      0.9196377992630005,
      0.9374960064888,
      0.9579880237579346,
      0.9656217098236084,
      0.990608274936676,
      0.9946097135543823,
      0.9993424415588379,
      0.9997132420539856,
      0.9998289942741394,
      0.9997199177742004
    ],
    [
      0.6951110363006592,
      0.71897292137146,
      0.7593623995780945,
      0.7504801750183105,
      0.7534430623054504,
      0.8019622564315796,
      0.7875397205352783,
      0.7942602038383484,
      0.8154034614562988,
      0.8263546228408813,
      0.8006687760353088,
      0.8073538541793823,
      0.833832859992981,
      0.8039785623550415,
      0.7876454591751099,
      0.7873018980026245,
      0.7885422110557556,
      0.7551733255386353,
      0.7415720224380493,
      0.7617860436439514,
      0.7411213517189026,
      0.6934621334075928,
      0.7175031900405884,
      0.7066981792449951,
      0.6732799410820007,
      0.5963866114616394,
      0.5440372824668884,
      0.5929806232452393,
      0.6177399754524231,
      0.6743167042732239,
      0.6799862384796143,
      0.649082601070404,
      0.6858280897140503,
      0.7375590801239014,
      0.7057284116744995,
      0.6990927457809448,
      0.753158688545227,
      0.7619556188583374,
      0.7349143028259277,
      0.7456621527671814,
      0.7829918265342712,
      0.7648225426673889,
      0.745328962802887,
      0.7722117304801941,
      0.7914864420890808,
      0.7578238248825073,
      0.7456576228141785,
      0.7975034713745117,
      0.7671545743942261,
      0.7407566905021667,
      0.7294811606407166,
      0.7519758939743042,
      0.7814316749572754,
      0.7620934247970581,
      0.7299909591674805,
      0.7494456171989441,
      0.8044769167900085,
      0.7686539888381958,
      0.7741004228591919,
      0.8137542009353638,
      0.7972919940948486,
      0.7745372653007507,
      0.8172760605812073,
      0.8238117694854736,
      0.7979137301445007,
      0.7993712425231934,
      0.8309490084648132,
      0.8110794425010681,
      0.783575713634491,
      0.8104559183120728,
      0.8289183378219604,
      0.7826634645462036,
      0.7700023651123047,
      0.8109251260757446,
      0.8060199618339539,
      0.7560274600982666,
      0.774348795413971,
      0.8169280290603638,
      0.7739560604095459,
      0.7446091175079346,
      0.789729118347168,
      0.8065947890281677,
      0.748275876045227,
      0.9834647178649902,
      0.9604631066322327,
      0.9440680742263794,
      0.9722232818603516,
      0.9893079996109009,
      0.998539924621582,
      0.999613881111145,
      0.9997539520263672,
      0.9997778534889221,
      0.999553918838501,
      0.9996015429496765,
      0.9998081922531128,
      0.9998365044593811,
      0.9999063611030579,
      0.9998800754547119,
      0.9998705387115479,
      0.9998773336410522,
      0.9999046325683594,
      0.9999406337738037,
      0.9999434947967529,
      0.9998916983604431,
      0.9997991323471069,
      0.9997366070747375,
      0.9994004368782043,
      0.9994115233421326,
      0.9979018568992615,
      0.996951162815094,
      0.9967530965805054,
      0.9977800250053406,
      0.9971131682395935,
      0.9932461977005005,
      0.9795763492584229,
      0.904088020324707,
      0.9177817106246948,
      0.8411357402801514,
      0.8478096723556519,
      0.907495379447937,
      0.9000371098518372,
      0.9432867765426636,
      0.928966760635376,
      0.9596729278564453,
      0.9293363094329834,
      0.9383790493011475,
      0.8998892903327942,
      0.8458855152130127,
      0.892632782459259,
      0.9009823203086853,
      0.961730420589447,
      0.967694103717804,
      0.9298490285873413,
      0.9426970481872559,
      0.899656355381012,
      0.8757591843605042,
      0.9420677423477173,
      0.9538320899009705,
      0.9569979906082153,
      0.9258252382278442,
      0.9476618766784668,
      0.9045255184173584,
      0.8857629895210266,
      0.9261457920074463,
      0.9183326363563538,
      0.9454730153083801,
      0.9763239622116089,
      0.9894667863845825,
      0.9908268451690674,
      0.9991663098335266,
      0.9996535778045654,
      0.9992297887802124,
      0.9993398785591125,
      0.9993203282356262,
      0.9997482895851135,
      0.9994420409202576,
      0.99974524974823,
      0.9998055696487427,
      0.9991359710693359,
      0.9989820122718811,
      0.9996067881584167,
      0.999411940574646,
      0.9996466636657715,
      0.9992533922195435,
      0.9997559189796448,
      0.9997479319572449,
      0.9998966455459595,
      0.9998929500579834,
      0.9998906254768372,
      0.9998738765716553,
      0.9998925924301147,
      0.9998999834060669,
      0.9997951984405518,
      0.9992281198501587,
      0.9992221593856812,
      0.9984999299049377,
      0.9853546619415283,
      0.9708912372589111,
      0.9735177159309387,
      0.9571899175643921,
      0.9684245586395264,
      0.9331490993499756,
      0.9423152208328247,
      0.8960698843002319,
      0.903687059879303,
      0.862998366355896,
      0.8857828378677368,
      0.8997291922569275,
      0.9251978993415833,
      0.9433517456054688,
      0.9616372585296631,
      0.9681555032730103,
      0.9910345077514648,
      0.9948433637619019,
      0.99941086769104,
      0.9997387528419495,
      0.9998401999473572,
      0.9997264742851257
    ],
    [
      0.72566819190979,
      0.7485441565513611,
      0.7853642702102661,
      0.7731951475143433,
      0.7800062894821167,
      0.822180449962616,
      0.8058089017868042,
      0.8160450458526611,
      0.8379837870597839,
      0.8440072536468506,
      0.8188530206680298,
      0.8276921510696411,
      0.8507052659988403,
      0.8230488300323486,
      0.8068854808807373,
      0.80768221616745,
      0.808391809463501,
      0.7821843028068542,
      0.7661579251289368,
      0.7834197282791138,
      0.7724892497062683,
      0.7440285682678223,
      0.7565698623657227,
      0.7529792785644531,
      0.7175358533859253,
      0.6969608068466187,
      0.6518341302871704,
      0.6853070259094238,
      0.702183723449707,
      0.754534900188446,
      0.7388736009597778,
      0.7257744073867798,
      0.7437076568603516,
      0.782798707485199,
      0.749910831451416,
      0.7414116263389587,
      0.7894441485404968,
      0.792289137840271,
      0.7621424794197083,
      0.7699430584907532,
      0.8040239810943604,
      0.7842288017272949,
      0.7675827741622925,
      0.79134202003479,
      0.8090468645095825,
      0.7772163152694702,
      0.7649051547050476,
      0.8123418092727661,
      0.7878562808036804,
      0.7651988863945007,
      0.7495370507240295,
      0.7679137587547302,
      0.8072200417518616,
      0.7921029329299927,
      0.7581062912940979,
      0.7778587341308594,
      0.8249911069869995,
      0.7925482988357544,
      0.7957034111022949,
      0.8299688696861267,
      0.8132985234260559,
      0.7924106121063232,
      0.8328432440757751,
      0.8376678228378296,
      0.8139387965202332,
      0.8156536221504211,
      0.843865692615509,
      0.8272461891174316,
      0.8009687066078186,
      0.8281273245811462,
      0.8481626510620117,
      0.8046365976333618,
      0.7871586084365845,
      0.8319717645645142,
      0.8301372528076172,
      0.7794710993766785,
      0.7949089407920837,
      0.8375222682952881,
      0.800469696521759,
      0.7657279968261719,
      0.8134757876396179,
      0.8325360417366028,
      0.7711330652236938,
      0.9860674142837524,
      0.966066837310791,
      0.9512914419174194,
      0.976020872592926,
      0.9914770126342773,
      0.9989363551139832,
      0.9997038841247559,
      0.9997940063476562,
      0.999809741973877,
      0.9996270537376404,
      0.9996578097343445,
      0.9998310804367065,
      0.9998463988304138,
      0.9999131560325623,
      0.9998846054077148,
      0.9998736381530762,
      0.999880850315094,
      0.9999080896377563,
      0.9999443888664246,
      0.999948263168335,
      0.9999071955680847,
      0.999840259552002,
      0.9998031854629517,
      0.9996106028556824,
      0.9996280074119568,
      0.9985989928245544,
      0.9981812238693237,
      0.998003363609314,
      0.9986825585365295,
      0.9981523156166077,
      0.9950642585754395,
      0.9849234223365784,
      0.913670003414154,
      0.9263938665390015,
      0.8570106029510498,
      0.8640432357788086,
      0.9172139167785645,
      0.9108320474624634,
      0.9499920606613159,
      0.9357829093933105,
      0.9638239145278931,
      0.9347739815711975,
      0.9433214664459229,
      0.9062917232513428,
      0.8563169240951538,
      0.8999972343444824,
      0.9085161685943604,
      0.9651796817779541,
      0.9711130261421204,
      0.9365923404693604,
      0.9499754309654236,
      0.9105305671691895,
      0.8881346583366394,
      0.9464987516403198,
      0.9571365714073181,
      0.9609239101409912,
      0.9315680265426636,
      0.9525201320648193,
      0.9115475416183472,
      0.8948901891708374,
      0.9319764971733093,
      0.9241819381713867,
      0.949513852596283,
      0.9794036149978638,
      0.9912607669830322,
      0.9922826886177063,
      0.9993741512298584,
      0.9997478723526001,
      0.9994001984596252,
      0.9994854927062988,
      0.9995387196540833,
      0.9998117685317993,
      0.9996286630630493,
      0.9998178482055664,
      0.9998636245727539,
      0.9994284510612488,
      0.9994112849235535,
      0.9997403621673584,
      0.9996709823608398,
      0.9997768402099609,
      0.9994757175445557,
      0.9998270273208618,
      0.9998193383216858,
      0.9999179244041443,
      0.9999150037765503,
      0.999904990196228,
      0.9998842477798462,
      0.9999043941497803,
      0.9999089241027832,
      0.9998089671134949,
      0.999259352684021,
      0.9992923736572266,
      0.9984835982322693,
      0.985246479511261,
      0.9730320572853088,
      0.9746289253234863,
      0.9608731269836426,
      0.9728880524635315,
      0.9404221773147583,
      0.9478931427001953,
      0.9073772430419922,
      0.9129341244697571,
      0.8778185248374939,
      0.8970502614974976,
      0.9123433828353882,
      0.9350390434265137,
      0.9505922794342041,
      0.9662624001502991,
      0.9709420800209045,
      0.9916274547576904,
      0.9950934052467346,
      0.9994763731956482,
      0.9997676610946655,
      0.9998524785041809,
      0.9997341632843018
    ],
    [
      0.7429506778717041,
      0.7672128677368164,
      0.8013023138046265,
      0.7890819311141968,
      0.7981703281402588,
      0.8355607986450195,
      0.8192622661590576,
      0.8309938311576843,
      0.8521751165390015,
      0.8544397950172424,
      0.8304989337921143,
      0.8409204483032227,
      0.8610830307006836,
      0.834235429763794,
      0.8167937994003296,
      0.8207743167877197,
      0.8193698525428772,
      0.7943354845046997,
      0.77949059009552,
      0.7949339747428894,
      0.7853312492370605,
      0.7605626583099365,
      0.7678568363189697,
      0.7697086334228516,
      0.7467389702796936,
      0.7275274991989136,
      0.6989025473594666,
      0.7476062178611755,
      0.739408552646637,
      0.7928283214569092,
      0.7645913362503052,
      0.7508624196052551,
      0.7722840309143066,
      0.802686333656311,
      0.7667186260223389,
      0.7629101276397705,
      0.806495189666748,
      0.8062971830368042,
      0.7755646109580994,
      0.784542441368103,
      0.8157708048820496,
      0.795056939125061,
      0.7796952128410339,
      0.8034830093383789,
      0.8198246955871582,
      0.7893627285957336,
      0.7776213884353638,
      0.8226669430732727,
      0.8006284236907959,
      0.7792258858680725,
      0.7625637650489807,
      0.7776713967323303,
      0.8256465196609497,
      0.8127999901771545,
      0.7818706035614014,
      0.8072681427001953,
      0.838212251663208,
      0.8072477579116821,
      0.8134487271308899,
      0.8440330624580383,
      0.8241344094276428,
      0.8051095604896545,
      0.8443263173103333,
      0.847804605960846,
      0.8234301209449768,
      0.8247565627098083,
      0.8523632287979126,
      0.8362099528312683,
      0.8106170296669006,
      0.8376529812812805,
      0.8579365611076355,
      0.8138251304626465,
      0.7956508994102478,
      0.8438685536384583,
      0.8405603766441345,
      0.7896252870559692,
      0.804095983505249,
      0.8480648398399353,
      0.812311589717865,
      0.7752351760864258,
      0.8232712745666504,
      0.8438718318939209,
      0.7823970317840576,
      0.9878028035163879,
      0.9694123268127441,
      0.9564876556396484,
      0.9788180589675903,
      0.9929628968238831,
      0.9991678595542908,
      0.9997575879096985,
      0.9998199343681335,
      0.9998313784599304,
      0.9996768832206726,
      0.9996982216835022,
      0.9998481869697571,
      0.9998548626899719,
      0.9999172687530518,
      0.9998870491981506,
      0.9998764991760254,
      0.999883770942688,
      0.9999102354049683,
      0.999946653842926,
      0.9999516606330872,
      0.9999170899391174,
      0.9998660087585449,
      0.9998435974121094,
      0.999720573425293,
      0.999728798866272,
      0.9989126324653625,
      0.9986163973808289,
      0.9984575510025024,
      0.9989321827888489,
      0.998472273349762,
      0.9958940148353577,
      0.9875319004058838,
      0.9195526838302612,
      0.9315354824066162,
      0.8677865266799927,
      0.8742125034332275,
      0.9231374859809875,
      0.9180524349212646,
      0.9545513391494751,
      0.9402358531951904,
      0.9666134119033813,
      0.9378846883773804,
      0.9472790956497192,
      0.9118902087211609,
      0.8648594617843628,
      0.9053137302398682,
      0.9139450788497925,
      0.9674476385116577,
      0.9733811616897583,
      0.941029965877533,
      0.9543935060501099,
      0.918018102645874,
      0.896161675453186,
      0.9498438835144043,
      0.9608551859855652,
      0.9640589952468872,
      0.9359516501426697,
      0.9557232856750488,
      0.91660475730896,
      0.9011418223381042,
      0.9359573125839233,
      0.9283475875854492,
      0.9525814056396484,
      0.9815493226051331,
      0.9925867915153503,
      0.9933063387870789,
      0.9995006322860718,
      0.9998043775558472,
      0.9995380640029907,
      0.9996062517166138,
      0.9996482133865356,
      0.9998442530632019,
      0.9997153282165527,
      0.999848484992981,
      0.9998883605003357,
      0.9995893239974976,
      0.9995622634887695,
      0.9997886419296265,
      0.9997632503509521,
      0.9998319149017334,
      0.9995858669281006,
      0.9998651146888733,
      0.9998598694801331,
      0.9999303817749023,
      0.9999286532402039,
      0.9999145865440369,
      0.9998916983604431,
      0.9999129772186279,
      0.9999164938926697,
      0.9998226165771484,
      0.9993119835853577,
      0.9993588328361511,
      0.9985727667808533,
      0.9861772060394287,
      0.9751394987106323,
      0.9766213893890381,
      0.9644408226013184,
      0.9761853814125061,
      0.9468806385993958,
      0.9536271095275879,
      0.9152799248695374,
      0.9192200899124146,
      0.8873289823532104,
      0.906719982624054,
      0.9210547208786011,
      0.941811203956604,
      0.956778883934021,
      0.9699409604072571,
      0.9725733995437622,
      0.9922121167182922,
      0.9954850673675537,
      0.9995068907737732,
      0.999790370464325,
      0.9998621940612793,
      0.9997388124465942
    ],
    [
      0.7547587156295776,
      0.7805673480033875,
      0.8149650692939758,
      0.8005655407905579,
      0.8123687505722046,
      0.8473340272903442,
      0.8305506706237793,
      0.8426805734634399,
      0.8636772632598877,
      0.8643394708633423,
      0.841245710849762,
      0.8520451784133911,
      0.8714599013328552,
      0.844822883605957,
      0.8270527124404907,
      0.8322198987007141,
      0.8305140733718872,
      0.8050863742828369,
      0.7898155450820923,
      0.8040176630020142,
      0.7969421148300171,
      0.7740313410758972,
      0.7778311371803284,
      0.7822120189666748,
      0.7631100416183472,
      0.7449833750724792,
      0.7239819765090942,
      0.77261883020401,
      0.7586030960083008,
      0.8110694885253906,
      0.7800062894821167,
      0.7645426392555237,
      0.7874789237976074,
      0.8137350678443909,
      0.7770887017250061,
      0.7748473882675171,
      0.8168557286262512,
      0.8160767555236816,
      0.7859714031219482,
      0.795177698135376,
      0.8245373964309692,
      0.8046408295631409,
      0.7881498336791992,
      0.8122244477272034,
      0.8280624747276306,
      0.7989111542701721,
      0.787706196308136,
      0.8298827409744263,
      0.8100928068161011,
      0.7869672775268555,
      0.7715935707092285,
      0.7884231805801392,
      0.8383132815361023,
      0.8261181116104126,
      0.7957130074501038,
      0.8265154361724854,
      0.8460378646850586,
      0.816472053527832,
      0.8256887793540955,
      0.8568882942199707,
      0.8336030840873718,
      0.8165057897567749,
      0.8546586632728577,
      0.8560278415679932,
      0.8327610492706299,
      0.8345295786857605,
      0.8626589775085449,
      0.845233678817749,
      0.8205696940422058,
      0.8489168882369995,
      0.8682796955108643,
      0.8244336843490601,
      0.8071306347846985,
      0.8555653095245361,
      0.8504920601844788,
      0.8004664182662964,
      0.8160310983657837,
      0.857484757900238,
      0.8214254975318909,
      0.7849711179733276,
      0.8329513072967529,
      0.8522469997406006,
      0.7917287349700928,
      0.988891065120697,
      0.9726815223693848,
      0.961541473865509,
      0.9811124205589294,
      0.9940453171730042,
      0.9993181228637695,
      0.99979168176651,
      0.9998366832733154,
      0.9998453855514526,
      0.9997099041938782,
      0.9997261166572571,
      0.999859631061554,
      0.9998610019683838,
      0.9999188780784607,
      0.99988853931427,
      0.9998785853385925,
      0.9998858571052551,
      0.9999116659164429,
      0.9999479651451111,
      0.99995356798172,
      0.9999228715896606,
      0.9998811483383179,
      0.9998695254325867,
      0.9997837543487549,
      0.9997885823249817,
      0.9991723895072937,
      0.9989122748374939,
      0.9988399744033813,
      0.9991092085838318,
      0.9987149238586426,
      0.9965665340423584,
      0.9885774850845337,
      0.9255910515785217,
      0.9370447397232056,
      0.8757993578910828,
      0.881832480430603,
      0.9288721084594727,
      0.9239946603775024,
      0.9584202766418457,
      0.9443832635879517,
      0.9691570997238159,
      0.941938042640686,
      0.9505726099014282,
      0.9161028861999512,
      0.871686577796936,
      0.909497082233429,
      0.9181879162788391,
      0.9693834185600281,
      0.9754015207290649,
      0.9454061985015869,
      0.9577847719192505,
      0.9233021140098572,
      0.903127908706665,
      0.9529790878295898,
      0.9617048501968384,
      0.9663339853286743,
      0.9393620491027832,
      0.9580422043800354,
      0.9204950332641602,
      0.9059127569198608,
      0.9389392137527466,
      0.9318462014198303,
      0.9546142816543579,
      0.9827939867973328,
      0.9934760332107544,
      0.9938592314720154,
      0.9995735883712769,
      0.9998363256454468,
      0.9996237754821777,
      0.9996765851974487,
      0.9997113347053528,
      0.9998627305030823,
      0.9997613430023193,
      0.9998659491539001,
      0.9999060034751892,
      0.9996776580810547,
      0.999651312828064,
      0.9998202919960022,
      0.9998175501823425,
      0.9998648166656494,
      0.999653697013855,
      0.9998878240585327,
      0.9998840093612671,
      0.9999374747276306,
      0.9999379515647888,
      0.9999210834503174,
      0.9998962879180908,
      0.9999188184738159,
      0.9999219179153442,
      0.9998334646224976,
      0.9993735551834106,
      0.9994106888771057,
      0.9986558556556702,
      0.9871241450309753,
      0.9768990278244019,
      0.9783720970153809,
      0.9674041867256165,
      0.9788475632667542,
      0.952265202999115,
      0.9581602811813354,
      0.9218441843986511,
      0.9245250225067139,
      0.8938318490982056,
      0.9141409397125244,
      0.9282627701759338,
      0.9476473331451416,
      0.9615378379821777,
      0.9727001786231995,
      0.9735672473907471,
      0.9926978945732117,
      0.9958344101905823,
      0.9995548725128174,
      0.9998080730438232,
      0.9998698830604553,
      0.9997440576553345
    ],
    [
      0.7642513513565063,
      0.7903003096580505,
      0.8241900205612183,
      0.8096097707748413,
      0.8253642916679382,
      0.8564193844795227,
      0.8390506505966187,
      0.851407527923584,
      0.8723760843276978,
      0.8721332550048828,
      0.8499277830123901,
      0.8611414432525635,
      0.8794156312942505,
      0.8524279594421387,
      0.8354883193969727,
      0.841281533241272,
      0.838141918182373,
      0.8117797374725342,
      0.7972684502601624,
      0.8106458187103271,
      0.8028275966644287,
      0.781363308429718,
      0.784629225730896,
      0.7894477248191833,
      0.7720221281051636,
      0.7575634121894836,
      0.7400563955307007,
      0.7917739152908325,
      0.7761220335960388,
      0.8246908187866211,
      0.7924812436103821,
      0.7764848470687866,
      0.8003755807876587,
      0.8224849104881287,
      0.7856854200363159,
      0.7853714227676392,
      0.8263377547264099,
      0.8242311477661133,
      0.7962924838066101,
      0.8062053918838501,
      0.8326246738433838,
      0.8134263753890991,
      0.7971111536026001,
      0.8208333849906921,
      0.8351402282714844,
      0.8077219724655151,
      0.7976763248443604,
      0.8365849852561951,
      0.8190145492553711,
      0.7956130504608154,
      0.7805030345916748,
      0.796754777431488,
      0.8467086553573608,
      0.8341934680938721,
      0.8049765825271606,
      0.8373837471008301,
      0.8522535562515259,
      0.8245007991790771,
      0.83558589220047,
      0.864763081073761,
      0.8420951962471008,
      0.8254382014274597,
      0.8614329695701599,
      0.8623169660568237,
      0.839963436126709,
      0.8419438600540161,
      0.8693649172782898,
      0.8509790897369385,
      0.8274716138839722,
      0.8545221090316772,
      0.8738788962364197,
      0.8294723629951477,
      0.8125970959663391,
      0.8607861995697021,
      0.8554867506027222,
      0.8052051067352295,
      0.8205425143241882,
      0.8616671562194824,
      0.8259239792823792,
      0.7896817326545715,
      0.8370823860168457,
      0.8586078882217407,
      0.7972412109375,
      0.9899094104766846,
      0.9751214385032654,
      0.9651514291763306,
      0.9829683303833008,
      0.9948629140853882,
      0.999427318572998,
      0.9998190999031067,
      0.9998515248298645,
      0.9998581409454346,
      0.9997397661209106,
      0.9997496604919434,
      0.9998701810836792,
      0.9998669624328613,
      0.9999216794967651,
      0.9998896718025208,
      0.9998797178268433,
      0.9998863935470581,
      0.9999119639396667,
      0.9999492764472961,
      0.9999553561210632,
      0.9999282956123352,
      0.9998936057090759,
      0.9998887181282043,
      0.9998292326927185,
      0.9998318552970886,
      0.9993687868118286,
      0.999119758605957,
      0.999077320098877,
      0.9992433190345764,
      0.9988916516304016,
      0.9971575736999512,
      0.9902851581573486,
      0.9300953149795532,
      0.9419277906417847,
      0.882991373538971,
      0.8886164426803589,
      0.9340260624885559,
      0.9294801950454712,
      0.962165117263794,
      0.9486392736434937,
      0.9712494611740112,
      0.9450595378875732,
      0.9532806873321533,
      0.9195643663406372,
      0.8774333596229553,
      0.913064181804657,
      0.9218546152114868,
      0.9711194634437561,
      0.9772216081619263,
      0.9493838548660278,
      0.9612159132957458,
      0.9284853339195251,
      0.9097480773925781,
      0.954433798789978,
      0.9645677208900452,
      0.9688634872436523,
      0.9427958130836487,
      0.9601882696151733,
      0.9244443774223328,
      0.9103768467903137,
      0.9419010877609253,
      0.9352757930755615,
      0.9566522836685181,
      0.9840500950813293,
      0.9942050576210022,
      0.994306206703186,
      0.9996258020401001,
      0.9998592138290405,
      0.9996828436851501,
      0.999723494052887,
      0.9997565746307373,
      0.9998774528503418,
      0.9997962117195129,
      0.9998794198036194,
      0.9999169111251831,
      0.999738872051239,
      0.9997133016586304,
      0.9998432993888855,
      0.9998549818992615,
      0.9998858571052551,
      0.9997241497039795,
      0.9999051690101624,
      0.9999019503593445,
      0.9999437928199768,
      0.9999447464942932,
      0.9999257326126099,
      0.9998995065689087,
      0.9999237060546875,
      0.9999263882637024,
      0.9998433589935303,
      0.9994367361068726,
      0.999480128288269,
      0.9987802505493164,
      0.9880963563919067,
      0.9785177111625671,
      0.9798739552497864,
      0.9698233604431152,
      0.98109370470047,
      0.9568448066711426,
      0.9621081352233887,
      0.9276169538497925,
      0.9293209314346313,
      0.8997284173965454,
      0.9205707311630249,
      0.9344635009765625,
      0.9532651901245117,
      0.9654384851455688,
      0.975163996219635,
      0.9754728674888611,
      0.9932335615158081,
      0.9961828589439392,
      0.9996070265769958,
      0.9998247027397156,
      0.9998767971992493,
      0.9997462630271912
    ],
    [
      0.7744872570037842,
      0.7990671396255493,
      0.8315579891204834,
      0.8188333511352539,
      0.8343828916549683,
      0.8636977672576904,
      0.8463924527168274,
      0.8586909770965576,
      0.8802763819694519,
      0.8793652057647705,
      0.857403039932251,
      0.8688881993293762,
      0.8860313892364502,
      0.8590121865272522,
      0.842713475227356,
      0.848572313785553,
      0.84502112865448,
      0.8190325498580933,
      0.8040196299552917,
      0.8169435262680054,
      0.8091328144073486,
      0.7889032959938049,
      0.7908880710601807,
      0.7975878715515137,
      0.7820067405700684,
      0.7715694308280945,
      0.758392870426178,
      0.8089568614959717,
      0.7899453639984131,
      0.8368037343025208,
      0.8035080432891846,
      0.7859401702880859,
      0.8116263151168823,
      0.8307088613510132,
      0.7940752506256104,
      0.7958401441574097,
      0.8353546261787415,
      0.8315423130989075,
      0.8060176372528076,
      0.8172448873519897,
      0.8413516283035278,
      0.8219918012619019,
      0.8068872094154358,
      0.8305087089538574,
      0.8424314856529236,
      0.8165590763092041,
      0.808127760887146,
      0.8439480066299438,
      0.8277566432952881,
      0.8035988211631775,
      0.7898477911949158,
      0.8087379932403564,
      0.8546706438064575,
      0.8410596251487732,
      0.8134000897407532,
      0.8443330526351929,
      0.8584065437316895,
      0.831856906414032,
      0.8435789346694946,
      0.8708765506744385,
      0.8496106863021851,
      0.8339235186576843,
      0.8679487705230713,
      0.8683874011039734,
      0.8469197750091553,
      0.8493607044219971,
      0.8760479688644409,
      0.8570683002471924,
      0.8346272110939026,
      0.8606507778167725,
      0.8798099756240845,
      0.8359808325767517,
      0.8193327188491821,
      0.8671536445617676,
      0.8612736463546753,
      0.8114942908287048,
      0.8271270990371704,
      0.8674573302268982,
      0.8316811323165894,
      0.796360969543457,
      0.843284547328949,
      0.8650803565979004,
      0.8028969168663025,
      0.9906759262084961,
      0.9768280982971191,
      0.9679021835327148,
      0.984245777130127,
      0.9953047037124634,
      0.999504804611206,
      0.9998379349708557,
      0.9998622536659241,
      0.9998676180839539,
      0.9997624158859253,
      0.9997677206993103,
      0.9998777508735657,
      0.9998706579208374,
      0.9999234080314636,
      0.9998905062675476,
      0.9998804330825806,
      0.9998868703842163,
      0.9999125003814697,
      0.9999503493309021,
      0.9999571442604065,
      0.9999329447746277,
      0.9999033212661743,
      0.9999032020568848,
      0.9998608231544495,
      0.9998608827590942,
      0.9994942545890808,
      0.999261736869812,
      0.9992426633834839,
      0.9993472695350647,
      0.9990304708480835,
      0.9976317882537842,
      0.9916419982910156,
      0.9338802099227905,
      0.945821225643158,
      0.8893814086914062,
      0.8943759799003601,
      0.9385877847671509,
      0.9344346523284912,
      0.9653554558753967,
      0.9526201486587524,
      0.9731120467185974,
      0.9479293823242188,
      0.9557614326477051,
      0.9227840304374695,
      0.8827943801879883,
      0.9164348840713501,
      0.9252946376800537,
      0.9728017449378967,
      0.9789838790893555,
      0.9529933333396912,
      0.9643445014953613,
      0.9332202672958374,
      0.9147605895996094,
      0.9576326012611389,
      0.9672908782958984,
      0.971380352973938,
      0.9464225769042969,
      0.9624680876731873,
      0.9284663796424866,
      0.9149251580238342,
      0.944835364818573,
      0.9384946227073669,
      0.9590286612510681,
      0.9852115511894226,
      0.9948577880859375,
      0.9947802424430847,
      0.9996673464775085,
      0.9998766183853149,
      0.999728798866272,
      0.9997602701187134,
      0.9997901916503906,
      0.9998887181282043,
      0.9998215436935425,
      0.9998887777328491,
      0.9999250173568726,
      0.9997792840003967,
      0.9997566342353821,
      0.9998599290847778,
      0.9998811483383179,
      0.9999050498008728,
      0.9997750520706177,
      0.9999182224273682,
      0.9999158382415771,
      0.9999487400054932,
      0.9999502301216125,
      0.9999297857284546,
      0.9999021887779236,
      0.9999274015426636,
      0.9999297261238098,
      0.9998507499694824,
      0.999481201171875,
      0.9995230436325073,
      0.9988716840744019,
      0.9889053106307983,
      0.9799332022666931,
      0.9811697602272034,
      0.9719990491867065,
      0.9827675819396973,
      0.9603351354598999,
      0.9653235673904419,
      0.9324684739112854,
      0.9342660307884216,
      0.9047853946685791,
      0.9253034591674805,
      0.9374375343322754,
      0.9569392800331116,
      0.968231201171875,
      0.9771583676338196,
      0.9770349264144897,
      0.9936860799789429,
      0.9964923858642578,
      0.9996424913406372,
      0.9998350739479065,
      0.9998816847801208,
      0.999748170375824
    ],
    [
      0.7841271162033081,
      0.8080955743789673,
      0.8380856513977051,
      0.8259642124176025,
      0.8421217203140259,
      0.8705781698226929,
      0.8527964353561401,
      0.8647462129592896,
      0.8871428966522217,
      0.8856339454650879,
      0.863796055316925,
      0.8753927946090698,
      0.8913793563842773,
      0.8643872141838074,
      0.8486111164093018,
      0.8541200757026672,
      0.8500516414642334,
      0.8238524198532104,
      0.8084759712219238,
      0.8217995166778564,
      0.8136746883392334,
      0.7947331070899963,
      0.79606032371521,
      0.8034558892250061,
      0.7888505458831787,
      0.7787879705429077,
      0.7693274021148682,
      0.8196302056312561,
      0.7996158599853516,
      0.8444037437438965,
      0.809494137763977,
      0.7923282384872437,
      0.8192493319511414,
      0.8359525799751282,
      0.8005980253219604,
      0.8026527166366577,
      0.841501772403717,
      0.8371265530586243,
      0.8142459392547607,
      0.825781524181366,
      0.8483719825744629,
      0.8291500210762024,
      0.815349280834198,
      0.8394094705581665,
      0.8490833044052124,
      0.8250854015350342,
      0.81822669506073,
      0.8509753942489624,
      0.8362340927124023,
      0.8121129274368286,
      0.8001350164413452,
      0.8205646276473999,
      0.8620860576629639,
      0.8482405543327332,
      0.8223565816879272,
      0.8514353036880493,
      0.8649094104766846,
      0.8406249284744263,
      0.8512078523635864,
      0.8765277862548828,
      0.8569129705429077,
      0.841720700263977,
      0.8740602731704712,
      0.8739919066429138,
      0.8533441424369812,
      0.8559690713882446,
      0.8821196556091309,
      0.8622541427612305,
      0.8410916328430176,
      0.8660330176353455,
      0.8846744298934937,
      0.8411333560943604,
      0.8238108158111572,
      0.8718197345733643,
      0.8655118942260742,
      0.8158316612243652,
      0.8315006494522095,
      0.8717280030250549,
      0.8361984491348267,
      0.8004809617996216,
      0.8475804328918457,
      0.8700835108757019,
      0.8076852560043335,
      0.991365373134613,
      0.9783139228820801,
      0.9701300859451294,
      0.9853825569152832,
      0.9954431653022766,
      0.9995629787445068,
      0.999852180480957,
      0.9998704195022583,
      0.9998745918273926,
      0.9997802376747131,
      0.9997829794883728,
      0.9998845458030701,
      0.999875009059906,
      0.9999253749847412,
      0.9998915791511536,
      0.9998815059661865,
      0.9998874664306641,
      0.9999130368232727,
      0.9999514222145081,
      0.9999585747718811,
      0.999936580657959,
      0.9999112486839294,
      0.9999139308929443,
      0.9998834133148193,
      0.9998822808265686,
      0.9995818734169006,
      0.9993592500686646,
      0.9993413686752319,
      0.9994034171104431,
      0.9991170763969421,
      0.9979581236839294,
      0.9925885200500488,
      0.9364316463470459,
      0.9482914209365845,
      0.8936996459960938,
      0.8981532454490662,
      0.9417726993560791,
      0.9379669427871704,
      0.967802107334137,
      0.9558746218681335,
      0.9748742580413818,
      0.95079106092453,
      0.9582259058952332,
      0.9258669018745422,
      0.8882777690887451,
      0.9203886985778809,
      0.9289418458938599,
      0.974714994430542,
      0.980797290802002,
      0.9561221599578857,
      0.9666993618011475,
      0.9366364479064941,
      0.9180325269699097,
      0.9598182439804077,
      0.9691790342330933,
      0.9734609127044678,
      0.9499067068099976,
      0.964905321598053,
      0.932694673538208,
      0.9197995662689209,
      0.9482877850532532,
      0.9422262907028198,
      0.9621545672416687,
      0.9866875410079956,
      0.9954394102096558,
      0.9952535629272461,
      0.9997048377990723,
      0.9998914003372192,
      0.9997652173042297,
      0.9997895956039429,
      0.999815821647644,
      0.9998977780342102,
      0.9998398423194885,
      0.9998961091041565,
      0.9999316930770874,
      0.9998044967651367,
      0.9997844696044922,
      0.9998711943626404,
      0.9998981356620789,
      0.9999182820320129,
      0.9998091459274292,
      0.9999281764030457,
      0.9999261498451233,
      0.999953031539917,
      0.9999548196792603,
      0.9999333620071411,
      0.999904453754425,
      0.9999310374259949,
      0.9999332427978516,
      0.9998587369918823,
      0.9995390772819519,
      0.9995755553245544,
      0.999002993106842,
      0.9897446632385254,
      0.981231689453125,
      0.9823943376541138,
      0.973800003528595,
      0.9841185808181763,
      0.9629756212234497,
      0.9677751064300537,
      0.9361383318901062,
      0.9383851885795593,
      0.9088507890701294,
      0.9293180704116821,
      0.9425922632217407,
      0.9597136974334717,
      0.9703704714775085,
      0.9788311719894409,
      0.9784874320030212,
      0.9941049814224243,
      0.9967835545539856,
      0.9996790885925293,
      0.999845027923584,
      0.999886691570282,
      0.9997506737709045
    ],
    [
      0.7922694683074951,
      0.8166875839233398,
      0.8447507619857788,
      0.8330298066139221,
      0.8496494293212891,
      0.8775107860565186,
      0.8591672778129578,
      0.8708200454711914,
      0.8937841653823853,
      0.8925057649612427,
      0.870917797088623,
      0.8821667432785034,
      0.8972495794296265,
      0.8703746199607849,
      0.8550722599029541,
      0.8606840372085571,
      0.8561162948608398,
      0.8304071426391602,
      0.8138870000839233,
      0.8271042108535767,
      0.819636344909668,
      0.8018639087677002,
      0.8007187843322754,
      0.8091635704040527,
      0.7950986623764038,
      0.7834475040435791,
      0.7773745059967041,
      0.8263852596282959,
      0.8065267205238342,
      0.8509659767150879,
      0.8147565126419067,
      0.7986546754837036,
      0.8261363506317139,
      0.8412280678749084,
      0.8072231411933899,
      0.8106143474578857,
      0.8477616906166077,
      0.8436121940612793,
      0.8233300447463989,
      0.8347665071487427,
      0.8551719784736633,
      0.8370213508605957,
      0.8237885236740112,
      0.8474618196487427,
      0.8564062118530273,
      0.8338830471038818,
      0.828972578048706,
      0.8582978248596191,
      0.8461669683456421,
      0.820794939994812,
      0.8101754188537598,
      0.8285658359527588,
      0.8674347996711731,
      0.8544026613235474,
      0.8301209211349487,
      0.8573498129844666,
      0.8707157373428345,
      0.8494567275047302,
      0.858832836151123,
      0.8820185661315918,
      0.8642130494117737,
      0.8497492074966431,
      0.8807179927825928,
      0.8800607919692993,
      0.8609653115272522,
      0.8642693758010864,
      0.8893378973007202,
      0.8688849210739136,
      0.8494246006011963,
      0.8738807439804077,
      0.8910982608795166,
      0.8486627340316772,
      0.8321449756622314,
      0.8788550496101379,
      0.8710867166519165,
      0.8225584626197815,
      0.8390211462974548,
      0.8778362274169922,
      0.8419327139854431,
      0.8065164685249329,
      0.8530712127685547,
      0.8756749033927917,
      0.8136390447616577,
      0.9919319152832031,
      0.9795191884040833,
      0.9720407128334045,
      0.9863452911376953,
      0.9958628416061401,
      0.999608039855957,
      0.9998639225959778,
      0.999876856803894,
      0.9998806715011597,
      0.9997946619987488,
      0.9997961521148682,
      0.9998904466629028,
      0.9998788237571716,
      0.9999282956123352,
      0.9998922348022461,
      0.9998818635940552,
      0.9998875260353088,
      0.999913215637207,
      0.9999518990516663,
      0.9999598264694214,
      0.9999392628669739,
      0.9999176859855652,
      0.9999210834503174,
      0.9999004006385803,
      0.9998987317085266,
      0.9996465444564819,
      0.9994379281997681,
      0.9994238615036011,
      0.9994571208953857,
      0.9991825222969055,
      0.9981020092964172,
      0.9931044578552246,
      0.938599169254303,
      0.9506129622459412,
      0.8980330228805542,
      0.9024975299835205,
      0.9450356960296631,
      0.9413547515869141,
      0.9701868295669556,
      0.958681046962738,
      0.9764184355735779,
      0.9539520144462585,
      0.9604011178016663,
      0.9285483956336975,
      0.8932061791419983,
      0.9231348037719727,
      0.9323416948318481,
      0.9765955805778503,
      0.9825431704521179,
      0.9591503143310547,
      0.969127893447876,
      0.940138578414917,
      0.9212767481803894,
      0.9620225429534912,
      0.9710419178009033,
      0.9754478335380554,
      0.9534068703651428,
      0.9673793911933899,
      0.9367541074752808,
      0.924740731716156,
      0.9516446590423584,
      0.9456806778907776,
      0.9649443626403809,
      0.987971842288971,
      0.9959397315979004,
      0.9957076907157898,
      0.9997369647026062,
      0.9999035000801086,
      0.9997954368591309,
      0.99981290102005,
      0.999836802482605,
      0.9999051094055176,
      0.9998552799224854,
      0.9999024868011475,
      0.9999362826347351,
      0.9998248219490051,
      0.9998068809509277,
      0.999881386756897,
      0.999911367893219,
      0.9999286532402039,
      0.9998378157615662,
      0.9999359846115112,
      0.9999339580535889,
      0.9999561905860901,
      0.9999582171440125,
      0.9999361634254456,
      0.9999061822891235,
      0.9999338388442993,
      0.9999361634254456,
      0.9998664259910583,
      0.9995955228805542,
      0.9996268153190613,
      0.9991322755813599,
      0.9905656576156616,
      0.9823728799819946,
      0.9835933446884155,
      0.9752728343009949,
      0.9853881001472473,
      0.9653626084327698,
      0.9699522256851196,
      0.9394385814666748,
      0.941913902759552,
      0.9125220775604248,
      0.9327244162559509,
      0.9456893801689148,
      0.9621386528015137,
      0.9722182750701904,
      0.9802582263946533,
      0.9796215295791626,
      0.9944760799407959,
      0.9970458745956421,
      0.9997174143791199,
      0.9998549222946167,
      0.9998911023139954,
      0.9997531175613403
    ],
    [
      0.8009409308433533,
      0.8255130052566528,
      0.8519463539123535,
      0.8402652740478516,
      0.8572160005569458,
      0.884691059589386,
      0.8655982613563538,
      0.8772686719894409,
      0.9005213975906372,
      0.898982584476471,
      0.878608763217926,
      0.8891057968139648,
      0.9031393527984619,
      0.8767589330673218,
      0.8624578714370728,
      0.8675030469894409,
      0.8626709580421448,
      0.8372438549995422,
      0.8195088505744934,
      0.8325120210647583,
      0.8257218599319458,
      0.8095487952232361,
      0.8053674697875977,
      0.814609169960022,
      0.8008224964141846,
      0.7897912263870239,
      0.7852324843406677,
      0.834266185760498,
      0.8147528767585754,
      0.858034610748291,
      0.8221326470375061,
      0.8062347173690796,
      0.8333274126052856,
      0.8471755385398865,
      0.8141452074050903,
      0.8180648684501648,
      0.8546593189239502,
      0.8502435684204102,
      0.8327717781066895,
      0.8441026210784912,
      0.8627066612243652,
      0.8454078435897827,
      0.8333873152732849,
      0.8567607402801514,
      0.865115761756897,
      0.8441241979598999,
      0.8412963151931763,
      0.8672699928283691,
      0.8566514253616333,
      0.8313877582550049,
      0.821540355682373,
      0.8382909297943115,
      0.8737901449203491,
      0.8618732690811157,
      0.8390765190124512,
      0.8643110990524292,
      0.8785327672958374,
      0.8604363799095154,
      0.8675954937934875,
      0.8886294364929199,
      0.8722673058509827,
      0.8583194017410278,
      0.8880581855773926,
      0.8867009878158569,
      0.8690856695175171,
      0.8721197247505188,
      0.895880937576294,
      0.8757122755050659,
      0.8575336933135986,
      0.8812756538391113,
      0.897375762462616,
      0.8559910655021667,
      0.8402644395828247,
      0.8855987191200256,
      0.876524806022644,
      0.829047679901123,
      0.8459551930427551,
      0.8833240270614624,
      0.8469867706298828,
      0.8119453191757202,
      0.8578881025314331,
      0.880091667175293,
      0.8183302879333496,
      0.9924819469451904,
      0.9810734391212463,
      0.9740978479385376,
      0.9873760342597961,
      0.9962686896324158,
      0.9996442794799805,
      0.999873161315918,
      0.9998815059661865,
      0.9998847842216492,
      0.9998053312301636,
      0.999805748462677,
      0.9998950958251953,
      0.9998818039894104,
      0.9999299645423889,
      0.9998929500579834,
      0.9998828768730164,
      0.9998880624771118,
      0.9999138116836548,
      0.9999523162841797,
      0.9999606609344482,
      0.9999416470527649,
      0.9999225735664368,
      0.9999278783798218,
      0.9999142289161682,
      0.9999120235443115,
      0.9997015595436096,
      0.9995044469833374,
      0.9994943141937256,
      0.9994972348213196,
      0.9992411732673645,
      0.9982652068138123,
      0.9936851263046265,
      0.9412620067596436,
      0.9532963633537292,
      0.9030903577804565,
      0.9071236848831177,
      0.9485129714012146,
      0.9449655413627625,
      0.9726622104644775,
      0.9615544080734253,
      0.9780697822570801,
      0.9562036991119385,
      0.9625816345214844,
      0.9313302040100098,
      0.8989585638046265,
      0.9271687269210815,
      0.9362363219261169,
      0.9786689877510071,
      0.9843869209289551,
      0.9624834060668945,
      0.9718970656394958,
      0.9448636174201965,
      0.9262682199478149,
      0.9645637273788452,
      0.9732377529144287,
      0.977696418762207,
      0.9574537873268127,
      0.9703871607780457,
      0.9413524866104126,
      0.9304946660995483,
      0.9557352662086487,
      0.9495903849601746,
      0.9679669141769409,
      0.9892916083335876,
      0.9964497089385986,
      0.9962373971939087,
      0.9997696280479431,
      0.9999150633811951,
      0.9998232126235962,
      0.9998346567153931,
      0.9998563528060913,
      0.9999129176139832,
      0.999871551990509,
      0.9999092221260071,
      0.9999415278434753,
      0.9998448491096497,
      0.9998272657394409,
      0.9998908042907715,
      0.999923050403595,
      0.9999374151229858,
      0.9998623132705688,
      0.9999426007270813,
      0.999940037727356,
      0.9999592304229736,
      0.9999611973762512,
      0.9999390840530396,
      0.9999082088470459,
      0.9999364018440247,
      0.9999390840530396,
      0.9998735189437866,
      0.9996410012245178,
      0.9996644854545593,
      0.9992170333862305,
      0.9912146925926208,
      0.9833738207817078,
      0.984648585319519,
      0.9767674207687378,
      0.9865621328353882,
      0.9676393270492554,
      0.9722022414207458,
      0.9431159496307373,
      0.9458209276199341,
      0.9165195226669312,
      0.9365540742874146,
      0.9495936632156372,
      0.9647537469863892,
      0.9740128517150879,
      0.9816818833351135,
      0.9807904958724976,
      0.9948222637176514,
      0.9972575306892395,
      0.9997472167015076,
      0.9998607039451599,
      0.9998949766159058,
      0.9997567534446716
    ],
    [
      0.8081732392311096,
      0.8324014544487,
      0.858818531036377,
      0.8481613397598267,
      0.8645067811012268,
      0.8913418054580688,
      0.8721414804458618,
      0.8839023113250732,
      0.9066521525382996,
      0.9054356217384338,
      0.8862685561180115,
      0.8955115079879761,
      0.9090373516082764,
      0.8838193416595459,
      0.8697236180305481,
      0.8744072914123535,
      0.869541347026825,
      0.8449500799179077,
      0.8254077434539795,
      0.8387882709503174,
      0.8328610062599182,
      0.8183382153511047,
      0.810555636882782,
      0.8210095167160034,
      0.8073433637619019,
      0.7964109182357788,
      0.7947664856910706,
      0.8416324853897095,
      0.8212975859642029,
      0.8645935654640198,
      0.8294265270233154,
      0.8135445713996887,
      0.8390530943870544,
      0.8531002402305603,
      0.820884108543396,
      0.8238273859024048,
      0.8607230186462402,
      0.8566262125968933,
      0.841276228427887,
      0.8520117402076721,
      0.8694724440574646,
      0.8535813093185425,
      0.8422602415084839,
      0.8649379014968872,
      0.87406325340271,
      0.8541817665100098,
      0.8531356453895569,
      0.8765612840652466,
      0.8681108951568604,
      0.8425410985946655,
      0.8333727121353149,
      0.8478359580039978,
      0.8803019523620605,
      0.8695889711380005,
      0.8481246829032898,
      0.8717875480651855,
      0.8867092132568359,
      0.8717559576034546,
      0.8762391209602356,
      0.8955459594726562,
      0.8810449838638306,
      0.8671822547912598,
      0.8953577280044556,
      0.8936336636543274,
      0.8777275681495667,
      0.8802477121353149,
      0.9028501510620117,
      0.8831820487976074,
      0.8661934733390808,
      0.8893505334854126,
      0.904050350189209,
      0.864182710647583,
      0.8494393229484558,
      0.8928011655807495,
      0.8826218247413635,
      0.8366973996162415,
      0.8535637259483337,
      0.8889988660812378,
      0.8531166911125183,
      0.8184049129486084,
      0.862830638885498,
      0.8850721120834351,
      0.8239818215370178,
      0.9929994344711304,
      0.9823511838912964,
      0.9760661721229553,
      0.9883875250816345,
      0.9966191053390503,
      0.9996775388717651,
      0.9998822212219238,
      0.9998857975006104,
      0.9998887181282043,
      0.9998143315315247,
      0.9998141527175903,
      0.9998992085456848,
      0.9998844861984253,
      0.9999312162399292,
      0.9998934864997864,
      0.999883770942688,
      0.9998887181282043,
      0.9999145269393921,
      0.9999532103538513,
      0.9999617338180542,
      0.9999440908432007,
      0.9999268651008606,
      0.9999333620071411,
      0.9999253749847412,
      0.999923050403595,
      0.9997448325157166,
      0.9995608329772949,
      0.9995518922805786,
      0.9995362162590027,
      0.9992959499359131,
      0.998376190662384,
      0.994077205657959,
      0.9432165026664734,
      0.9552122950553894,
      0.9072842597961426,
      0.9109713435173035,
      0.9512896537780762,
      0.9477840662002563,
      0.9747798442840576,
      0.9641664624214172,
      0.979717493057251,
      0.958984375,
      0.964771032333374,
      0.9340246915817261,
      0.9044325947761536,
      0.9310158491134644,
      0.9406788349151611,
      0.9806631803512573,
      0.9860482215881348,
      0.9653946161270142,
      0.9741752743721008,
      0.9491238594055176,
      0.9301417469978333,
      0.9663505554199219,
      0.9748504161834717,
      0.9795520305633545,
      0.9609489440917969,
      0.9732494354248047,
      0.9461171627044678,
      0.9358710050582886,
      0.9596064686775208,
      0.953189492225647,
      0.9706237316131592,
      0.9903091788291931,
      0.9968950748443604,
      0.9968294501304626,
      0.9997965097427368,
      0.99992436170578,
      0.9998475313186646,
      0.9998524188995361,
      0.9998714327812195,
      0.9999189376831055,
      0.999882698059082,
      0.9999142289161682,
      0.9999446868896484,
      0.9998602867126465,
      0.9998432993888855,
      0.9998987317085266,
      0.9999322295188904,
      0.9999447464942932,
      0.9998819231987,
      0.999948263168335,
      0.9999455809593201,
      0.999961793422699,
      0.9999638199806213,
      0.9999418258666992,
      0.9999103546142578,
      0.99993896484375,
      0.9999417066574097,
      0.9998789429664612,
      0.9996711015701294,
      0.9996951222419739,
      0.9992812275886536,
      0.9917474985122681,
      0.9842409491539001,
      0.985589325428009,
      0.9781550168991089,
      0.9876090288162231,
      0.9698182940483093,
      0.9744052886962891,
      0.9471311569213867,
      0.9490675330162048,
      0.9202356338500977,
      0.940228283405304,
      0.9534590840339661,
      0.967305064201355,
      0.9756566286087036,
      0.9829242825508118,
      0.9817419052124023,
      0.9951323866844177,
      0.9974761009216309,
      0.999770998954773,
      0.99986732006073,
      0.9998983144760132,
      0.9997584819793701
    ],
    [
      0.8149245381355286,
      0.8390852808952332,
      0.8657957315444946,
      0.8558380603790283,
      0.8717441558837891,
      0.8980438113212585,
      0.8789411187171936,
      0.8906168937683105,
      0.9130004644393921,
      0.9118808507919312,
      0.8941655158996582,
      0.9026647806167603,
      0.9153813123703003,
      0.8914108276367188,
      0.8776978254318237,
      0.8825003504753113,
      0.8773066997528076,
      0.853604793548584,
      0.833041787147522,
      0.8460880517959595,
      0.8411389589309692,
      0.8271774649620056,
      0.8176584243774414,
      0.8277288675308228,
      0.8152546882629395,
      0.807492733001709,
      0.8045928478240967,
      0.854077160358429,
      0.8308534622192383,
      0.8734381198883057,
      0.8396528363227844,
      0.8234162330627441,
      0.8462057113647461,
      0.859929084777832,
      0.8286481499671936,
      0.831450879573822,
      0.8673596382141113,
      0.8636200428009033,
      0.8493883609771729,
      0.8588606119155884,
      0.8757392168045044,
      0.8612638115882874,
      0.8504301309585571,
      0.872627854347229,
      0.881292462348938,
      0.8629904985427856,
      0.8623297810554504,
      0.8841580152511597,
      0.8767891526222229,
      0.8530707955360413,
      0.8433651924133301,
      0.8555157780647278,
      0.8864285349845886,
      0.8776717185974121,
      0.8578019738197327,
      0.8798516988754272,
      0.8949191570281982,
      0.8823282718658447,
      0.885369062423706,
      0.9019163250923157,
      0.88871169090271,
      0.875928521156311,
      0.9021804332733154,
      0.8999004364013672,
      0.8859471678733826,
      0.887900710105896,
      0.9090479612350464,
      0.8900867104530334,
      0.8745102882385254,
      0.8965563178062439,
      0.9096895456314087,
      0.8718191385269165,
      0.8588464856147766,
      0.9000080823898315,
      0.8886844515800476,
      0.8451651930809021,
      0.861941933631897,
      0.8951355218887329,
      0.8593310117721558,
      0.8267538547515869,
      0.8694546818733215,
      0.8905551433563232,
      0.830255389213562,
      0.9935489296913147,
      0.9838875532150269,
      0.9782286882400513,
      0.9895077347755432,
      0.9969404935836792,
      0.9997064471244812,
      0.9998900294303894,
      0.9998899102210999,
      0.9998921751976013,
      0.999823272228241,
      0.9998210072517395,
      0.9999023675918579,
      0.9998860359191895,
      0.9999319911003113,
      0.999893844127655,
      0.9998842477798462,
      0.9998888969421387,
      0.999914824962616,
      0.9999537467956543,
      0.9999625086784363,
      0.9999464154243469,
      0.9999306201934814,
      0.9999383687973022,
      0.9999344944953918,
      0.9999319314956665,
      0.9997797012329102,
      0.9996079802513123,
      0.999596893787384,
      0.999573290348053,
      0.9993512630462646,
      0.9985172748565674,
      0.9945096969604492,
      0.9452269673347473,
      0.9573040008544922,
      0.9115769267082214,
      0.9153313636779785,
      0.9544335007667542,
      0.9516791105270386,
      0.976939857006073,
      0.9665352702140808,
      0.9812516570091248,
      0.9615343809127808,
      0.9669480919837952,
      0.937013566493988,
      0.9096746444702148,
      0.9345892667770386,
      0.9444167613983154,
      0.9824767112731934,
      0.9874142408370972,
      0.9678523540496826,
      0.9761507511138916,
      0.952806293964386,
      0.9332329630851746,
      0.967978835105896,
      0.9762812852859497,
      0.981099009513855,
      0.963686466217041,
      0.9754209518432617,
      0.9498621225357056,
      0.940091609954834,
      0.9629327058792114,
      0.9564568996429443,
      0.9730685949325562,
      0.9913099408149719,
      0.9972761869430542,
      0.9973289370536804,
      0.9998174905776978,
      0.9999316930770874,
      0.9998677968978882,
      0.9998661279678345,
      0.9998834729194641,
      0.9999237060546875,
      0.99989253282547,
      0.9999186396598816,
      0.9999488592147827,
      0.9998734593391418,
      0.9998577833175659,
      0.9999056458473206,
      0.9999396800994873,
      0.9999508857727051,
      0.9998978972434998,
      0.9999527931213379,
      0.9999501705169678,
      0.9999639391899109,
      0.9999659061431885,
      0.9999438524246216,
      0.9999119639396667,
      0.9999407529830933,
      0.9999436736106873,
      0.9998837113380432,
      0.9997006058692932,
      0.9997245073318481,
      0.9993494749069214,
      0.9923050999641418,
      0.9851633906364441,
      0.986581563949585,
      0.9795941114425659,
      0.9886922836303711,
      0.9720283150672913,
      0.9761645197868347,
      0.9511284828186035,
      0.9529335498809814,
      0.9245810508728027,
      0.944672703742981,
      0.957763135433197,
      0.9695892930030823,
      0.9773857593536377,
      0.9842413663864136,
      0.9828574061393738,
      0.9955101013183594,
      0.9977082014083862,
      0.9997856020927429,
      0.9998714923858643,
      0.9999006986618042,
      0.999759316444397
    ],
    [
      0.821840226650238,
      0.8452894687652588,
      0.8725928068161011,
      0.8632466793060303,
      0.8782063126564026,
      0.9035369157791138,
      0.8853042721748352,
      0.8966251611709595,
      0.9181193709373474,
      0.9169894456863403,
      0.9007031917572021,
      0.9084259271621704,
      0.9202777743339539,
      0.8973419666290283,
      0.8839792609214783,
      0.8891139030456543,
      0.8828392028808594,
      0.8599441051483154,
      0.8391426205635071,
      0.8512934446334839,
      0.8473678827285767,
      0.8337882161140442,
      0.8230171203613281,
      0.8319525718688965,
      0.8214902281761169,
      0.8156164288520813,
      0.8097468614578247,
      0.8633726239204407,
      0.8396674990653992,
      0.8808166980743408,
      0.8473096489906311,
      0.8317598700523376,
      0.8528885841369629,
      0.8658090829849243,
      0.8359009623527527,
      0.8390858769416809,
      0.8730088472366333,
      0.8697999715805054,
      0.8569668531417847,
      0.8657591938972473,
      0.882287859916687,
      0.8686628341674805,
      0.8586985468864441,
      0.8806582093238831,
      0.888839066028595,
      0.8718994855880737,
      0.872221827507019,
      0.8921163082122803,
      0.885246992111206,
      0.861926257610321,
      0.853036642074585,
      0.8646061420440674,
      0.8922017812728882,
      0.8839353322982788,
      0.8649781942367554,
      0.8850780129432678,
      0.9015870094299316,
      0.8902103900909424,
      0.892845630645752,
      0.9074330925941467,
      0.8954274654388428,
      0.8832617402076721,
      0.9077966213226318,
      0.9051921367645264,
      0.8930149078369141,
      0.8942089676856995,
      0.9135589599609375,
      0.895349383354187,
      0.8810669183731079,
      0.9015213251113892,
      0.9134920239448547,
      0.8771348595619202,
      0.865077018737793,
      0.9047083854675293,
      0.8926934003829956,
      0.8506814241409302,
      0.8678591251373291,
      0.8993748426437378,
      0.863429844379425,
      0.8329729437828064,
      0.8740030527114868,
      0.8942980766296387,
      0.8348063826560974,
      0.9939130544662476,
      0.9847860932350159,
      0.9796767830848694,
      0.9903755187988281,
      0.9972168803215027,
      0.9997309446334839,
      0.9998970627784729,
      0.9998934864997864,
      0.9998955130577087,
      0.9998335838317871,
      0.9998289346694946,
      0.9999059438705444,
      0.9998883605003357,
      0.9999340772628784,
      0.9998939633369446,
      0.999885082244873,
      0.9998892545700073,
      0.9999154210090637,
      0.999954342842102,
      0.9999634027481079,
      0.999948263168335,
      0.9999343156814575,
      0.99994295835495,
      0.9999421238899231,
      0.9999393224716187,
      0.9998070597648621,
      0.9996445775032043,
      0.9996246099472046,
      0.9996008276939392,
      0.9993948340415955,
      0.9986307621002197,
      0.9948772192001343,
      0.9470587968826294,
      0.9593831300735474,
      0.9158077239990234,
      0.9197900891304016,
      0.9574081301689148,
      0.955569863319397,
      0.9790093898773193,
      0.9688047170639038,
      0.9826749563217163,
      0.964004397392273,
      0.9691047668457031,
      0.9403690099716187,
      0.9149342775344849,
      0.9379912614822388,
      0.9478724002838135,
      0.9840150475502014,
      0.9886195063591003,
      0.9702589511871338,
      0.9782944917678833,
      0.9566646814346313,
      0.9371887445449829,
      0.9698197841644287,
      0.9777899980545044,
      0.9827760457992554,
      0.9666831493377686,
      0.9776551127433777,
      0.9540109634399414,
      0.9445580840110779,
      0.9651356935501099,
      0.9594278335571289,
      0.9752439856529236,
      0.992222011089325,
      0.9976499080657959,
      0.9977746605873108,
      0.9998355507850647,
      0.9999380111694336,
      0.9998844265937805,
      0.9998776316642761,
      0.9998941421508789,
      0.9999282956123352,
      0.9999012351036072,
      0.9999225735664368,
      0.9999498128890991,
      0.999886155128479,
      0.9998705983161926,
      0.9999113082885742,
      0.9999456405639648,
      0.999955952167511,
      0.999911367893219,
      0.9999569654464722,
      0.999954104423523,
      0.9999659061431885,
      0.9999678134918213,
      0.999945878982544,
      0.9999135732650757,
      0.999942421913147,
      0.9999455213546753,
      0.9998878240585327,
      0.99972003698349,
      0.9997478127479553,
      0.9994044303894043,
      0.9928297996520996,
      0.9860792756080627,
      0.9875442981719971,
      0.9810063242912292,
      0.9896495342254639,
      0.9741820693016052,
      0.978157639503479,
      0.9546133875846863,
      0.9559825658798218,
      0.9280511736869812,
      0.9478373527526855,
      0.9612517952919006,
      0.9718347787857056,
      0.9790113568305969,
      0.9854841232299805,
      0.9839845895767212,
      0.9959109425544739,
      0.9979457855224609,
      0.9998051524162292,
      0.9998763799667358,
      0.9999032616615295,
      0.9997599124908447
    ],
    [
      0.8288841247558594,
      0.8525805473327637,
      0.8796130418777466,
      0.8708280920982361,
      0.8860170841217041,
      0.9093927145004272,
      0.8919066190719604,
      0.9029452800750732,
      0.92351895570755,
      0.9220986366271973,
      0.9074719548225403,
      0.9145783185958862,
      0.9260722994804382,
      0.9037302136421204,
      0.8906204700469971,
      0.8966373801231384,
      0.8889293670654297,
      0.8663471341133118,
      0.8452830910682678,
      0.8564222455024719,
      0.8527587652206421,
      0.8398797512054443,
      0.8286893367767334,
      0.8369431495666504,
      0.8272643685340881,
      0.8223057985305786,
      0.814955472946167,
      0.8719796538352966,
      0.8477081060409546,
      0.88834547996521,
      0.8558675050735474,
      0.8407893180847168,
      0.8598819375038147,
      0.8728827238082886,
      0.8431534767150879,
      0.8470845818519592,
      0.8794346451759338,
      0.87675940990448,
      0.8649958968162537,
      0.8743162751197815,
      0.8895373344421387,
      0.8764635920524597,
      0.8672481179237366,
      0.8885520696640015,
      0.8961442708969116,
      0.8800217509269714,
      0.8817294836044312,
      0.8995704054832458,
      0.8927631378173828,
      0.870795488357544,
      0.8625442385673523,
      0.8712248802185059,
      0.8977684378623962,
      0.8902482986450195,
      0.8723324537277222,
      0.8912992477416992,
      0.9073967337608337,
      0.8980148434638977,
      0.8999430537223816,
      0.9123268127441406,
      0.9020162224769592,
      0.8906813859939575,
      0.912737250328064,
      0.9103158116340637,
      0.8996341228485107,
      0.9005914926528931,
      0.9179785251617432,
      0.9004648923873901,
      0.8874601125717163,
      0.9062563180923462,
      0.91692054271698,
      0.8823890686035156,
      0.8708162307739258,
      0.9085596203804016,
      0.8963725566864014,
      0.8551285862922668,
      0.8725148439407349,
      0.9028807878494263,
      0.8669571280479431,
      0.8381311297416687,
      0.877219021320343,
      0.8973695039749146,
      0.8389380574226379,
      0.9942446351051331,
      0.9857534170150757,
      0.9809244871139526,
      0.9912875890731812,
      0.9973150491714478,
      0.999751627445221,
      0.9999030828475952,
      0.9998965859413147,
      0.9998981952667236,
      0.9998424053192139,
      0.9998357892036438,
      0.9999090433120728,
      0.9998902082443237,
      0.9999348521232605,
      0.9998944401741028,
      0.9998857378959656,
      0.9998900294303894,
      0.9999160766601562,
      0.9999547600746155,
      0.9999638199806213,
      0.9999493360519409,
      0.9999370574951172,
      0.9999464750289917,
      0.9999489784240723,
      0.9999472498893738,
      0.9998518228530884,
      0.9996891021728516,
      0.9996618628501892,
      0.9996274709701538,
      0.9994349479675293,
      0.9987542629241943,
      0.9953110814094543,
      0.9492011070251465,
      0.9620587825775146,
      0.9204830527305603,
      0.9247500896453857,
      0.9608564376831055,
      0.960045337677002,
      0.9812796711921692,
      0.971154510974884,
      0.9839955568313599,
      0.9661645889282227,
      0.9711350798606873,
      0.9435334205627441,
      0.9200775623321533,
      0.941474199295044,
      0.9512059688568115,
      0.985373854637146,
      0.9897451996803284,
      0.9729084968566895,
      0.9806392788887024,
      0.9610604047775269,
      0.9418788552284241,
      0.9721580743789673,
      0.9796443581581116,
      0.9846570491790771,
      0.9698237180709839,
      0.9798325300216675,
      0.9582206010818481,
      0.9495057463645935,
      0.9683525562286377,
      0.9623289704322815,
      0.9771163463592529,
      0.9929441213607788,
      0.9979140162467957,
      0.9981024861335754,
      0.9998513460159302,
      0.9999431371688843,
      0.9998977780342102,
      0.9998875856399536,
      0.9999033212661743,
      0.9999328255653381,
      0.999910295009613,
      0.9999269247055054,
      0.9999535083770752,
      0.9998982548713684,
      0.9998837113380432,
      0.9999178647994995,
      0.999952495098114,
      0.9999608397483826,
      0.9999231100082397,
      0.9999604821205139,
      0.9999574422836304,
      0.9999672174453735,
      0.9999673962593079,
      0.9999472498893738,
      0.9999149441719055,
      0.9999441504478455,
      0.9999473094940186,
      0.9998922944068909,
      0.9997398257255554,
      0.9997696280479431,
      0.9994606971740723,
      0.9933345913887024,
      0.9869651794433594,
      0.9883853793144226,
      0.9822744131088257,
      0.990559995174408,
      0.9762014150619507,
      0.980262041091919,
      0.9581740498542786,
      0.9593305587768555,
      0.93196702003479,
      0.9513864517211914,
      0.9645292162895203,
      0.973320722579956,
      0.9805576801300049,
      0.9866818785667419,
      0.9850391745567322,
      0.9962628483772278,
      0.998163104057312,
      0.9998214244842529,
      0.9998812079429626,
      0.9999055862426758,
      0.9997618794441223
    ],
    [
      0.8351798057556152,
      0.8599939346313477,
      0.8864421844482422,
      0.8780038952827454,
      0.8923476934432983,
      0.9136855602264404,
      0.8979549407958984,
      0.9084175825119019,
      0.9279492497444153,
      0.9264240860939026,
      0.9132211208343506,
      0.919800341129303,
      0.9309195280075073,
      0.909576952457428,
      0.8969869017601013,
      0.9038287997245789,
      0.8951581716537476,
      0.8735814690589905,
      0.8527249097824097,
      0.8621797561645508,
      0.8587061762809753,
      0.8457368612289429,
      0.835785984992981,
      0.8415285348892212,
      0.8338298201560974,
      0.8303020596504211,
      0.8219151496887207,
      0.8818042278289795,
      0.8572825193405151,
      0.8959861993789673,
      0.8654365539550781,
      0.8511091470718384,
      0.8678456544876099,
      0.8808245062828064,
      0.8515739440917969,
      0.8549456596374512,
      0.8858627080917358,
      0.8831852674484253,
      0.8722924590110779,
      0.8826464414596558,
      0.8961138129234314,
      0.8835849761962891,
      0.8757437467575073,
      0.896620512008667,
      0.9031894207000732,
      0.8891250491142273,
      0.8925549983978271,
      0.9073200225830078,
      0.9012914896011353,
      0.8819500207901001,
      0.873212456703186,
      0.8782469630241394,
      0.903821587562561,
      0.8971260786056519,
      0.8798669576644897,
      0.8976000547409058,
      0.913365364074707,
      0.9060286283493042,
      0.9070455431938171,
      0.917184591293335,
      0.9085628986358643,
      0.8976836800575256,
      0.9173613786697388,
      0.915506899356842,
      0.9058412313461304,
      0.9065086841583252,
      0.9222496747970581,
      0.9055842161178589,
      0.8940896987915039,
      0.9113824963569641,
      0.9205502867698669,
      0.8880984783172607,
      0.8770769238471985,
      0.9127764701843262,
      0.9004049897193909,
      0.8604977130889893,
      0.8775839805603027,
      0.9061568975448608,
      0.870501697063446,
      0.8424677848815918,
      0.8805351257324219,
      0.8998746871948242,
      0.8419585227966309,
      0.994544267654419,
      0.9866595268249512,
      0.981998085975647,
      0.9914401769638062,
      0.9975063800811768,
      0.999765932559967,
      0.9999082088470459,
      0.9998995661735535,
      0.9999014735221863,
      0.999852180480957,
      0.9998431205749512,
      0.9999127388000488,
      0.9998927116394043,
      0.9999359846115112,
      0.9998953938484192,
      0.9998868107795715,
      0.9998905658721924,
      0.9999169111251831,
      0.9999555945396423,
      0.9999648332595825,
      0.9999508857727051,
      0.9999398589134216,
      0.9999498724937439,
      0.9999538064002991,
      0.9999511241912842,
      0.9998501539230347,
      0.999704122543335,
      0.9996733069419861,
      0.9996514320373535,
      0.9994734525680542,
      0.9988250136375427,
      0.9953303933143616,
      0.9511622190475464,
      0.964511513710022,
      0.9246989488601685,
      0.9288968443870544,
      0.9637746214866638,
      0.963397741317749,
      0.9831127524375916,
      0.9733071327209473,
      0.9853775501251221,
      0.9684101343154907,
      0.9729526042938232,
      0.946229100227356,
      0.9246191382408142,
      0.9448707103729248,
      0.9545125961303711,
      0.9869039058685303,
      0.9910892248153687,
      0.9754459857940674,
      0.9828863739967346,
      0.9649881720542908,
      0.9466602206230164,
      0.9742641448974609,
      0.9813830256462097,
      0.9866456985473633,
      0.9730348587036133,
      0.9821299314498901,
      0.9625658392906189,
      0.9550771117210388,
      0.9717258214950562,
      0.9655164480209351,
      0.9792771935462952,
      0.9936659336090088,
      0.9981988668441772,
      0.9984363913536072,
      0.9998666644096375,
      0.9999483227729797,
      0.9999106526374817,
      0.9998976588249207,
      0.999911367893219,
      0.9999369978904724,
      0.99991774559021,
      0.9999307990074158,
      0.9999558925628662,
      0.9999070167541504,
      0.999893069267273,
      0.9999220967292786,
      0.9999563097953796,
      0.9999638199806213,
      0.9999315738677979,
      0.9999634027481079,
      0.9999603033065796,
      0.9999690651893616,
      0.9999698996543884,
      0.999949038028717,
      0.9999163746833801,
      0.999945878982544,
      0.9999490976333618,
      0.9998964071273804,
      0.9997579455375671,
      0.9997923374176025,
      0.9995125532150269,
      0.9938083291053772,
      0.9877697825431824,
      0.989208996295929,
      0.9834364056587219,
      0.9913623929023743,
      0.9780107736587524,
      0.9818810224533081,
      0.961227297782898,
      0.9620094299316406,
      0.9357068538665771,
      0.9547794461250305,
      0.9670360088348389,
      0.9752771258354187,
      0.9818902015686035,
      0.9876972436904907,
      0.9860602021217346,
      0.9966684579849243,
      0.9983764886856079,
      0.9998396635055542,
      0.9998863339424133,
      0.9999082684516907,
      0.999764084815979
    ],
    [
      0.8403395414352417,
      0.867469310760498,
      0.89319908618927,
      0.8859785795211792,
      0.8985623121261597,
      0.9181385040283203,
      0.9040966629981995,
      0.9138388633728027,
      0.9325904250144958,
      0.9308446645736694,
      0.9184862971305847,
      0.9249908924102783,
      0.9356608986854553,
      0.9152648448944092,
      0.9042041301727295,
      0.9116042852401733,
      0.9025501012802124,
      0.8814390897750854,
      0.8628625869750977,
      0.870884358882904,
      0.8677027225494385,
      0.8558067679405212,
      0.8464034795761108,
      0.8491438627243042,
      0.8427461385726929,
      0.8408298492431641,
      0.8331594467163086,
      0.8946405053138733,
      0.8722315430641174,
      0.9061307311058044,
      0.8778807520866394,
      0.8664405345916748,
      0.8780577182769775,
      0.8908956050872803,
      0.8635392189025879,
      0.8643071055412292,
      0.893527626991272,
      0.8908951282501221,
      0.8801918029785156,
      0.8917142748832703,
      0.902959942817688,
      0.8904383182525635,
      0.8842363357543945,
      0.9041502475738525,
      0.9098208546638489,
      0.8978133201599121,
      0.9026305675506592,
      0.9156832695007324,
      0.9099825620651245,
      0.8919800519943237,
      0.8839014768600464,
      0.8869965672492981,
      0.9102271795272827,
      0.9038872718811035,
      0.8874987363815308,
      0.9032731056213379,
      0.9187570810317993,
      0.913408637046814,
      0.9133822917938232,
      0.9214639067649841,
      0.9146039485931396,
      0.9039722084999084,
      0.9215614795684814,
      0.9200136065483093,
      0.9114094972610474,
      0.9117699861526489,
      0.9256553649902344,
      0.9103087186813354,
      0.9005163908004761,
      0.9164618253707886,
      0.9240527749061584,
      0.8937486410140991,
      0.8843666911125183,
      0.9174426794052124,
      0.9048042297363281,
      0.8674342632293701,
      0.8844878673553467,
      0.9101791381835938,
      0.8754905462265015,
      0.8493573665618896,
      0.8854502439498901,
      0.9040600061416626,
      0.847601592540741,
      0.9935529232025146,
      0.9862112402915955,
      0.9828016757965088,
      0.9918306469917297,
      0.9976618885993958,
      0.999775230884552,
      0.9999118447303772,
      0.9999009966850281,
      0.9999029636383057,
      0.999859094619751,
      0.9998478889465332,
      0.9999147653579712,
      0.9998934268951416,
      0.9999364614486694,
      0.9998955726623535,
      0.9998874068260193,
      0.9998907446861267,
      0.9999172687530518,
      0.999955952167511,
      0.9999653100967407,
      0.9999516606330872,
      0.9999415278434753,
      0.9999522566795349,
      0.9999562501907349,
      0.9999521970748901,
      0.999805212020874,
      0.9996375441551208,
      0.9996804594993591,
      0.9996724128723145,
      0.9995143413543701,
      0.9990275502204895,
      0.9957188367843628,
      0.9544578194618225,
      0.9672929644584656,
      0.9293760061264038,
      0.933396577835083,
      0.9667384624481201,
      0.9668569564819336,
      0.9849127531051636,
      0.9752914905548096,
      0.9865536689758301,
      0.9706884026527405,
      0.9747925996780396,
      0.9492565393447876,
      0.929072380065918,
      0.9481942057609558,
      0.9576659202575684,
      0.9883329272270203,
      0.9922616481781006,
      0.9779671430587769,
      0.9850488305091858,
      0.9686436057090759,
      0.9515472650527954,
      0.9766029119491577,
      0.9831722378730774,
      0.9883840680122375,
      0.9759446382522583,
      0.9841287732124329,
      0.9662594199180603,
      0.9599214196205139,
      0.9747963547706604,
      0.9685825705528259,
      0.9812761545181274,
      0.9943059086799622,
      0.9984968900680542,
      0.9987062811851501,
      0.9998794198036194,
      0.9999523162841797,
      0.9999209046363831,
      0.9999054670333862,
      0.9999179840087891,
      0.9999402761459351,
      0.9999242424964905,
      0.999934196472168,
      0.9999582767486572,
      0.9999144077301025,
      0.9999042749404907,
      0.9999253153800964,
      0.9999589323997498,
      0.999966025352478,
      0.9999385476112366,
      0.9999656677246094,
      0.9999623894691467,
      0.9999701976776123,
      0.9999708533287048,
      0.9999504685401917,
      0.9999176263809204,
      0.9999472498893738,
      0.9999502301216125,
      0.9998992085456848,
      0.9997690916061401,
      0.9998064637184143,
      0.9995459914207458,
      0.9941500425338745,
      0.9885123372077942,
      0.989930272102356,
      0.9843831062316895,
      0.9921095371246338,
      0.979724645614624,
      0.9834500551223755,
      0.9646484851837158,
      0.9652993679046631,
      0.9409476518630981,
      0.9589530825614929,
      0.9698796272277832,
      0.9772166013717651,
      0.9828013181686401,
      0.9886593222618103,
      0.9869856238365173,
      0.9969896674156189,
      0.9985336661338806,
      0.9998509883880615,
      0.9998893737792969,
      0.9999098777770996,
      0.999764621257782
    ],
    [
      0.8445876836776733,
      0.874811589717865,
      0.899271547794342,
      0.8937300443649292,
      0.9045140743255615,
      0.9227182865142822,
      0.9101976156234741,
      0.9197397232055664,
      0.9374565482139587,
      0.9352092742919922,
      0.9240752458572388,
      0.9303385019302368,
      0.940430760383606,
      0.9210416078567505,
      0.9111452102661133,
      0.9183250069618225,
      0.9100073575973511,
      0.8905045986175537,
      0.8735854029655457,
      0.8795413970947266,
      0.8771346211433411,
      0.8652056455612183,
      0.8565961718559265,
      0.8566864728927612,
      0.8516855239868164,
      0.8532018661499023,
      0.8457076549530029,
      0.9054079055786133,
      0.8856046199798584,
      0.9150816202163696,
      0.8891876935958862,
      0.879485011100769,
      0.8879120349884033,
      0.8998643755912781,
      0.8754003047943115,
      0.8731576800346375,
      0.9005687832832336,
      0.8982698917388916,
      0.8878660202026367,
      0.899665355682373,
      0.9094145894050598,
      0.8974119424819946,
      0.8936029672622681,
      0.9118005037307739,
      0.9164630770683289,
      0.9060426950454712,
      0.9117210507392883,
      0.9233083128929138,
      0.9177092909812927,
      0.9006983041763306,
      0.8939046263694763,
      0.8955475091934204,
      0.9158076643943787,
      0.9101043343544006,
      0.8957972526550293,
      0.9087883234024048,
      0.9233225584030151,
      0.9197390079498291,
      0.9190274477005005,
      0.9253564476966858,
      0.920134425163269,
      0.9106576442718506,
      0.9257502555847168,
      0.9242316484451294,
      0.916900634765625,
      0.9169554114341736,
      0.929081916809082,
      0.9151108264923096,
      0.9073252081871033,
      0.9215318560600281,
      0.9275691509246826,
      0.9001013040542603,
      0.8923976421356201,
      0.9222363233566284,
      0.909519612789154,
      0.8756747245788574,
      0.891845703125,
      0.9149423837661743,
      0.8807507157325745,
      0.8561111092567444,
      0.8905351758003235,
      0.9079148173332214,
      0.8533560037612915,
      0.9939025640487671,
      0.9872286319732666,
      0.9844954013824463,
      0.9927046298980713,
      0.998031735420227,
      0.9997937083244324,
      0.9999163150787354,
      0.9999034404754639,
      0.9999054670333862,
      0.9998664855957031,
      0.9998540282249451,
      0.9999181628227234,
      0.9998961687088013,
      0.9999375343322754,
      0.9998960494995117,
      0.9998884797096252,
      0.9998912811279297,
      0.9999179244041443,
      0.999956488609314,
      0.999966025352478,
      0.9999527335166931,
      0.9999434351921082,
      0.9999542236328125,
      0.9999591708183289,
      0.9999561309814453,
      0.9998286962509155,
      0.9996691346168518,
      0.9997133016586304,
      0.9996954202651978,
      0.9995549321174622,
      0.999139666557312,
      0.9960768222808838,
      0.9577692747116089,
      0.9696686863899231,
      0.9337097406387329,
      0.9375905990600586,
      0.9694515466690063,
      0.9696654081344604,
      0.9857937097549438,
      0.9770346283912659,
      0.9878501892089844,
      0.9727964997291565,
      0.9764009714126587,
      0.9517794847488403,
      0.9333001375198364,
      0.9511666297912598,
      0.9606568813323975,
      0.9897088408470154,
      0.9931915998458862,
      0.9801459908485413,
      0.9867768883705139,
      0.9710943698883057,
      0.9552574157714844,
      0.9784054756164551,
      0.9845731854438782,
      0.9897308349609375,
      0.9784042835235596,
      0.9860512614250183,
      0.9698652029037476,
      0.964396595954895,
      0.9775893688201904,
      0.9704396724700928,
      0.9830464124679565,
      0.9948902130126953,
      0.9986950159072876,
      0.9988979697227478,
      0.9998891353607178,
      0.9999556541442871,
      0.9999291300773621,
      0.999911367893219,
      0.9999227523803711,
      0.9999428987503052,
      0.9999294877052307,
      0.9999374747276306,
      0.9999604225158691,
      0.9999215006828308,
      0.9999134540557861,
      0.9999303221702576,
      0.999962568283081,
      0.9999685883522034,
      0.9999431371688843,
      0.9999673962593079,
      0.9999632835388184,
      0.9999711513519287,
      0.9999720454216003,
      0.9999518990516663,
      0.9999186992645264,
      0.9999486804008484,
      0.9999516606330872,
      0.9999029636383057,
      0.9997841119766235,
      0.9998241662979126,
      0.9995876550674438,
      0.9945195913314819,
      0.9891979694366455,
      0.9906958937644958,
      0.9853447079658508,
      0.992779016494751,
      0.9813330173492432,
      0.9850434064865112,
      0.9675741195678711,
      0.9684629440307617,
      0.9460326433181763,
      0.9629874229431152,
      0.972639799118042,
      0.9792438745498657,
      0.983924150466919,
      0.9896441102027893,
      0.9878985285758972,
      0.9972878098487854,
      0.9986788630485535,
      0.9998640418052673,
      0.9998935461044312,
      0.9999122619628906,
      0.9997656941413879
    ],
    [
      0.8500169515609741,
      0.8827342391014099,
      0.9060980081558228,
      0.9020637273788452,
      0.9112800359725952,
      0.9280890822410583,
      0.9164823293685913,
      0.9256876707077026,
      0.9422556757926941,
      0.9397368431091309,
      0.929677426815033,
      0.9354807138442993,
      0.9447646141052246,
      0.9261643290519714,
      0.9169718027114868,
      0.9239857792854309,
      0.9160650968551636,
      0.8974595069885254,
      0.8817033767700195,
      0.8862512111663818,
      0.8847812414169312,
      0.8724958896636963,
      0.8646246194839478,
      0.8633549809455872,
      0.8595284223556519,
      0.8611471652984619,
      0.8554299473762512,
      0.9125258326530457,
      0.8960687518119812,
      0.9216899871826172,
      0.8964542150497437,
      0.8882642984390259,
      0.8961635231971741,
      0.9066967964172363,
      0.884112536907196,
      0.8806600570678711,
      0.9068171977996826,
      0.9044590592384338,
      0.8952323198318481,
      0.9075201749801636,
      0.9154107570648193,
      0.904900312423706,
      0.9030766487121582,
      0.9193211793899536,
      0.9229587316513062,
      0.9138705730438232,
      0.9200549721717834,
      0.9306991696357727,
      0.9245028495788574,
      0.9086315035820007,
      0.9036786556243896,
      0.905793309211731,
      0.9211877584457397,
      0.9165172576904297,
      0.9042913913726807,
      0.9148823022842407,
      0.9275896549224854,
      0.9255181550979614,
      0.9246423244476318,
      0.9294413328170776,
      0.9254366755485535,
      0.9173443913459778,
      0.9301750659942627,
      0.9284353256225586,
      0.9220438003540039,
      0.9220693707466125,
      0.9328075647354126,
      0.9198752641677856,
      0.9135689735412598,
      0.9262055158615112,
      0.9309279322624207,
      0.905971109867096,
      0.8991273045539856,
      0.9261598587036133,
      0.9137524962425232,
      0.8830384612083435,
      0.8980367183685303,
      0.9188435077667236,
      0.8859224915504456,
      0.8629762530326843,
      0.8948374390602112,
      0.9115498661994934,
      0.8582983016967773,
      0.9941251277923584,
      0.9882400631904602,
      0.9854170680046082,
      0.9932897686958313,
      0.9982202053070068,
      0.9998084902763367,
      0.9999204277992249,
      0.9999054074287415,
      0.9999071955680847,
      0.9998718500137329,
      0.999859094619751,
      0.9999207854270935,
      0.9998974204063416,
      0.999938428401947,
      0.9998936057090759,
      0.9998896718025208,
      0.9998918175697327,
      0.9999186992645264,
      0.9999571442604065,
      0.9999666213989258,
      0.9999536275863647,
      0.9999445080757141,
      0.9999560713768005,
      0.9999620318412781,
      0.9999596476554871,
      0.9998465180397034,
      0.999688982963562,
      0.9997390508651733,
      0.9997125267982483,
      0.9995876550674438,
      0.999234676361084,
      0.996288537979126,
      0.960456371307373,
      0.9716273546218872,
      0.9378480911254883,
      0.9412246942520142,
      0.9717177152633667,
      0.9720339775085449,
      0.9871633648872375,
      0.9787968397140503,
      0.98902428150177,
      0.9748186469078064,
      0.9780758023262024,
      0.9542381763458252,
      0.9377670288085938,
      0.9544028043746948,
      0.9635394215583801,
      0.9902034997940063,
      0.9939093589782715,
      0.9820287227630615,
      0.9881145358085632,
      0.97332364320755,
      0.9587907791137695,
      0.9800089597702026,
      0.9857913851737976,
      0.9908431172370911,
      0.980546236038208,
      0.9877158999443054,
      0.9733771085739136,
      0.9685847163200378,
      0.9801244735717773,
      0.97314453125,
      0.9848695397377014,
      0.9954146146774292,
      0.9988775253295898,
      0.9990646839141846,
      0.9999014139175415,
      0.9999582767486572,
      0.9999359846115112,
      0.9999164938926697,
      0.9999276399612427,
      0.9999463558197021,
      0.999935507774353,
      0.9999406933784485,
      0.9999625086784363,
      0.9999275207519531,
      0.9999203681945801,
      0.9999332427978516,
      0.9999656677246094,
      0.9999708533287048,
      0.9999474883079529,
      0.9999690055847168,
      0.9999646544456482,
      0.9999718070030212,
      0.9999741315841675,
      0.9999535083770752,
      0.9999200701713562,
      0.9999499917030334,
      0.9999529719352722,
      0.999906599521637,
      0.9997990131378174,
      0.9998385906219482,
      0.9996248483657837,
      0.9949010610580444,
      0.9898471236228943,
      0.9913215637207031,
      0.9861946702003479,
      0.9933735132217407,
      0.9829144477844238,
      0.9863576889038086,
      0.9698868989944458,
      0.9707459807395935,
      0.9498305320739746,
      0.9659090638160706,
      0.9747873544692993,
      0.9809428453445435,
      0.9850782155990601,
      0.9906685948371887,
      0.9887751340866089,
      0.9975471496582031,
      0.998809278011322,
      0.9998741745948792,
      0.9998973608016968,
      0.9999145865440369,
      0.9997673630714417
    ],
    [
      0.8559615612030029,
      0.8915438652038574,
      0.913219690322876,
      0.9113390445709229,
      0.9193519353866577,
      0.9340347051620483,
      0.9235167503356934,
      0.9320406317710876,
      0.9475874304771423,
      0.9449002742767334,
      0.9362742304801941,
      0.9415189027786255,
      0.9504849910736084,
      0.9325776100158691,
      0.9245431423187256,
      0.930910050868988,
      0.9238265156745911,
      0.9072620272636414,
      0.8929417133331299,
      0.895163893699646,
      0.8954461812973022,
      0.884132444858551,
      0.8767141103744507,
      0.8723846673965454,
      0.8691901564598083,
      0.8738005757331848,
      0.869145393371582,
      0.9210904836654663,
      0.909084141254425,
      0.9302133321762085,
      0.907066822052002,
      0.8996658325195312,
      0.90760338306427,
      0.9152228236198425,
      0.8950331211090088,
      0.8918623924255371,
      0.915716290473938,
      0.9126814603805542,
      0.905079185962677,
      0.9164929389953613,
      0.9227701425552368,
      0.9138673543930054,
      0.9139193296432495,
      0.9282777905464172,
      0.9302451014518738,
      0.9221104979515076,
      0.9283550977706909,
      0.9377349019050598,
      0.9310556650161743,
      0.916466474533081,
      0.9137269258499146,
      0.9172955751419067,
      0.9268738031387329,
      0.9226388335227966,
      0.9128384590148926,
      0.9214062690734863,
      0.9323276877403259,
      0.9315109252929688,
      0.9307336807250977,
      0.9342081546783447,
      0.9310671091079712,
      0.9242644309997559,
      0.9350289702415466,
      0.9331508874893188,
      0.9280351400375366,
      0.9275251030921936,
      0.9371784329414368,
      0.9261592626571655,
      0.9215959310531616,
      0.9321480989456177,
      0.9355608224868774,
      0.9140451550483704,
      0.9094237089157104,
      0.9320158958435059,
      0.9196232557296753,
      0.8940821886062622,
      0.906318187713623,
      0.9238883256912231,
      0.8926622271537781,
      0.8708206415176392,
      0.9013280272483826,
      0.9152870178222656,
      0.8642491102218628,
      0.9944625496864319,
      0.9893689155578613,
      0.9870389699935913,
      0.9939612150192261,
      0.9984118938446045,
      0.9998235106468201,
      0.9999247789382935,
      0.9999077320098877,
      0.9999094009399414,
      0.9998772144317627,
      0.999864935874939,
      0.9999241232872009,
      0.9998995065689087,
      0.9999397993087769,
      0.9998904466629028,
      0.999890923500061,
      0.9998927116394043,
      0.9999198913574219,
      0.9999579191207886,
      0.9999672174453735,
      0.9999547600746155,
      0.9999460577964783,
      0.9999576807022095,
      0.9999653697013855,
      0.9999629259109497,
      0.9998630881309509,
      0.9997169971466064,
      0.9997595548629761,
      0.9997352957725525,
      0.9996221661567688,
      0.9993062019348145,
      0.9965710043907166,
      0.9640180468559265,
      0.9741891622543335,
      0.9432339072227478,
      0.9462697505950928,
      0.9745851159095764,
      0.9748168587684631,
      0.9887087345123291,
      0.9807749390602112,
      0.9902380704879761,
      0.9768348932266235,
      0.9796056151390076,
      0.957229733467102,
      0.9424323439598083,
      0.9575873613357544,
      0.9666616916656494,
      0.9916397333145142,
      0.9947074055671692,
      0.9842706918716431,
      0.9895915985107422,
      0.9760396480560303,
      0.9628596305847168,
      0.9819129705429077,
      0.9872132539749146,
      0.9919518232345581,
      0.983043909072876,
      0.9892441630363464,
      0.9766735434532166,
      0.9724454283714294,
      0.9825569987297058,
      0.975757896900177,
      0.9865327477455139,
      0.9958794713020325,
      0.9990221261978149,
      0.9991968870162964,
      0.9999083280563354,
      0.9999606609344482,
      0.9999414682388306,
      0.9999202489852905,
      0.9999293088912964,
      0.9999476075172424,
      0.9999387860298157,
      0.999943196773529,
      0.9999645352363586,
      0.9999333024024963,
      0.9999279379844666,
      0.999937117099762,
      0.9999688267707825,
      0.9999732971191406,
      0.9999507665634155,
      0.9999701976776123,
      0.9999658465385437,
      0.9999725818634033,
      0.9999749660491943,
      0.9999547600746155,
      0.9999213218688965,
      0.9999517202377319,
      0.9999546408653259,
      0.9999105334281921,
      0.9998131394386292,
      0.999854326248169,
      0.9996636509895325,
      0.9952826499938965,
      0.9905605912208557,
      0.9920769333839417,
      0.9871582388877869,
      0.9940162301063538,
      0.9845561981201172,
      0.9880847930908203,
      0.9727776050567627,
      0.9737833738327026,
      0.9547386169433594,
      0.9695839881896973,
      0.977283775806427,
      0.9828606247901917,
      0.9863957762718201,
      0.9917649626731873,
      0.9897259473800659,
      0.9978371262550354,
      0.998948872089386,
      0.9998858571052551,
      0.9999018907546997,
      0.9999173879623413,
      0.9997701644897461
    ],
    [
      0.8615182042121887,
      0.9008583426475525,
      0.9206829071044922,
      0.9212971925735474,
      0.9271783232688904,
      0.9403424263000488,
      0.9319853782653809,
      0.9390125274658203,
      0.9534475207328796,
      0.9508177638053894,
      0.9430376291275024,
      0.9481228590011597,
      0.9569003582000732,
      0.9397248029708862,
      0.9331111907958984,
      0.9387094974517822,
      0.9334099292755127,
      0.9196839928627014,
      0.906156599521637,
      0.9067414999008179,
      0.9090522527694702,
      0.9002169370651245,
      0.8910665512084961,
      0.8844783902168274,
      0.8847805857658386,
      0.8918256163597107,
      0.8827576637268066,
      0.9310922622680664,
      0.9211553931236267,
      0.9394886493682861,
      0.918908953666687,
      0.9120456576347351,
      0.9199003577232361,
      0.9244942665100098,
      0.9067885875701904,
      0.9039580821990967,
      0.9246810674667358,
      0.9215066432952881,
      0.9152565598487854,
      0.9254721999168396,
      0.9304671287536621,
      0.923437237739563,
      0.9251469373703003,
      0.9372554421424866,
      0.9381887912750244,
      0.9309277534484863,
      0.9368549585342407,
      0.9460113644599915,
      0.9381250143051147,
      0.9247169494628906,
      0.9240742325782776,
      0.9287441968917847,
      0.9329541921615601,
      0.9283453226089478,
      0.9213663339614868,
      0.9279381036758423,
      0.9374163150787354,
      0.9377524852752686,
      0.9372220039367676,
      0.9396240711212158,
      0.9375187754631042,
      0.9320640563964844,
      0.9407575130462646,
      0.9389249086380005,
      0.9354658126831055,
      0.9341965913772583,
      0.942767858505249,
      0.9339590072631836,
      0.9305213093757629,
      0.939206600189209,
      0.9421276450157166,
      0.9247214794158936,
      0.9224492311477661,
      0.940680980682373,
      0.9291752576828003,
      0.9114052057266235,
      0.919298529624939,
      0.9327858090400696,
      0.9067203998565674,
      0.8863744735717773,
      0.9138091802597046,
      0.920685350894928,
      0.8734154105186462,
      0.9948986768722534,
      0.9908106327056885,
      0.9890043139457703,
      0.9947675466537476,
      0.9986116290092468,
      0.9998383522033691,
      0.9999292492866516,
      0.9999097585678101,
      0.999911904335022,
      0.9998773336410522,
      0.999871551990509,
      0.9999277591705322,
      0.9999016523361206,
      0.9999407529830933,
      0.9998907446861267,
      0.999891996383667,
      0.9998935461044312,
      0.9999206066131592,
      0.9999587535858154,
      0.9999679923057556,
      0.9999558925628662,
      0.9999476671218872,
      0.999959409236908,
      0.9999681711196899,
      0.9999659657478333,
      0.9998788237571716,
      0.9997519850730896,
      0.9997947812080383,
      0.9997627139091492,
      0.9996601939201355,
      0.999404788017273,
      0.9977027773857117,
      0.9684723615646362,
      0.9770716428756714,
      0.9491515159606934,
      0.9517111778259277,
      0.9775385856628418,
      0.977533221244812,
      0.9902331233024597,
      0.9827366471290588,
      0.9913984537124634,
      0.9787428379058838,
      0.9810705780982971,
      0.9603221416473389,
      0.947861909866333,
      0.9605958461761475,
      0.9696617126464844,
      0.9929015040397644,
      0.9952313899993896,
      0.9862388372421265,
      0.9908120632171631,
      0.9784232974052429,
      0.9665595889091492,
      0.9834328889846802,
      0.988361120223999,
      0.9927940964698792,
      0.9850872755050659,
      0.9904584884643555,
      0.9795368313789368,
      0.9758644104003906,
      0.9845539331436157,
      0.9782089591026306,
      0.9880189895629883,
      0.9962891936302185,
      0.9991291761398315,
      0.9992958307266235,
      0.9999138116836548,
      0.9999626278877258,
      0.9999462366104126,
      0.999925434589386,
      0.9999282956123352,
      0.9999493360519409,
      0.9999427795410156,
      0.9999461770057678,
      0.9999666213989258,
      0.9999393820762634,
      0.9999366402626038,
      0.9999420642852783,
      0.9999722242355347,
      0.9999755620956421,
      0.999954104423523,
      0.9999716281890869,
      0.9999672770500183,
      0.9999734163284302,
      0.9999758005142212,
      0.9999558925628662,
      0.9999226331710815,
      0.9999537467956543,
      0.999954342842102,
      0.9999142289161682,
      0.9998260140419006,
      0.999872088432312,
      0.9996966123580933,
      0.9956278800964355,
      0.9912802577018738,
      0.9928460121154785,
      0.9881680607795715,
      0.9947881698608398,
      0.9861022233963013,
      0.9895860552787781,
      0.9755123853683472,
      0.9767357110977173,
      0.9592798948287964,
      0.9726969003677368,
      0.9796183705329895,
      0.9848052263259888,
      0.9877143502235413,
      0.9927860498428345,
      0.9907199144363403,
      0.9981204867362976,
      0.9991081953048706,
      0.9998958110809326,
      0.9999058842658997,
      0.9999127388000488,
      0.9997761845588684
    ],
    [
      0.8705710768699646,
      0.9127310514450073,
      0.9292915463447571,
      0.9320833683013916,
      0.9366399049758911,
      0.9478583335876465,
      0.9411062598228455,
      0.947179913520813,
      0.9606278538703918,
      0.9577291011810303,
      0.9504222869873047,
      0.9560756087303162,
      0.9636375904083252,
      0.9479244947433472,
      0.9428828954696655,
      0.9483922719955444,
      0.9443081021308899,
      0.9327240586280823,
      0.9200983047485352,
      0.9208637475967407,
      0.9251512885093689,
      0.917935311794281,
      0.9083788394927979,
      0.9057524800300598,
      0.9121753573417664,
      0.9146877527236938,
      0.9012198448181152,
      0.9410898685455322,
      0.9328550696372986,
      0.9481676816940308,
      0.9308892488479614,
      0.9255552291870117,
      0.9326210021972656,
      0.9346050024032593,
      0.9201209545135498,
      0.9189646244049072,
      0.934688925743103,
      0.9310544729232788,
      0.9266386032104492,
      0.9356133341789246,
      0.9393631815910339,
      0.9341204166412354,
      0.9372850656509399,
      0.9470376968383789,
      0.9470065236091614,
      0.9405515193939209,
      0.9461544156074524,
      0.9552950859069824,
      0.9463218450546265,
      0.9338508248329163,
      0.9357029795646667,
      0.9405612945556641,
      0.9401066303253174,
      0.9360772371292114,
      0.9308143258094788,
      0.9358160495758057,
      0.943166971206665,
      0.9450310468673706,
      0.9450862407684326,
      0.9465723037719727,
      0.9448037147521973,
      0.9407591819763184,
      0.9472745060920715,
      0.9454452991485596,
      0.9436138868331909,
      0.9415293335914612,
      0.9497883319854736,
      0.9426640272140503,
      0.9396941065788269,
      0.9466441869735718,
      0.9500048756599426,
      0.9361767768859863,
      0.9350820183753967,
      0.9509064555168152,
      0.9419025182723999,
      0.9293733239173889,
      0.935370147228241,
      0.9454070329666138,
      0.927787184715271,
      0.9120404720306396,
      0.9312226176261902,
      0.9319208860397339,
      0.8901139497756958,
      0.9953170418739319,
      0.9919210076332092,
      0.9908086061477661,
      0.9956042170524597,
      0.9988200664520264,
      0.9998524785041809,
      0.9999334216117859,
      0.9999123215675354,
      0.9999142289161682,
      0.9998831152915955,
      0.9998787045478821,
      0.9999319911003113,
      0.9999052882194519,
      0.9999416470527649,
      0.9998932480812073,
      0.9998939037322998,
      0.9998947978019714,
      0.9999223351478577,
      0.9999599456787109,
      0.9999691247940063,
      0.9999558329582214,
      0.9999493360519409,
      0.9999608397483826,
      0.9999698400497437,
      0.9999682903289795,
      0.9998868107795715,
      0.9997293949127197,
      0.9998145699501038,
      0.9997857213020325,
      0.9996861219406128,
      0.9994726181030273,
      0.9980048537254333,
      0.9726767539978027,
      0.9798045754432678,
      0.9555197954177856,
      0.9576335549354553,
      0.9804115891456604,
      0.9803786277770996,
      0.991602897644043,
      0.9850216507911682,
      0.9926174283027649,
      0.9808126091957092,
      0.9827395677566528,
      0.9646669626235962,
      0.9535256624221802,
      0.9648176431655884,
      0.9731755256652832,
      0.9939683079719543,
      0.9963436722755432,
      0.988311231136322,
      0.9919609427452087,
      0.9808953404426575,
      0.971075177192688,
      0.985106348991394,
      0.9895238876342773,
      0.9937183856964111,
      0.9871832132339478,
      0.9916673302650452,
      0.982858419418335,
      0.979446530342102,
      0.9866008758544922,
      0.9810353517532349,
      0.9894326329231262,
      0.9965784549713135,
      0.9992012977600098,
      0.9993526339530945,
      0.999917209148407,
      0.9999644756317139,
      0.9999504685401917,
      0.9999305605888367,
      0.9999318718910217,
      0.9999510049819946,
      0.999945342540741,
      0.9999487400054932,
      0.9999685883522034,
      0.9999439120292664,
      0.9999431371688843,
      0.9999458193778992,
      0.9999746680259705,
      0.999977171421051,
      0.9999565482139587,
      0.9999727010726929,
      0.9999686479568481,
      0.9999743103981018,
      0.9999767541885376,
      0.9999571442604065,
      0.9999241232872009,
      0.9999552965164185,
      0.9999547600746155,
      0.9999167323112488,
      0.9998357892036438,
      0.9998820424079895,
      0.9997286796569824,
      0.9961064457893372,
      0.9922376871109009,
      0.9938892722129822,
      0.9893577098846436,
      0.9955770373344421,
      0.9876235723495483,
      0.9911475777626038,
      0.9784929156303406,
      0.9796323180198669,
      0.9644559025764465,
      0.9761307835578918,
      0.981965184211731,
      0.9867863655090332,
      0.9889616966247559,
      0.9938219785690308,
      0.9918985366821289,
      0.9984272718429565,
      0.999284565448761,
      0.9999047517776489,
      0.9999105334281921,
      0.9999163150787354,
      0.9997820258140564
    ],
    [
      0.886108934879303,
      0.9284856915473938,
      0.940481960773468,
      0.9447469711303711,
      0.949007511138916,
      0.9579236507415771,
      0.9524013996124268,
      0.9578393697738647,
      0.9695944786071777,
      0.9671531319618225,
      0.9598945379257202,
      0.965772271156311,
      0.9716355204582214,
      0.957414984703064,
      0.9542158842086792,
      0.959179699420929,
      0.9549741744995117,
      0.9450625777244568,
      0.9340044260025024,
      0.9353101253509521,
      0.9402475953102112,
      0.9331353902816772,
      0.9248752593994141,
      0.9256356954574585,
      0.934731125831604,
      0.9332840442657471,
      0.9183734655380249,
      0.9495421648025513,
      0.9446475505828857,
      0.9556337594985962,
      0.9427580237388611,
      0.9384506344795227,
      0.9450781941413879,
      0.9450483918190002,
      0.9335766434669495,
      0.9352404475212097,
      0.9462213516235352,
      0.9420602321624756,
      0.9405204653739929,
      0.9479764699935913,
      0.9499059915542603,
      0.9471684694290161,
      0.9516885280609131,
      0.958311140537262,
      0.9570583701133728,
      0.9516074061393738,
      0.9575910568237305,
      0.9639770984649658,
      0.9554942846298218,
      0.9442659616470337,
      0.9469558596611023,
      0.9508568048477173,
      0.9479541778564453,
      0.9451671242713928,
      0.9421075582504272,
      0.9452831745147705,
      0.9507216811180115,
      0.9537485241889954,
      0.9541085958480835,
      0.9559668898582458,
      0.9541485905647278,
      0.9506824612617493,
      0.9564807415008545,
      0.9551252126693726,
      0.9536566138267517,
      0.9515547752380371,
      0.9599833488464355,
      0.9528813362121582,
      0.9507384300231934,
      0.9554471373558044,
      0.9596984386444092,
      0.9479703903198242,
      0.9476048946380615,
      0.9615070223808289,
      0.9549400210380554,
      0.9442734718322754,
      0.9495410919189453,
      0.9576202630996704,
      0.9456282258033752,
      0.9344272017478943,
      0.946152925491333,
      0.9451507329940796,
      0.9075429439544678,
      0.9957315921783447,
      0.9931191205978394,
      0.9926391839981079,
      0.9963937401771545,
      0.9990381002426147,
      0.9998664855957031,
      0.9999378323554993,
      0.9999147653579712,
      0.9999171495437622,
      0.999890923500061,
      0.9998877644538879,
      0.999937117099762,
      0.999908983707428,
      0.999943733215332,
      0.9998953938484192,
      0.9998972415924072,
      0.9998983144760132,
      0.9999247789382935,
      0.9999614357948303,
      0.9999703764915466,
      0.9999572038650513,
      0.9999508261680603,
      0.9999619722366333,
      0.999971866607666,
      0.9999706149101257,
      0.9999005198478699,
      0.9997581243515015,
      0.9998317956924438,
      0.9998028874397278,
      0.9997144341468811,
      0.9995570778846741,
      0.998440146446228,
      0.9772318601608276,
      0.9826775789260864,
      0.9616746306419373,
      0.9640070796012878,
      0.983355700969696,
      0.9835342764854431,
      0.9931172132492065,
      0.9877742528915405,
      0.9935231804847717,
      0.9837560653686523,
      0.9851220846176147,
      0.9710091352462769,
      0.9605059027671814,
      0.9704285264015198,
      0.9774641394615173,
      0.9950972199440002,
      0.9969643354415894,
      0.990348756313324,
      0.9927356839179993,
      0.9837294220924377,
      0.975662350654602,
      0.986911416053772,
      0.9911962747573853,
      0.9947799444198608,
      0.9894506931304932,
      0.9928993582725525,
      0.9860754013061523,
      0.9829363226890564,
      0.9887784123420715,
      0.9843358993530273,
      0.9909569621086121,
      0.9969735741615295,
      0.9993413686752319,
      0.9994238615036011,
      0.9999225735664368,
      0.9999663233757019,
      0.9999526739120483,
      0.999932587146759,
      0.9999306797981262,
      0.9999526143074036,
      0.9999484419822693,
      0.9999515414237976,
      0.9999694228172302,
      0.9999485015869141,
      0.9999492168426514,
      0.9999493956565857,
      0.9999769330024719,
      0.9999786019325256,
      0.9999585151672363,
      0.9999725818634033,
      0.9999690651893616,
      0.9999749064445496,
      0.999977707862854,
      0.999958872795105,
      0.9999265074729919,
      0.999957263469696,
      0.9999567866325378,
      0.9999217391014099,
      0.9998451471328735,
      0.9998958110809326,
      0.9997730851173401,
      0.9967843890190125,
      0.993647038936615,
      0.9953437447547913,
      0.9912149310112,
      0.9964666962623596,
      0.9894669055938721,
      0.992994487285614,
      0.9821896553039551,
      0.9828439950942993,
      0.9698480367660522,
      0.9795095920562744,
      0.9846245050430298,
      0.9890002012252808,
      0.9908875226974487,
      0.9950088858604431,
      0.9934051036834717,
      0.9987723231315613,
      0.999481201171875,
      0.9999178051948547,
      0.9999164938926697,
      0.9999202489852905,
      0.9997881054878235
    ],
    [
      0.9059531688690186,
      0.9448161125183105,
      0.9536494016647339,
      0.9577693343162537,
      0.961571991443634,
      0.968575656414032,
      0.9648714661598206,
      0.9693927764892578,
      0.9782696962356567,
      0.9765983819961548,
      0.9715449213981628,
      0.976162850856781,
      0.9797525405883789,
      0.9683717489242554,
      0.9664966464042664,
      0.9714868068695068,
      0.9663430452346802,
      0.95769202709198,
      0.9494156837463379,
      0.9510335922241211,
      0.9540871381759644,
      0.9478264451026917,
      0.9408808350563049,
      0.9424194097518921,
      0.9500063061714172,
      0.9481298923492432,
      0.9336258172988892,
      0.9578997492790222,
      0.9563919901847839,
      0.9629526138305664,
      0.9549010992050171,
      0.9523682594299316,
      0.9585532546043396,
      0.9574581980705261,
      0.9492664933204651,
      0.9527140259742737,
      0.9591154456138611,
      0.955184817314148,
      0.9563890099525452,
      0.9622058868408203,
      0.9638656973838806,
      0.961214005947113,
      0.965716540813446,
      0.970179557800293,
      0.9682384133338928,
      0.9637910723686218,
      0.9685853719711304,
      0.974101185798645,
      0.9656925797462463,
      0.9556087851524353,
      0.9591784477233887,
      0.9610215425491333,
      0.9564806222915649,
      0.9554325342178345,
      0.955030083656311,
      0.957310676574707,
      0.960900604724884,
      0.9636569023132324,
      0.9654908776283264,
      0.9682493209838867,
      0.9661124348640442,
      0.9628098607063293,
      0.9688006043434143,
      0.9689725637435913,
      0.9666656255722046,
      0.964695155620575,
      0.9723038673400879,
      0.9668723940849304,
      0.9635807275772095,
      0.9665368795394897,
      0.970199704170227,
      0.9605045318603516,
      0.9599515199661255,
      0.9711477756500244,
      0.9665336012840271,
      0.9577944278717041,
      0.9617385864257812,
      0.9682170152664185,
      0.9590333104133606,
      0.9505174160003662,
      0.9580668807029724,
      0.956351637840271,
      0.9222582578659058,
      0.9970289468765259,
      0.9956671595573425,
      0.99467533826828,
      0.9973940849304199,
      0.9993318915367126,
      0.9998844265937805,
      0.999937117099762,
      0.9999186396598816,
      0.9999211430549622,
      0.9999004602432251,
      0.9998931288719177,
      0.9999420046806335,
      0.9999122023582458,
      0.9999455809593201,
      0.9998975396156311,
      0.9999003410339355,
      0.9998998641967773,
      0.9999274611473083,
      0.9999630451202393,
      0.9999716281890869,
      0.9999589323997498,
      0.9999535083770752,
      0.9999637603759766,
      0.9999747276306152,
      0.9999731779098511,
      0.999916136264801,
      0.999790608882904,
      0.9998503923416138,
      0.9998179078102112,
      0.9997373223304749,
      0.9996029734611511,
      0.998677670955658,
      0.9827269315719604,
      0.9862896800041199,
      0.9701577425003052,
      0.9733330011367798,
      0.9873988628387451,
      0.9875008463859558,
      0.9947636127471924,
      0.9908954501152039,
      0.9950209259986877,
      0.9874904751777649,
      0.9884201884269714,
      0.9781802296638489,
      0.97043377161026,
      0.9773904085159302,
      0.9823984503746033,
      0.9962553381919861,
      0.9975383281707764,
      0.9926925301551819,
      0.9943371415138245,
      0.9874846339225769,
      0.9810503721237183,
      0.9896998405456543,
      0.993137538433075,
      0.9960411190986633,
      0.9920071363449097,
      0.9944193959236145,
      0.989322304725647,
      0.9867769479751587,
      0.9912349581718445,
      0.9879624247550964,
      0.9929431676864624,
      0.9976651668548584,
      0.999527096748352,
      0.9995338916778564,
      0.9999301433563232,
      0.9999692440032959,
      0.9999569654464722,
      0.9999363422393799,
      0.9999336004257202,
      0.9999539852142334,
      0.9999518394470215,
      0.9999501705169678,
      0.999971330165863,
      0.9999529719352722,
      0.9999541640281677,
      0.9999514818191528,
      0.9999793171882629,
      0.9999802708625793,
      0.999961256980896,
      0.9999732971191406,
      0.999970555305481,
      0.9999759197235107,
      0.9999780058860779,
      0.9999604225158691,
      0.9999288320541382,
      0.9999591708183289,
      0.9999589323997498,
      0.9999260902404785,
      0.9998647570610046,
      0.999903678894043,
      0.9998142123222351,
      0.9975445866584778,
      0.9953005313873291,
      0.9968217015266418,
      0.9937641620635986,
      0.9974864721298218,
      0.9919543862342834,
      0.9947266578674316,
      0.9863954782485962,
      0.9870109558105469,
      0.9766833782196045,
      0.9835571646690369,
      0.987535297870636,
      0.9916563034057617,
      0.9933176636695862,
      0.9965718984603882,
      0.9951696991920471,
      0.9991424083709717,
      0.9996302127838135,
      0.9999238848686218,
      0.9999220371246338,
      0.9999241232872009,
      0.9997904300689697
    ],
    [
      0.9278945326805115,
      0.9608787298202515,
      0.9665389657020569,
      0.9697299599647522,
      0.9732608199119568,
      0.978581428527832,
      0.9775675535202026,
      0.9807330369949341,
      0.9853449463844299,
      0.9843234419822693,
      0.981961727142334,
      0.9847461581230164,
      0.9866443872451782,
      0.9805954098701477,
      0.9789729118347168,
      0.9820532202720642,
      0.9784277677536011,
      0.9713976383209229,
      0.9658370614051819,
      0.967840850353241,
      0.9690297245979309,
      0.9621230363845825,
      0.957377552986145,
      0.9582754373550415,
      0.9640494585037231,
      0.9617074728012085,
      0.95036381483078,
      0.9679418206214905,
      0.968124270439148,
      0.9729795455932617,
      0.9697046875953674,
      0.967160701751709,
      0.9711198210716248,
      0.9714290499687195,
      0.9664644002914429,
      0.9678843021392822,
      0.9716671705245972,
      0.9695597887039185,
      0.9707227945327759,
      0.9757521748542786,
      0.9762041568756104,
      0.9752702713012695,
      0.9783562421798706,
      0.9813204407691956,
      0.9795345664024353,
      0.9770036935806274,
      0.9797037839889526,
      0.982581377029419,
      0.9767056107521057,
      0.9676141738891602,
      0.9696661233901978,
      0.9698292016983032,
      0.9656456112861633,
      0.9663838744163513,
      0.9676671028137207,
      0.9701317548751831,
      0.9721344709396362,
      0.974666953086853,
      0.9766031503677368,
      0.9788901805877686,
      0.9776701331138611,
      0.9759402275085449,
      0.9792773723602295,
      0.9801716208457947,
      0.9784038662910461,
      0.9772382378578186,
      0.9820032715797424,
      0.9790451526641846,
      0.9769653081893921,
      0.9782780408859253,
      0.9802075028419495,
      0.9746792316436768,
      0.9731497168540955,
      0.9797249436378479,
      0.9772798418998718,
      0.972172737121582,
      0.9738085865974426,
      0.9772302508354187,
      0.9706684350967407,
      0.9653048515319824,
      0.9687120914459229,
      0.9655632972717285,
      0.9357259273529053,
      0.9974159598350525,
      0.997058093547821,
      0.9964509010314941,
      0.9985002875328064,
      0.9996086359024048,
      0.9999060034751892,
      0.9999430775642395,
      0.9999201893806458,
      0.9999231696128845,
      0.9999071955680847,
      0.9998953938484192,
      0.9999460577964783,
      0.999915361404419,
      0.9999461770057678,
      0.9998992681503296,
      0.9999022483825684,
      0.9999014139175415,
      0.9999288320541382,
      0.9999641180038452,
      0.9999722242355347,
      0.9999605417251587,
      0.999955952167511,
      0.9999653100967407,
      0.9999778866767883,
      0.9999765753746033,
      0.9999373555183411,
      0.9998462796211243,
      0.9998877048492432,
      0.9998401403427124,
      0.9997667074203491,
      0.999657154083252,
      0.9991835355758667,
      0.9888768196105957,
      0.9905978441238403,
      0.9801810383796692,
      0.9823375940322876,
      0.9916326999664307,
      0.991664469242096,
      0.9964624643325806,
      0.99378502368927,
      0.9965718388557434,
      0.9913086295127869,
      0.9919916987419128,
      0.9844193458557129,
      0.9782078266143799,
      0.9840690493583679,
      0.9876618981361389,
      0.9978337287902832,
      0.9984612464904785,
      0.9952235817909241,
      0.996305525302887,
      0.9912976026535034,
      0.9869023561477661,
      0.9926332831382751,
      0.9954236745834351,
      0.9975234270095825,
      0.9948466420173645,
      0.9961423873901367,
      0.9923303127288818,
      0.9904536604881287,
      0.9941987991333008,
      0.992085337638855,
      0.994905948638916,
      0.9983912706375122,
      0.9997125267982483,
      0.9996578097343445,
      0.9999383091926575,
      0.9999721646308899,
      0.9999625086784363,
      0.9999409914016724,
      0.999937117099762,
      0.9999557137489319,
      0.9999558329582214,
      0.9999526143074036,
      0.9999731183052063,
      0.9999576807022095,
      0.9999602437019348,
      0.9999552965164185,
      0.9999819993972778,
      0.9999818801879883,
      0.9999642372131348,
      0.9999740123748779,
      0.9999714493751526,
      0.9999766945838928,
      0.9999789595603943,
      0.9999621510505676,
      0.9999309778213501,
      0.9999608397483826,
      0.9999611377716064,
      0.9999306797981262,
      0.999885082244873,
      0.9999184012413025,
      0.9998535513877869,
      0.998275101184845,
      0.9970755577087402,
      0.9981235265731812,
      0.9962685704231262,
      0.9984584450721741,
      0.9950188994407654,
      0.9970144033432007,
      0.9908939003944397,
      0.9916272759437561,
      0.9842323064804077,
      0.9881995916366577,
      0.9913296103477478,
      0.9948908090591431,
      0.9960368871688843,
      0.9980236291885376,
      0.9969554543495178,
      0.9994733333587646,
      0.9997466206550598,
      0.9999326467514038,
      0.9999278783798218,
      0.9999281764030457,
      0.9997948408126831
    ],
    [
      0.948337197303772,
      0.9728026986122131,
      0.9784204363822937,
      0.9809877872467041,
      0.9831960797309875,
      0.9861103296279907,
      0.9860503077507019,
      0.9880616664886475,
      0.9901236295700073,
      0.9893672466278076,
      0.9885834455490112,
      0.9902515411376953,
      0.9910215139389038,
      0.9878681898117065,
      0.9872540235519409,
      0.9888405799865723,
      0.9865130186080933,
      0.9831750392913818,
      0.9794895648956299,
      0.9814577698707581,
      0.9811325073242188,
      0.9759271144866943,
      0.9710641503334045,
      0.9727474451065063,
      0.9756731986999512,
      0.9720887541770935,
      0.9624146223068237,
      0.9759947657585144,
      0.977261483669281,
      0.9818294048309326,
      0.9806022644042969,
      0.9796693921089172,
      0.9826709628105164,
      0.983616292476654,
      0.980290949344635,
      0.9808130264282227,
      0.9837783575057983,
      0.9831124544143677,
      0.9829068183898926,
      0.9855561852455139,
      0.9856536388397217,
      0.9852619171142578,
      0.9875035881996155,
      0.9883056879043579,
      0.9865681529045105,
      0.9853249788284302,
      0.9871063232421875,
      0.9879046678543091,
      0.983904242515564,
      0.9770674705505371,
      0.9771533012390137,
      0.976883053779602,
      0.9746302366256714,
      0.9774729013442993,
      0.9782106876373291,
      0.9803114533424377,
      0.9807506203651428,
      0.9826512932777405,
      0.9841094017028809,
      0.9856840968132019,
      0.9848108887672424,
      0.9844638109207153,
      0.9864777326583862,
      0.9871766567230225,
      0.9862685799598694,
      0.9853724241256714,
      0.9885601997375488,
      0.9867510199546814,
      0.9855841398239136,
      0.9859955906867981,
      0.9872498512268066,
      0.9847078323364258,
      0.9833056330680847,
      0.9863998889923096,
      0.9848489165306091,
      0.9821177124977112,
      0.9818933010101318,
      0.9836989641189575,
      0.9793893098831177,
      0.9758670330047607,
      0.9764259457588196,
      0.9725958704948425,
      0.9471007585525513,
      0.9976504445075989,
      0.9982757568359375,
      0.9983083605766296,
      0.999241054058075,
      0.999785840511322,
      0.999923586845398,
      0.9999500513076782,
      0.9999237656593323,
      0.9999268651008606,
      0.99991774559021,
      0.9999059438705444,
      0.999950647354126,
      0.9999192953109741,
      0.9999487400054932,
      0.9999018311500549,
      0.9999054074287415,
      0.999903678894043,
      0.9999305009841919,
      0.9999651908874512,
      0.9999732375144958,
      0.9999619126319885,
      0.9999587535858154,
      0.9999670386314392,
      0.9999807476997375,
      0.999979555606842,
      0.9999547600746155,
      0.9998937249183655,
      0.9999181032180786,
      0.9998618364334106,
      0.9997956156730652,
      0.9997270107269287,
      0.9995790123939514,
      0.9934739470481873,
      0.993935227394104,
      0.9869992733001709,
      0.988815426826477,
      0.9951008558273315,
      0.9957717061042786,
      0.9984368681907654,
      0.9973083734512329,
      0.9983672499656677,
      0.9948077201843262,
      0.9948073625564575,
      0.989123523235321,
      0.9838962554931641,
      0.9891756772994995,
      0.992033839225769,
      0.9988611936569214,
      0.9992029070854187,
      0.9976550340652466,
      0.9981886744499207,
      0.9945670366287231,
      0.9916256666183472,
      0.9952499866485596,
      0.9973906874656677,
      0.998671293258667,
      0.9971963763237,
      0.997742772102356,
      0.9951868057250977,
      0.9941086769104004,
      0.9967310428619385,
      0.9954031705856323,
      0.9966785311698914,
      0.9990374445915222,
      0.9998341798782349,
      0.9997613430023193,
      0.9999459981918335,
      0.9999751448631287,
      0.9999688267707825,
      0.9999462366104126,
      0.9999414086341858,
      0.9999573230743408,
      0.9999598860740662,
      0.9999555349349976,
      0.9999750852584839,
      0.9999634027481079,
      0.9999664425849915,
      0.9999596476554871,
      0.999984622001648,
      0.9999833106994629,
      0.9999680519104004,
      0.9999752640724182,
      0.999973475933075,
      0.9999773502349854,
      0.9999800324440002,
      0.9999638795852661,
      0.9999330639839172,
      0.9999626874923706,
      0.9999635219573975,
      0.9999356865882874,
      0.999902606010437,
      0.9999315738677979,
      0.9998851418495178,
      0.9988137483596802,
      0.9982593059539795,
      0.9989719986915588,
      0.9979426860809326,
      0.9992505311965942,
      0.9976981282234192,
      0.9985659122467041,
      0.994470477104187,
      0.994996964931488,
      0.9900461435317993,
      0.9925019145011902,
      0.994914174079895,
      0.9973205924034119,
      0.9978612065315247,
      0.9989575147628784,
      0.9983260631561279,
      0.9996931552886963,
      0.9998295903205872,
      0.9999433159828186,
      0.999933660030365,
      0.9999323487281799,
      0.9998006224632263
    ],
    [
      0.9625322222709656,
      0.9800207614898682,
      0.9848672151565552,
      0.9870184063911438,
      0.9883474111557007,
      0.990187406539917,
      0.9905041456222534,
      0.9921969175338745,
      0.9938318133354187,
      0.9929925799369812,
      0.9925412535667419,
      0.9945142269134521,
      0.9946752190589905,
      0.9922822117805481,
      0.9922034740447998,
      0.9932194948196411,
      0.9915772080421448,
      0.9896243214607239,
      0.9877241253852844,
      0.9890519380569458,
      0.988031804561615,
      0.9850085377693176,
      0.9823846817016602,
      0.9826327562332153,
      0.9827771782875061,
      0.9796170592308044,
      0.9709874987602234,
      0.9821407198905945,
      0.984642744064331,
      0.9876217842102051,
      0.9870048761367798,
      0.9869581460952759,
      0.9887520670890808,
      0.9895318150520325,
      0.9884568452835083,
      0.9883778095245361,
      0.9902704954147339,
      0.9896571636199951,
      0.9894344210624695,
      0.9910700917243958,
      0.9908877015113831,
      0.9903758764266968,
      0.9920473098754883,
      0.9925929307937622,
      0.9907780289649963,
      0.9901097416877747,
      0.9916011095046997,
      0.9916696548461914,
      0.9889777302742004,
      0.9849788546562195,
      0.9839644432067871,
      0.9829117059707642,
      0.9817653894424438,
      0.9844863414764404,
      0.9847054481506348,
      0.9858874678611755,
      0.9861030578613281,
      0.9875723719596863,
      0.9885815978050232,
      0.9899673461914062,
      0.9894025325775146,
      0.9893272519111633,
      0.9907184839248657,
      0.9914257526397705,
      0.9909030795097351,
      0.9901579022407532,
      0.9921329021453857,
      0.9910674691200256,
      0.9904878735542297,
      0.9906174540519714,
      0.9912124872207642,
      0.9901405572891235,
      0.9890265464782715,
      0.9904757738113403,
      0.9892371892929077,
      0.9879526495933533,
      0.9866696000099182,
      0.9875019192695618,
      0.9844286441802979,
      0.9819114208221436,
      0.9807355403900146,
      0.9767365455627441,
      0.9550282955169678,
      0.9981184601783752,
      0.9990200996398926,
      0.9992875456809998,
      0.9996033310890198,
      0.9998729228973389,
      0.9999350309371948,
      0.9999557733535767,
      0.9999265670776367,
      0.9999303221702576,
      0.9999270439147949,
      0.999915361404419,
      0.9999541640281677,
      0.9999218583106995,
      0.9999504089355469,
      0.9999029636383057,
      0.9999074339866638,
      0.9999053478240967,
      0.9999315738677979,
      0.9999659657478333,
      0.9999741315841675,
      0.9999628067016602,
      0.9999608397483826,
      0.9999680519104004,
      0.9999828338623047,
      0.9999814629554749,
      0.9999655485153198,
      0.9999179244041443,
      0.9999363422393799,
      0.9998766779899597,
      0.9998201727867126,
      0.999793529510498,
      0.9997764229774475,
      0.996263325214386,
      0.9968506097793579,
      0.9919787049293518,
      0.9935048222541809,
      0.9980337619781494,
      0.9984217286109924,
      0.9993837475776672,
      0.9989509582519531,
      0.9992536902427673,
      0.9975489377975464,
      0.9971106052398682,
      0.9925369620323181,
      0.9882209300994873,
      0.9927789568901062,
      0.9952775835990906,
      0.9993810057640076,
      0.9995858669281006,
      0.9989768862724304,
      0.999163806438446,
      0.9973410367965698,
      0.9953970909118652,
      0.9972066879272461,
      0.9984919428825378,
      0.9993107914924622,
      0.9984657168388367,
      0.9988149404525757,
      0.997433602809906,
      0.9968332648277283,
      0.9980628490447998,
      0.9974125623703003,
      0.9978932738304138,
      0.9994543194770813,
      0.9998974204063416,
      0.9998312592506409,
      0.999951958656311,
      0.9999775290489197,
      0.9999730587005615,
      0.9999478459358215,
      0.9999439120292664,
      0.999957799911499,
      0.9999620318412781,
      0.9999569058418274,
      0.9999759793281555,
      0.9999656677246094,
      0.9999710321426392,
      0.9999628067016602,
      0.9999864101409912,
      0.9999841451644897,
      0.9999703764915466,
      0.9999757409095764,
      0.9999750852584839,
      0.9999778270721436,
      0.9999811053276062,
      0.9999651908874512,
      0.99993497133255,
      0.9999642968177795,
      0.9999650716781616,
      0.9999393820762634,
      0.9999170303344727,
      0.9999427795410156,
      0.999907910823822,
      0.9992403984069824,
      0.9991273880004883,
      0.99952632188797,
      0.9988190531730652,
      0.9996330738067627,
      0.9989385008811951,
      0.9993800520896912,
      0.9978232383728027,
      0.9977953433990479,
      0.9946084022521973,
      0.9965552687644958,
      0.9978492856025696,
      0.9986218214035034,
      0.9986719489097595,
      0.9993909001350403,
      0.9990466833114624,
      0.9998151659965515,
      0.9998864531517029,
      0.9999535083770752,
      0.999938428401947,
      0.9999352693557739,
      0.9998037815093994
    ],
    [
      0.9718601703643799,
      0.9854137897491455,
      0.9888773560523987,
      0.9905582070350647,
      0.9920200705528259,
      0.9930053353309631,
      0.9934161305427551,
      0.9952257871627808,
      0.9963098168373108,
      0.9957627058029175,
      0.9955911636352539,
      0.9971553683280945,
      0.9970415234565735,
      0.995596706867218,
      0.9957419037818909,
      0.9963323473930359,
      0.9950414299964905,
      0.9932391047477722,
      0.9920939207077026,
      0.9928542971611023,
      0.9916620254516602,
      0.989434540271759,
      0.987546443939209,
      0.9876826405525208,
      0.9871634244918823,
      0.9850274920463562,
      0.9768747687339783,
      0.9862318634986877,
      0.9892157316207886,
      0.9919787645339966,
      0.9907552003860474,
      0.9904884099960327,
      0.9919225573539734,
      0.9925702810287476,
      0.9919396042823792,
      0.9921860694885254,
      0.9937904477119446,
      0.9928743243217468,
      0.9927260279655457,
      0.9941607713699341,
      0.9938737154006958,
      0.9933833479881287,
      0.9951525330543518,
      0.9954310655593872,
      0.9935805797576904,
      0.9931744337081909,
      0.9947758913040161,
      0.9945574402809143,
      0.9920213222503662,
      0.9893889427185059,
      0.9892327785491943,
      0.987902820110321,
      0.9865172505378723,
      0.9884029626846313,
      0.9883498549461365,
      0.9891188144683838,
      0.9895120859146118,
      0.9905312657356262,
      0.9914336800575256,
      0.9923285841941833,
      0.9922712445259094,
      0.9925848841667175,
      0.9934324622154236,
      0.9940614700317383,
      0.9939334392547607,
      0.9937084913253784,
      0.9947234392166138,
      0.9938083291053772,
      0.9939320683479309,
      0.9938276410102844,
      0.9936901926994324,
      0.9930259585380554,
      0.992287278175354,
      0.9929925799369812,
      0.9917288422584534,
      0.9910715818405151,
      0.9897556304931641,
      0.9898788928985596,
      0.987512469291687,
      0.9857054352760315,
      0.9840348958969116,
      0.980347216129303,
      0.9610435366630554,
      0.9984148740768433,
      0.9993762373924255,
      0.9996476769447327,
      0.9997538924217224,
      0.9999093413352966,
      0.9999406933784485,
      0.9999600648880005,
      0.9999278783798218,
      0.9999322295188904,
      0.9999336004257202,
      0.9999216198921204,
      0.9999567270278931,
      0.999923586845398,
      0.9999514818191528,
      0.9999037384986877,
      0.9999091625213623,
      0.9999070167541504,
      0.9999327063560486,
      0.9999667406082153,
      0.9999747276306152,
      0.9999634623527527,
      0.9999626278877258,
      0.9999691843986511,
      0.9999848008155823,
      0.9999826550483704,
      0.9999711513519287,
      0.9999279379844666,
      0.9999455809593201,
      0.9998849630355835,
      0.9998359084129333,
      0.9998350739479065,
      0.9998661279678345,
      0.9980050325393677,
      0.99854975938797,
      0.9957778453826904,
      0.9971262216567993,
      0.9992362260818481,
      0.9993243217468262,
      0.9997049570083618,
      0.9994673728942871,
      0.9996252059936523,
      0.9988939166069031,
      0.998465359210968,
      0.9951450228691101,
      0.9918471574783325,
      0.9956508874893188,
      0.9975534677505493,
      0.9996784925460815,
      0.999749481678009,
      0.9994941353797913,
      0.9995620250701904,
      0.9987509250640869,
      0.9977455139160156,
      0.9985479712486267,
      0.999272882938385,
      0.9996039867401123,
      0.9990999698638916,
      0.999363899230957,
      0.9987381100654602,
      0.9985682964324951,
      0.9989774823188782,
      0.9986118078231812,
      0.9988058805465698,
      0.9996768236160278,
      0.9999276995658875,
      0.9998739361763,
      0.9999561309814453,
      0.9999791383743286,
      0.9999755024909973,
      0.9999499320983887,
      0.9999455213546753,
      0.9999579787254333,
      0.999963104724884,
      0.9999570846557617,
      0.9999765157699585,
      0.9999692440032959,
      0.9999734163284302,
      0.9999640583992004,
      0.9999874234199524,
      0.999984622001648,
      0.9999719858169556,
      0.9999761581420898,
      0.999976634979248,
      0.999978244304657,
      0.9999818205833435,
      0.9999661445617676,
      0.9999363422393799,
      0.9999654293060303,
      0.9999663829803467,
      0.9999422430992126,
      0.9999282360076904,
      0.9999504089355469,
      0.999925434589386,
      0.9995175004005432,
      0.9995265603065491,
      0.9997711777687073,
      0.999410092830658,
      0.9998054504394531,
      0.9994453191757202,
      0.9996615648269653,
      0.9991600513458252,
      0.9990583658218384,
      0.9976773858070374,
      0.9987606406211853,
      0.9993410706520081,
      0.9992151856422424,
      0.9991833567619324,
      0.9996623396873474,
      0.9994798898696899,
      0.9998875260353088,
      0.9999193549156189,
      0.9999607801437378,
      0.9999420046806335,
      0.9999377727508545,
      0.9998050928115845
    ],
    [
      0.9780920147895813,
      0.9891583323478699,
      0.9917858242988586,
      0.9930498003959656,
      0.9946553111076355,
      0.994958758354187,
      0.995341956615448,
      0.996918261051178,
      0.997596025466919,
      0.9973504543304443,
      0.9973220229148865,
      0.9982655048370361,
      0.9983276128768921,
      0.9973901510238647,
      0.9974822998046875,
      0.9978724122047424,
      0.9969590902328491,
      0.9958066344261169,
      0.9949266314506531,
      0.9949174523353577,
      0.9938521385192871,
      0.9920850992202759,
      0.9906640648841858,
      0.9901753067970276,
      0.989774763584137,
      0.9881215691566467,
      0.9809679388999939,
      0.9898951649665833,
      0.9923786520957947,
      0.9941431879997253,
      0.993796169757843,
      0.9931412935256958,
      0.9943075776100159,
      0.994390606880188,
      0.9943363666534424,
      0.9948632717132568,
      0.996051013469696,
      0.995123565196991,
      0.9952946305274963,
      0.996340274810791,
      0.9961276054382324,
      0.9956817626953125,
      0.9970147013664246,
      0.9971717000007629,
      0.9956958293914795,
      0.9955830574035645,
      0.9967741966247559,
      0.9968202710151672,
      0.9942923784255981,
      0.9925516247749329,
      0.9927003979682922,
      0.9911481738090515,
      0.989539623260498,
      0.9907423853874207,
      0.9908847212791443,
      0.9917935729026794,
      0.9919295310974121,
      0.9929990768432617,
      0.9939078092575073,
      0.9941657185554504,
      0.9943389296531677,
      0.9951356649398804,
      0.9953819513320923,
      0.995653510093689,
      0.9958676099777222,
      0.9959537386894226,
      0.9965709447860718,
      0.9955491423606873,
      0.9960954785346985,
      0.9961683750152588,
      0.99556964635849,
      0.9950854778289795,
      0.9946691989898682,
      0.995291531085968,
      0.9935168027877808,
      0.9930849075317383,
      0.9918764233589172,
      0.9919472932815552,
      0.9897524118423462,
      0.9883891344070435,
      0.9868079423904419,
      0.9834311008453369,
      0.9659155607223511,
      0.998779833316803,
      0.9995554089546204,
      0.9997915625572205,
      0.9998300075531006,
      0.9999289512634277,
      0.9999448657035828,
      0.9999630451202393,
      0.9999291300773621,
      0.9999338388442993,
      0.9999384880065918,
      0.9999263882637024,
      0.9999585151672363,
      0.9999254941940308,
      0.9999529719352722,
      0.9999055862426758,
      0.9999106526374817,
      0.9999088048934937,
      0.9999330043792725,
      0.9999672174453735,
      0.999975323677063,
      0.9999640583992004,
      0.9999637603759766,
      0.9999698996543884,
      0.9999858140945435,
      0.9999831318855286,
      0.9999746680259705,
      0.9999305009841919,
      0.9999496936798096,
      0.9998875856399536,
      0.9998481273651123,
      0.9998553991317749,
      0.9999067187309265,
      0.998938262462616,
      0.9994304180145264,
      0.9978318214416504,
      0.9986680746078491,
      0.9996751546859741,
      0.999618649482727,
      0.9998261332511902,
      0.9996623396873474,
      0.9997839331626892,
      0.9994295835494995,
      0.9991180300712585,
      0.997015118598938,
      0.9947999119758606,
      0.9976455569267273,
      0.998752236366272,
      0.9998158812522888,
      0.9998403191566467,
      0.9997085928916931,
      0.9997373223304749,
      0.9993287920951843,
      0.9987953901290894,
      0.9991609454154968,
      0.9995811581611633,
      0.9997354745864868,
      0.9994600415229797,
      0.9996194243431091,
      0.9993051290512085,
      0.999367356300354,
      0.9993976950645447,
      0.9991942048072815,
      0.999298095703125,
      0.9998031854629517,
      0.9999449849128723,
      0.9999000430107117,
      0.9999588131904602,
      0.9999802112579346,
      0.9999770522117615,
      0.9999513030052185,
      0.9999465942382812,
      0.999957799911499,
      0.9999638199806213,
      0.999957263469696,
      0.9999764561653137,
      0.9999703764915466,
      0.9999749660491943,
      0.9999648332595825,
      0.9999879002571106,
      0.9999847412109375,
      0.9999728202819824,
      0.9999760389328003,
      0.9999774098396301,
      0.9999785423278809,
      0.9999822974205017,
      0.9999668002128601,
      0.9999371767044067,
      0.9999662041664124,
      0.9999673366546631,
      0.999944269657135,
      0.9999368786811829,
      0.9999555945396423,
      0.999936580657959,
      0.9996712803840637,
      0.9997056722640991,
      0.9998578429222107,
      0.9996370673179626,
      0.9998775720596313,
      0.9996859431266785,
      0.999775230884552,
      0.9995835423469543,
      0.9995091557502747,
      0.9988712668418884,
      0.999523937702179,
      0.999731183052063,
      0.9995391368865967,
      0.9994662404060364,
      0.9997762441635132,
      0.9996944665908813,
      0.9999173283576965,
      0.9999380707740784,
      0.9999682307243347,
      0.9999452829360962,
      0.9999398589134216,
      0.9998080134391785
    ]
  ],
  "rfd_device": "NVIDIA A30",
  "rfd_time": 56,
  "rfd_con_ref_pdb_idx": [],
  "rfd_con_hal_pdb_idx": [],
  "rfd_con_ref_idx0": [],
  "rfd_con_hal_idx0": [],
  "rfd_complex_con_ref_pdb_idx": "[('A', 17), ('A', 18), ('A', 19), ('A', 20), ('A', 21), ('A', 22), ('A', 23), ('A', 24), ('A', 25), ('A', 26), ('A', 27), ('A', 28), ('A', 29), ('A', 30), ('A', 31), ('A', 32), ('A', 33), ('A', 34), ('A', 35), ('A', 36), ('A', 37), ('A', 38), ('A', 39), ('A', 40), ('A', 41), ('A', 42), ('A', 43), ('A', 44), ('A', 45), ('A', 46), ('A', 47), ('A', 48), ('A', 49), ('A', 50), ('A', 51), ('A', 52), ('A', 53), ('A', 54), ('A', 55), ('A', 56), ('A', 57), ('A', 58), ('A', 59), ('A', 60), ('A', 61), ('A', 62), ('A', 63), ('A', 64), ('A', 65), ('A', 66), ('A', 67), ('A', 68), ('A', 69), ('A', 70), ('A', 71), ('A', 72), ('A', 73), ('A', 74), ('A', 75), ('A', 76), ('A', 77), ('A', 78), ('A', 79), ('A', 80), ('A', 81), ('A', 82), ('A', 83), ('A', 84), ('A', 85), ('A', 86), ('A', 87), ('A', 88), ('A', 89), ('A', 90), ('A', 91), ('A', 92), ('A', 93), ('A', 94), ('A', 95), ('A', 96), ('A', 97), ('A', 98), ('A', 99), ('A', 100), ('A', 101), ('A', 102), ('A', 103), ('A', 104), ('A', 105), ('A', 106), ('A', 107), ('A', 108), ('A', 109), ('A', 110), ('A', 111), ('A', 112), ('A', 113), ('A', 114), ('A', 115), ('A', 116), ('A', 117), ('A', 118), ('A', 119), ('A', 120), ('A', 121), ('A', 122), ('A', 123), ('A', 124), ('A', 125), ('A', 126), ('A', 127), ('A', 128), ('A', 129), ('A', 130), ('A', 131)]",
  "rfd_complex_con_hal_pdb_idx": "[('B', 84), ('B', 85), ('B', 86), ('B', 87), ('B', 88), ('B', 89), ('B', 90), ('B', 91), ('B', 92), ('B', 93), ('B', 94), ('B', 95), ('B', 96), ('B', 97), ('B', 98), ('B', 99), ('B', 100), ('B', 101), ('B', 102), ('B', 103), ('B', 104), ('B', 105), ('B', 106), ('B', 107), ('B', 108), ('B', 109), ('B', 110), ('B', 111), ('B', 112), ('B', 113), ('B', 114), ('B', 115), ('B', 116), ('B', 117), ('B', 118), ('B', 119), ('B', 120), ('B', 121), ('B', 122), ('B', 123), ('B', 124), ('B', 125), ('B', 126), ('B', 127), ('B', 128), ('B', 129), ('B', 130), ('B', 131), ('B', 132), ('B', 133), ('B', 134), ('B', 135), ('B', 136), ('B', 137), ('B', 138), ('B', 139), ('B', 140), ('B', 141), ('B', 142), ('B', 143), ('B', 144), ('B', 145), ('B', 146), ('B', 147), ('B', 148), ('B', 149), ('B', 150), ('B', 151), ('B', 152), ('B', 153), ('B', 154), ('B', 155), ('B', 156), ('B', 157), ('B', 158), ('B', 159), ('B', 160), ('B', 161), ('B', 162), ('B', 163), ('B', 164), ('B', 165), ('B', 166), ('B', 167), ('B', 168), ('B', 169), ('B', 170), ('B', 171), ('B', 172), ('B', 173), ('B', 174), ('B', 175), ('B', 176), ('B', 177), ('B', 178), ('B', 179), ('B', 180), ('B', 181), ('B', 182), ('B', 183), ('B', 184), ('B', 185), ('B', 186), ('B', 187), ('B', 188), ('B', 189), ('B', 190), ('B', 191), ('B', 192), ('B', 193), ('B', 194), ('B', 195), ('B', 196), ('B', 197), ('B', 198)]",
  "rfd_receptor_con_ref_pdb_idx": "[('A', 17), ('A', 18), ('A', 19), ('A', 20), ('A', 21), ('A', 22), ('A', 23), ('A', 24), ('A', 25), ('A', 26), ('A', 27), ('A', 28), ('A', 29), ('A', 30), ('A', 31), ('A', 32), ('A', 33), ('A', 34), ('A', 35), ('A', 36), ('A', 37), ('A', 38), ('A', 39), ('A', 40), ('A', 41), ('A', 42), ('A', 43), ('A', 44), ('A', 45), ('A', 46), ('A', 47), ('A', 48), ('A', 49), ('A', 50), ('A', 51), ('A', 52), ('A', 53), ('A', 54), ('A', 55), ('A', 56), ('A', 57), ('A', 58), ('A', 59), ('A', 60), ('A', 61), ('A', 62), ('A', 63), ('A', 64), ('A', 65), ('A', 66), ('A', 67), ('A', 68), ('A', 69), ('A', 70), ('A', 71), ('A', 72), ('A', 73), ('A', 74), ('A', 75), ('A', 76), ('A', 77), ('A', 78), ('A', 79), ('A', 80), ('A', 81), ('A', 82), ('A', 83), ('A', 84), ('A', 85), ('A', 86), ('A', 87), ('A', 88), ('A', 89), ('A', 90), ('A', 91), ('A', 92), ('A', 93), ('A', 94), ('A', 95), ('A', 96), ('A', 97), ('A', 98), ('A', 99), ('A', 100), ('A', 101), ('A', 102), ('A', 103), ('A', 104), ('A', 105), ('A', 106), ('A', 107), ('A', 108), ('A', 109), ('A', 110), ('A', 111), ('A', 112), ('A', 113), ('A', 114), ('A', 115), ('A', 116), ('A', 117), ('A', 118), ('A', 119), ('A', 120), ('A', 121), ('A', 122), ('A', 123), ('A', 124), ('A', 125), ('A', 126), ('A', 127), ('A', 128), ('A', 129), ('A', 130), ('A', 131)]",
  "rfd_receptor_con_hal_pdb_idx": "[('B', 84), ('B', 85), ('B', 86), ('B', 87), ('B', 88), ('B', 89), ('B', 90), ('B', 91), ('B', 92), ('B', 93), ('B', 94), ('B', 95), ('B', 96), ('B', 97), ('B', 98), ('B', 99), ('B', 100), ('B', 101), ('B', 102), ('B', 103), ('B', 104), ('B', 105), ('B', 106), ('B', 107), ('B', 108), ('B', 109), ('B', 110), ('B', 111), ('B', 112), ('B', 113), ('B', 114), ('B', 115), ('B', 116), ('B', 117), ('B', 118), ('B', 119), ('B', 120), ('B', 121), ('B', 122), ('B', 123), ('B', 124), ('B', 125), ('B', 126), ('B', 127), ('B', 128), ('B', 129), ('B', 130), ('B', 131), ('B', 132), ('B', 133), ('B', 134), ('B', 135), ('B', 136), ('B', 137), ('B', 138), ('B', 139), ('B', 140), ('B', 141), ('B', 142), ('B', 143), ('B', 144), ('B', 145), ('B', 146), ('B', 147), ('B', 148), ('B', 149), ('B', 150), ('B', 151), ('B', 152), ('B', 153), ('B', 154), ('B', 155), ('B', 156), ('B', 157), ('B', 158), ('B', 159), ('B', 160), ('B', 161), ('B', 162), ('B', 163), ('B', 164), ('B', 165), ('B', 166), ('B', 167), ('B', 168), ('B', 169), ('B', 170), ('B', 171), ('B', 172), ('B', 173), ('B', 174), ('B', 175), ('B', 176), ('B', 177), ('B', 178), ('B', 179), ('B', 180), ('B', 181), ('B', 182), ('B', 183), ('B', 184), ('B', 185), ('B', 186), ('B', 187), ('B', 188), ('B', 189), ('B', 190), ('B', 191), ('B', 192), ('B', 193), ('B', 194), ('B', 195), ('B', 196), ('B', 197), ('B', 198)]",
  "rfd_complex_con_ref_idx0": [
    0,
    1,
    2,
    3,
    4,
    5,
    6,
    7,
    8,
    9,
    10,
    11,
    12,
    13,
    14,
    15,
    16,
    17,
    18,
    19,
    20,
    21,
    22,
    23,
    24,
    25,
    26,
    27,
    28,
    29,
    30,
    31,
    32,
    33,
    34,
    35,
    36,
    37,
    38,
    39,
    40,
    41,
    42,
    43,
    44,
    45,
    46,
    47,
    48,
    49,
    50,
    51,
    52,
    53,
    54,
    55,
    56,
    57,
    58,
    59,
    60,
    61,
    62,
    63,
    64,
    65,
    66,
    67,
    68,
    69,
    70,
    71,
    72,
    73,
    74,
    75,
    76,
    77,
    78,
    79,
    80,
    81,
    82,
    83,
    84,
    85,
    86,
    87,
    88,
    89,
    90,
    91,
    92,
    93,
    94,
    95,
    96,
    97,
    98,
    99,
    100,
    101,
    102,
    103,
    104,
    105,
    106,
    107,
    108,
    109,
    110,
    111,
    112,
    113,
    114
  ],
  "rfd_complex_con_hal_idx0": [
    83,
    84,
    85,
    86,
    87,
    88,
    89,
    90,
    91,
    92,
    93,
    94,
    95,
    96,
    97,
    98,
    99,
    100,
    101,
    102,
    103,
    104,
    105,
    106,
    107,
    108,
    109,
    110,
    111,
    112,
    113,
    114,
    115,
    116,
    117,
    118,
    119,
    120,
    121,
    122,
    123,
    124,
    125,
    126,
    127,
    128,
    129,
    130,
    131,
    132,
    133,
    134,
    135,
    136,
    137,
    138,
    139,
    140,
    141,
    142,
    143,
    144,
    145,
    146,
    147,
    148,
    149,
    150,
    151,
    152,
    153,
    154,
    155,
    156,
    157,
    158,
    159,
    160,
    161,
    162,
    163,
    164,
    165,
    166,
    167,
    168,
    169,
    170,
    171,
    172,
    173,
    174,
    175,
    176,
    177,
    178,
    179,
    180,
    181,
    182,
    183,
    184,
    185,
    186,
    187,
    188,
    189,
    190,
    191,
    192,
    193,
    194,
    195,
    196,
    197
  ],
  "rfd_receptor_con_ref_idx0": [
    0,
    1,
    2,
    3,
    4,
    5,
    6,
    7,
    8,
    9,
    10,
    11,
    12,
    13,
    14,
    15,
    16,
    17,
    18,
    19,
    20,
    21,
    22,
    23,
    24,
    25,
    26,
    27,
    28,
    29,
    30,
    31,
    32,
    33,
    34,
    35,
    36,
    37,
    38,
    39,
    40,
    41,
    42,
    43,
    44,
    45,
    46,
    47,
    48,
    49,
    50,
    51,
    52,
    53,
    54,
    55,
    56,
    57,
    58,
    59,
    60,
    61,
    62,
    63,
    64,
    65,
    66,
    67,
    68,
    69,
    70,
    71,
    72,
    73,
    74,
    75,
    76,
    77,
    78,
    79,
    80,
    81,
    82,
    83,
    84,
    85,
    86,
    87,
    88,
    89,
    90,
    91,
    92,
    93,
    94,
    95,
    96,
    97,
    98,
    99,
    100,
    101,
    102,
    103,
    104,
    105,
    106,
    107,
    108,
    109,
    110,
    111,
    112,
    113,
    114
  ],
  "rfd_receptor_con_hal_idx0": [
    0,
    1,
    2,
    3,
    4,
    5,
    6,
    7,
    8,
    9,
    10,
    11,
    12,
    13,
    14,
    15,
    16,
    17,
    18,
    19,
    20,
    21,
    22,
    23,
    24,
    25,
    26,
    27,
    28,
    29,
    30,
    31,
    32,
    33,
    34,
    35,
    36,
    37,
    38,
    39,
    40,
    41,
    42,
    43,
    44,
    45,
    46,
    47,
    48,
    49,
    50,
    51,
    52,
    53,
    54,
    55,
    56,
    57,
    58,
    59,
    60,
    61,
    62,
    63,
    64,
    65,
    66,
    67,
    68,
    69,
    70,
    71,
    72,
    73,
    74,
    75,
    76,
    77,
    78,
    79,
    80,
    81,
    82,
    83,
    84,
    85,
    86,
    87,
    88,
    89,
    90,
    91,
    92,
    93,
    94,
    95,
    96,
    97,
    98,
    99,
    100,
    101,
    102,
    103,
    104,
    105,
    106,
    107,
    108,
    109,
    110,
    111,
    112,
    113,
    114
  ],
  "rfd_inpaint_str": [
    false,
    false,
    false,
    false,
    false,
    false,
    false,
    false,
    false,
    false,
    false,
    false,
    false,
    false,
    false,
    false,
    false,
    false,
    false,
    false,
    false,
    false,
    false,
    false,
    false,
    false,
    false,
    false,
    false,
    false,
    false,
    false,
    false,
    false,
    false,
    false,
    false,
    false,
    false,
    false,
    false,
    false,
    false,
    false,
    false,
    false,
    false,
    false,
    false,
    false,
    false,
    false,
    false,
    false,
    false,
    false,
    false,
    false,
    false,
    false,
    false,
    false,
    false,
    false,
    false,
    false,
    false,
    false,
    false,
    false,
    false,
    false,
    false,
    false,
    false,
    false,
    false,
    false,
    false,
    false,
    false,
    false,
    false,
    true,
    true,
    true,
    true,
    true,
    true,
    true,
    true,
    true,
    true,
    true,
    true,
    true,
    true,
    true,
    true,
    true,
    true,
    true,
    true,
    true,
    true,
    true,
    true,
    true,
    true,
    true,
    true,
    true,
    true,
    true,
    true,
    true,
    true,
    true,
    true,
    true,
    true,
    true,
    true,
    true,
    true,
    true,
    true,
    true,
    true,
    true,
    true,
    true,
    true,
    true,
    true,
    true,
    true,
    true,
    true,
    true,
    true,
    true,
    true,
    true,
    true,
    true,
    true,
    true,
    true,
    true,
    true,
    true,
    true,
    true,
    true,
    true,
    true,
    true,
    true,
    true,
    true,
    true,
    true,
    true,
    true,
    true,
    true,
    true,
    true,
    true,
    true,
    true,
    true,
    true,
    true,
    true,
    true,
    true,
    true,
    true,
    true,
    true,
    true,
    true,
    true,
    true,
    true,
    true,
    true,
    true,
    true,
    true,
    true,
    true,
    true,
    true,
    true,
    true
  ],
  "rfd_inpaint_seq": [
    false,
    false,
    false,
    false,
    false,
    false,
    false,
    false,
    false,
    false,
    false,
    false,
    false,
    false,
    false,
    false,
    false,
    false,
    false,
    false,
    false,
    false,
    false,
    false,
    false,
    false,
    false,
    false,
    false,
    false,
    false,
    false,
    false,
    false,
    false,
    false,
    false,
    false,
    false,
    false,
    false,
    false,
    false,
    false,
    false,
    false,
    false,
    false,
    false,
    false,
    false,
    false,
    false,
    false,
    false,
    false,
    false,
    false,
    false,
    false,
    false,
    false,
    false,
    false,
    false,
    false,
    false,
    false,
    false,
    false,
    false,
    false,
    false,
    false,
    false,
    false,
    false,
    false,
    false,
    false,
    false,
    false,
    false,
    true,
    true,
    true,
    true,
    true,
    true,
    true,
    true,
    true,
    true,
    true,
    true,
    true,
    true,
    true,
    true,
    true,
    true,
    true,
    true,
    true,
    true,
    true,
    true,
    true,
    true,
    true,
    true,
    true,
    true,
    true,
    true,
    true,
    true,
    true,
    true,
    true,
    true,
    true,
    true,
    true,
    true,
    true,
    true,
    true,
    true,
    true,
    true,
    true,
    true,
    true,
    true,
    true,
    true,
    true,
    true,
    true,
    true,
    true,
    true,
    true,
    true,
    true,
    true,
    true,
    true,
    true,
    true,
    true,
    true,
    true,
    true,
    true,
    true,
    true,
    true,
    true,
    true,
    true,
    true,
    true,
    true,
    true,
    true,
    true,
    true,
    true,
    true,
    true,
    true,
    true,
    true,
    true,
    true,
    true,
    true,
    true,
    true,
    true,
    true,
    true,
    true,
    true,
    true,
    true,
    true,
    true,
    true,
    true,
    true,
    true,
    true,
    true,
    true,
    true
  ],
  "rfd_sampled_mask": [
    "A17-131/0",
    "83-83"
  ],
  "rfd_mask_1d": [
    false,
    false,
    false,
    false,
    false,
    false,
    false,
    false,
    false,
    false,
    false,
    false,
    false,
    false,
    false,
    false,
    false,
    false,
    false,
    false,
    false,
    false,
    false,
    false,
    false,
    false,
    false,
    false,
    false,
    false,
    false,
    false,
    false,
    false,
    false,
    false,
    false,
    false,
    false,
    false,
    false,
    false,
    false,
    false,
    false,
    false,
    false,
    false,
    false,
    false,
    false,
    false,
    false,
    false,
    false,
    false,
    false,
    false,
    false,
    false,
    false,
    false,
    false,
    false,
    false,
    false,
    false,
    false,
    false,
    false,
    false,
    false,
    false,
    false,
    false,
    false,
    false,
    false,
    false,
    false,
    false,
    false,
    false,
    true,
    true,
    true,
    true,
    true,
    true,
    true,
    true,
    true,
    true,
    true,
    true,
    true,
    true,
    true,
    true,
    true,
    true,
    true,
    true,
    true,
    true,
    true,
    true,
    true,
    true,
    true,
    true,
    true,
    true,
    true,
    true,
    true,
    true,
    true,
    true,
    true,
    true,
    true,
    true,
    true,
    true,
    true,
    true,
    true,
    true,
    true,
    true,
    true,
    true,
    true,
    true,
    true,
    true,
    true,
    true,
    true,
    true,
    true,
    true,
    true,
    true,
    true,
    true,
    true,
    true,
    true,
    true,
    true,
    true,
    true,
    true,
    true,
    true,
    true,
    true,
    true,
    true,
    true,
    true,
    true,
    true,
    true,
    true,
    true,
    true,
    true,
    true,
    true,
    true,
    true,
    true,
    true,
    true,
    true,
    true,
    true,
    true,
    true,
    true,
    true,
    true,
    true,
    true,
    true,
    true,
    true,
    true,
    true,
    true,
    true,
    true,
    true,
    true,
    true
  ]
}
```
