## Supplementary File 1 for "ProteinDJ: a high-performance and modular protein design pipeline": fold_86.json

```
{
  "fold_id": 86,
  "rfd_config": {
    "inference": {
      "input_pdb": "5o45_pd-l1.pdb",
      "num_designs": 25,
      "design_startnum": 75,
      "ckpt_override_path": null,
      "symmetry": null,
      "recenter": true,
      "radius": 10.0,
      "model_only_neighbors": false,
      "output_prefix": "./rfd_results/fold",
      "write_trajectory": false,
      "scaffold_guided": false,
      "model_runner": "SelfConditioning",
      "cautious": true,
      "align_motif": true,
      "symmetric_self_cond": true,
      "final_step": 1,
      "deterministic": false,
      "trb_save_ckpt_path": "/app/RFdiffusion/models/Complex_base_ckpt.pt",
      "schedule_directory_path": "/app/RFdiffusion/schedules",
      "model_directory_path": "/app/RFdiffusion/models"
    },
    "contigmap": {
      "contigs": [
        "A17-131/0 50-100"
      ],
      "inpaint_seq": null,
      "inpaint_str": null,
      "inpaint_str_helix": null,
      "inpaint_str_strand": null,
      "inpaint_str_loop": null,
      "provide_seq": null,
      "length": null
    },
    "model": {
      "n_extra_block": 4,
      "n_main_block": 32,
      "n_ref_block": 4,
      "d_msa": 256,
      "d_msa_full": 64,
      "d_pair": 128,
      "d_templ": 64,
      "n_head_msa": 8,
      "n_head_pair": 4,
      "n_head_templ": 4,
      "d_hidden": 32,
      "d_hidden_templ": 32,
      "p_drop": 0.15,
      "SE3_param_full": {
        "num_layers": 1,
        "num_channels": 32,
        "num_degrees": 2,
        "n_heads": 4,
        "div": 4,
        "l0_in_features": 8,
        "l0_out_features": 8,
        "l1_in_features": 3,
        "l1_out_features": 2,
        "num_edge_features": 32
      },
      "SE3_param_topk": {
        "num_layers": 1,
        "num_channels": 32,
        "num_degrees": 2,
        "n_heads": 4,
        "div": 4,
        "l0_in_features": 64,
        "l0_out_features": 64,
        "l1_in_features": 3,
        "l1_out_features": 2,
        "num_edge_features": 64
      },
      "freeze_track_motif": false,
      "use_motif_timestep": true
    },
    "diffuser": {
      "T": 50,
      "b_0": 0.01,
      "b_T": 0.07,
      "schedule_type": "linear",
      "so3_type": "igso3",
      "crd_scale": 0.25,
      "partial_T": null,
      "so3_schedule_type": "linear",
      "min_b": 1.5,
      "max_b": 2.5,
      "min_sigma": 0.02,
      "max_sigma": 1.5
    },
    "denoiser": {
      "noise_scale_ca": 0,
      "final_noise_scale_ca": 1,
      "ca_noise_schedule_type": "constant",
      "noise_scale_frame": 0,
      "final_noise_scale_frame": 1,
      "frame_noise_schedule_type": "constant"
    },
    "ppi": {
      "hotspot_res": [
        "A56",
        "A115",
        "A123"
      ]
    },
    "potentials": {
      "guiding_potentials": null,
      "guide_scale": 10,
      "guide_decay": "constant",
      "olig_inter_all": null,
      "olig_intra_all": null,
      "olig_custom_contact": null,
      "substrate": null
    },
    "contig_settings": {
      "ref_idx": null,
      "hal_idx": null,
      "idx_rf": null,
      "inpaint_seq_tensor": null
    },
    "preprocess": {
      "sidechain_input": false,
      "motif_sidechain_input": true,
      "d_t1d": 24,
      "d_t2d": 44,
      "prob_self_cond": 0.5,
      "str_self_cond": true,
      "predict_previous": false
    },
    "logging": {
      "inputs": false
    },
    "scaffoldguided": {
      "scaffoldguided": false,
      "target_pdb": false,
      "target_path": null,
      "scaffold_list": null,
      "scaffold_dir": null,
      "sampled_insertion": 0,
      "sampled_N": 0,
      "sampled_C": 0,
      "ss_mask": 0,
      "systematic": false,
      "target_ss": null,
      "target_adj": null,
      "mask_loops": true,
      "contig_crop": null
    }
  },
  "rfd_plddt": [
    [
      0.188971146941185,
      0.18633395433425903,
      0.16832883656024933,
      0.15182068943977356,
      0.14420685172080994,
      0.1358325034379959,
      0.13045988976955414,
      0.13462668657302856,
      0.12981653213500977,
      0.1231088861823082,
      0.12515105307102203,
      0.1211693063378334,
      0.110636867582798,
      0.10533328354358673,
      0.10228006541728973,
      0.09977411478757858,
      0.10496976971626282,
      0.11090444028377533,
      0.11372256278991699,
      0.11212851852178574,
      0.11118578910827637,
      0.11629149317741394,
      0.11676014959812164,
      0.11211107671260834,
      0.10467401146888733,
      0.09788566827774048,
      0.09446074813604355,
      0.09260891377925873,
      0.08980327099561691,
      0.0973968356847763,
      0.09954722225666046,
      0.10555204004049301,
      0.10670008510351181,
      0.11048988252878189,
      0.11338351666927338,
      0.11531323939561844,
      0.1211678683757782,
      0.12249235808849335,
      0.12065549194812775,
      0.12978550791740417,
      0.13808676600456238,
      0.12631277740001678,
      0.13286155462265015,
      0.1419469565153122,
      0.136891171336174,
      0.1337241381406784,
      0.13913173973560333,
      0.14132235944271088,
      0.14306135475635529,
      0.14402548968791962,
      0.14939050376415253,
      0.15101662278175354,
      0.1491822600364685,
      0.15786634385585785,
      0.17126387357711792,
      0.1777307391166687,
      0.19145408272743225,
      0.21168431639671326,
      0.23032453656196594,
      0.24784588813781738,
      0.2966230511665344,
      0.32022181153297424,
      0.8955007791519165,
      0.8537898063659668,
      0.8890057802200317,
      0.9065214991569519,
      0.9517650008201599,
      0.97910475730896,
      0.987946093082428,
      0.9938477873802185,
      0.9882213473320007,
      0.9718559384346008,
      0.9797801971435547,
      0.9922520518302917,
      0.9948847889900208,
      0.9966329336166382,
      0.9947916865348816,
      0.9957237839698792,
      0.9958451986312866,
      0.9968487620353699,
      0.9984316229820251,
      0.9992059469223022,
      0.9991711974143982,
      0.9988638162612915,
      0.9985177516937256,
      0.9955036044120789,
      0.9967907667160034,
      0.9906201958656311,
      0.9919019937515259,
      0.9950537085533142,
      0.9916030168533325,
      0.9842950105667114,
      0.9820799231529236,
      0.9783321022987366,
      0.9430834054946899,
      0.9209985733032227,
      0.8521304130554199,
      0.8793302178382874,
      0.9198232293128967,
      0.9000821113586426,
      0.9358568787574768,
      0.9131937623023987,
      0.9344022274017334,
      0.9021926522254944,
      0.9221259951591492,
      0.8666126728057861,
      0.8141754269599915,
      0.8776082992553711,
      0.8838120698928833,
      0.9501617550849915,
      0.9503318071365356,
      0.9150218367576599,
      0.9191957712173462,
      0.8850517272949219,
      0.8481638431549072,
      0.9097495675086975,
      0.9153464436531067,
      0.9224755764007568,
      0.8836419582366943,
      0.9002695679664612,
      0.8610125780105591,
      0.8469294309616089,
      0.894586443901062,
      0.9162722826004028,
      0.949933648109436,
      0.9829882979393005,
      0.9916746020317078,
      0.9868863224983215,
      0.9949070811271667,
      0.99835205078125,
      0.9980945587158203,
      0.9980149865150452,
      0.9976186156272888,
      0.9981666207313538,
      0.9947081804275513,
      0.9946908354759216,
      0.9974506497383118,
      0.996781587600708,
      0.9949171543121338,
      0.9978095889091492,
      0.9979696273803711,
      0.9984590411186218,
      0.9973168969154358,
      0.9990362524986267,
      0.9989899396896362,
      0.9995157718658447,
      0.9993621706962585,
      0.9989047050476074,
      0.9983060359954834,
      0.9983403086662292,
      0.9984278082847595,
      0.9961655735969543,
      0.9948955774307251,
      0.9967621564865112,
      0.9910465478897095,
      0.9659528136253357,
      0.9293831586837769,
      0.9362385869026184,
      0.893550455570221,
      0.9262638092041016,
      0.9001032710075378,
      0.9272485971450806,
      0.8607117533683777,
      0.9145138263702393,
      0.8791078329086304,
      0.8538918495178223,
      0.8474598526954651,
      0.8700912594795227,
      0.8781406283378601,
      0.8933733701705933,
      0.9068773984909058,
      0.9557784795761108,
      0.9681313633918762,
      0.990058183670044,
      0.990406334400177,
      0.9944589138031006,
      0.99174565076828
    ],
    [
      0.2575624883174896,
      0.30180686712265015,
      0.2806403636932373,
      0.255300909280777,
      0.23008674383163452,
      0.20367538928985596,
      0.18935462832450867,
      0.20058608055114746,
      0.18617382645606995,
      0.16864509880542755,
      0.1669502556324005,
      0.16727891564369202,
      0.15163275599479675,
      0.13225749135017395,
      0.13339537382125854,
      0.13023048639297485,
      0.1137242391705513,
      0.09994003921747208,
      0.10060706734657288,
      0.10455016791820526,
      0.09927146136760712,
      0.10371394455432892,
      0.10859371721744537,
      0.10934902727603912,
      0.10210230946540833,
      0.09837022423744202,
      0.09672333300113678,
      0.09432384371757507,
      0.0950104296207428,
      0.09850071370601654,
      0.0998673141002655,
      0.09950362890958786,
      0.10167249292135239,
      0.11251135915517807,
      0.11594286561012268,
      0.1099732369184494,
      0.11773215234279633,
      0.11587406694889069,
      0.1109464168548584,
      0.11909395456314087,
      0.11867488920688629,
      0.12308865785598755,
      0.13035224378108978,
      0.14035984873771667,
      0.1349443793296814,
      0.14624406397342682,
      0.1633707880973816,
      0.16446121037006378,
      0.16352571547031403,
      0.17820191383361816,
      0.19167634844779968,
      0.19315803050994873,
      0.1989738643169403,
      0.21883611381053925,
      0.24753199517726898,
      0.2801971733570099,
      0.31710875034332275,
      0.34698617458343506,
      0.3603881597518921,
      0.37614643573760986,
      0.40624281764030457,
      0.4082576334476471,
      0.9049209952354431,
      0.8557219505310059,
      0.8921862244606018,
      0.9107075333595276,
      0.9484623670578003,
      0.9707180857658386,
      0.9810374975204468,
      0.9895351529121399,
      0.9820181727409363,
      0.9654738903045654,
      0.974084198474884,
      0.988819420337677,
      0.9925039410591125,
      0.994879961013794,
      0.992441713809967,
      0.9938265085220337,
      0.9932618737220764,
      0.9945529103279114,
      0.9969506859779358,
      0.9985682368278503,
      0.9986348748207092,
      0.9985199570655823,
      0.9981949329376221,
      0.9952241778373718,
      0.9963108897209167,
      0.9905675649642944,
      0.9909632802009583,
      0.9936253428459167,
      0.9881482124328613,
      0.9741508960723877,
      0.9693150520324707,
      0.9680633544921875,
      0.9261475801467896,
      0.9074121117591858,
      0.8422908186912537,
      0.8758202791213989,
      0.9108694791793823,
      0.8982071876525879,
      0.9300249814987183,
      0.9118828773498535,
      0.9313254356384277,
      0.8873110413551331,
      0.9143363237380981,
      0.849622368812561,
      0.7833664417266846,
      0.8662374019622803,
      0.8780776262283325,
      0.9502207636833191,
      0.9499513506889343,
      0.9128391742706299,
      0.9180736541748047,
      0.8794763684272766,
      0.8439813256263733,
      0.900441586971283,
      0.9077364802360535,
      0.9177294969558716,
      0.8778307437896729,
      0.8912522792816162,
      0.8500814437866211,
      0.8416402339935303,
      0.8889893293380737,
      0.9131669998168945,
      0.9447058439254761,
      0.9782446622848511,
      0.9887884259223938,
      0.9805035591125488,
      0.9888010025024414,
      0.9968020915985107,
      0.9974885582923889,
      0.9970219731330872,
      0.9967525005340576,
      0.995661735534668,
      0.9896931052207947,
      0.9895061254501343,
      0.9943827986717224,
      0.9948363900184631,
      0.9893503189086914,
      0.9949946403503418,
      0.9973527193069458,
      0.998069167137146,
      0.9970859885215759,
      0.9987706542015076,
      0.9987972974777222,
      0.9991682767868042,
      0.9990187883377075,
      0.9973973631858826,
      0.995844841003418,
      0.9969469308853149,
      0.9973716139793396,
      0.9941590428352356,
      0.9928606152534485,
      0.9955927133560181,
      0.9880435466766357,
      0.9592300653457642,
      0.9222897291183472,
      0.9345697164535522,
      0.8832420706748962,
      0.9224671721458435,
      0.8854121565818787,
      0.9158610105514526,
      0.8765344023704529,
      0.9088029861450195,
      0.8683944940567017,
      0.8397252559661865,
      0.8331954479217529,
      0.8463507294654846,
      0.8553661108016968,
      0.8825300931930542,
      0.8980089426040649,
      0.9500837922096252,
      0.9616432189941406,
      0.9863138794898987,
      0.9872226119041443,
      0.9923195242881775,
      0.9898999929428101
    ],
    [
      0.2829761803150177,
      0.3332967460155487,
      0.3295198678970337,
      0.3289875090122223,
      0.3110448718070984,
      0.2926154136657715,
      0.26415956020355225,
      0.2627018094062805,
      0.23865588009357452,
      0.22016696631908417,
      0.21397113800048828,
      0.20788134634494781,
      0.18873374164104462,
      0.1661984771490097,
      0.16936750710010529,
      0.1693236529827118,
      0.14204439520835876,
      0.12506809830665588,
      0.1358409821987152,
      0.12222211807966232,
      0.11130727827548981,
      0.110078364610672,
      0.1135910227894783,
      0.1113739013671875,
      0.11116793751716614,
      0.10999403148889542,
      0.10953208804130554,
      0.10287763178348541,
      0.106584832072258,
      0.10985468327999115,
      0.11049319803714752,
      0.10463929176330566,
      0.10712020844221115,
      0.11332658678293228,
      0.11428903788328171,
      0.11897696554660797,
      0.12707911431789398,
      0.11952461302280426,
      0.11532000452280045,
      0.1303413361310959,
      0.13613355159759521,
      0.13340163230895996,
      0.14155817031860352,
      0.16559751331806183,
      0.16343791782855988,
      0.1706005036830902,
      0.19249805808067322,
      0.2099713385105133,
      0.20756365358829498,
      0.20903384685516357,
      0.23823025822639465,
      0.24810411036014557,
      0.2614365518093109,
      0.2911812663078308,
      0.3336337208747864,
      0.36231860518455505,
      0.38774847984313965,
      0.3852238655090332,
      0.3952668011188507,
      0.41356000304222107,
      0.42421573400497437,
      0.40863168239593506,
      0.9024128913879395,
      0.8503520488739014,
      0.8883806467056274,
      0.9025465846061707,
      0.9429929256439209,
      0.966415286064148,
      0.978556752204895,
      0.9895801544189453,
      0.9816421270370483,
      0.9634665250778198,
      0.9738853573799133,
      0.9904173612594604,
      0.994350016117096,
      0.996686577796936,
      0.994575023651123,
      0.9958995580673218,
      0.9956005215644836,
      0.9964931607246399,
      0.9980311989784241,
      0.9990999102592468,
      0.9989557862281799,
      0.9985566735267639,
      0.9981270432472229,
      0.9939624667167664,
      0.9955068230628967,
      0.9880446791648865,
      0.989717960357666,
      0.9939147233963013,
      0.9896849989891052,
      0.9797950983047485,
      0.975013792514801,
      0.972518265247345,
      0.930436909198761,
      0.911916196346283,
      0.8489478230476379,
      0.8811411261558533,
      0.9080955982208252,
      0.8875971436500549,
      0.9258261919021606,
      0.9019440412521362,
      0.9280689358711243,
      0.8853245973587036,
      0.911299467086792,
      0.8454297780990601,
      0.7760768532752991,
      0.8630244135856628,
      0.8741295337677002,
      0.9486132860183716,
      0.9483343362808228,
      0.9118316173553467,
      0.9177771806716919,
      0.8766814470291138,
      0.8446686863899231,
      0.9070017337799072,
      0.9118784070014954,
      0.920438826084137,
      0.8798995614051819,
      0.8955793976783752,
      0.8531711101531982,
      0.8401964902877808,
      0.8890655636787415,
      0.9111921191215515,
      0.9450240135192871,
      0.9782434701919556,
      0.9891563653945923,
      0.9825748801231384,
      0.9919047951698303,
      0.9977179765701294,
      0.9978488087654114,
      0.997499406337738,
      0.99726402759552,
      0.9973722696304321,
      0.9934371709823608,
      0.9929302930831909,
      0.9966703057289124,
      0.9963256120681763,
      0.9933764934539795,
      0.9970186948776245,
      0.997765064239502,
      0.9983017444610596,
      0.9970656633377075,
      0.9989198446273804,
      0.998900830745697,
      0.999369740486145,
      0.9992852807044983,
      0.9984894394874573,
      0.9977675676345825,
      0.9981205463409424,
      0.9982042908668518,
      0.9954932928085327,
      0.9933485388755798,
      0.9958525896072388,
      0.9884400367736816,
      0.9565863609313965,
      0.9158540964126587,
      0.9294213056564331,
      0.8785619735717773,
      0.9185500741004944,
      0.8750603199005127,
      0.8929638266563416,
      0.8547221422195435,
      0.9055139422416687,
      0.8635371923446655,
      0.8238186836242676,
      0.8125316500663757,
      0.8251636624336243,
      0.8438615798950195,
      0.8747174739837646,
      0.8892567753791809,
      0.9446979761123657,
      0.9594953656196594,
      0.9862250685691833,
      0.9889733791351318,
      0.9944060444831848,
      0.9925353527069092
    ],
    [
      0.2954273521900177,
      0.3554321825504303,
      0.35753345489501953,
      0.36720767617225647,
      0.35621073842048645,
      0.35087475180625916,
      0.36537423729896545,
      0.3660508692264557,
      0.341635525226593,
      0.3171928822994232,
      0.29941031336784363,
      0.2936418950557709,
      0.26352283358573914,
      0.23108798265457153,
      0.2337522804737091,
      0.2207033932209015,
      0.18902963399887085,
      0.1712334156036377,
      0.17973536252975464,
      0.16348446905612946,
      0.13544636964797974,
      0.1266287863254547,
      0.12313762307167053,
      0.10475300252437592,
      0.09669429063796997,
      0.1007668673992157,
      0.10054343938827515,
      0.09223296493291855,
      0.09117358922958374,
      0.0914069265127182,
      0.08671394735574722,
      0.08591621369123459,
      0.08495333790779114,
      0.0842299684882164,
      0.08900129795074463,
      0.09920333325862885,
      0.11336039751768112,
      0.12105956673622131,
      0.12997949123382568,
      0.14610075950622559,
      0.15285763144493103,
      0.15320540964603424,
      0.17375947535037994,
      0.20702369511127472,
      0.2078937590122223,
      0.2210092395544052,
      0.24863669276237488,
      0.2721618115901947,
      0.2826537489891052,
      0.3011277914047241,
      0.3355221152305603,
      0.36314094066619873,
      0.37584376335144043,
      0.3773713707923889,
      0.3849562406539917,
      0.3918647766113281,
      0.3986939787864685,
      0.38410380482673645,
      0.3862908184528351,
      0.3928556740283966,
      0.402647465467453,
      0.39152172207832336,
      0.9053031206130981,
      0.8497188687324524,
      0.8832303881645203,
      0.8989138603210449,
      0.9401658177375793,
      0.9651248455047607,
      0.9781228303909302,
      0.9904190897941589,
      0.9830563068389893,
      0.9649245142936707,
      0.9753422737121582,
      0.9919617176055908,
      0.9958703517913818,
      0.9978316426277161,
      0.9964885115623474,
      0.9973478317260742,
      0.9973105192184448,
      0.9980008602142334,
      0.9988303780555725,
      0.999377965927124,
      0.999139666557312,
      0.9986184239387512,
      0.998080313205719,
      0.9930973052978516,
      0.9950087666511536,
      0.9860720634460449,
      0.9887648820877075,
      0.9939329028129578,
      0.9905869364738464,
      0.9836041927337646,
      0.9782072305679321,
      0.9746303558349609,
      0.931098461151123,
      0.9174492359161377,
      0.8499706387519836,
      0.8717042803764343,
      0.8971368074417114,
      0.8594052791595459,
      0.8941621780395508,
      0.8854113221168518,
      0.9197491407394409,
      0.8876979351043701,
      0.9143251180648804,
      0.8530250787734985,
      0.781898021697998,
      0.8657197952270508,
      0.8748936653137207,
      0.9493626356124878,
      0.9456425309181213,
      0.8988826274871826,
      0.9125614166259766,
      0.8659054636955261,
      0.8461080193519592,
      0.9112530946731567,
      0.914311408996582,
      0.9209104776382446,
      0.8804475665092468,
      0.9023537039756775,
      0.8608167171478271,
      0.8388370871543884,
      0.8917932510375977,
      0.9121131896972656,
      0.9466160535812378,
      0.9782080054283142,
      0.9892866611480713,
      0.9837401509284973,
      0.9934980273246765,
      0.9982231259346008,
      0.9979686737060547,
      0.9976050853729248,
      0.9973118901252747,
      0.9979656338691711,
      0.9947487711906433,
      0.9938631057739258,
      0.9976606965065002,
      0.9968384504318237,
      0.9951410293579102,
      0.9979438185691833,
      0.9979999661445618,
      0.9984354972839355,
      0.9968584775924683,
      0.9989616274833679,
      0.9988866448402405,
      0.9994669556617737,
      0.9994216561317444,
      0.9990156292915344,
      0.9985877871513367,
      0.9986945986747742,
      0.9987137317657471,
      0.9965217113494873,
      0.9940608143806458,
      0.9961806535720825,
      0.9892151951789856,
      0.9569294452667236,
      0.9183013439178467,
      0.9291638135910034,
      0.8835570812225342,
      0.9129103422164917,
      0.8580845594406128,
      0.8706687688827515,
      0.8300458788871765,
      0.8875727653503418,
      0.8471864461898804,
      0.8027603626251221,
      0.7909865975379944,
      0.8096053004264832,
      0.8391061425209045,
      0.876419186592102,
      0.8921530246734619,
      0.9447102546691895,
      0.9595516920089722,
      0.9876815676689148,
      0.9909498691558838,
      0.9960516691207886,
      0.9946660995483398
    ],
    [
      0.30937281250953674,
      0.35921600461006165,
      0.35688817501068115,
      0.36310020089149475,
      0.3491511940956116,
      0.3450421988964081,
      0.3581603765487671,
      0.36286619305610657,
      0.35197922587394714,
      0.3413851261138916,
      0.33501896262168884,
      0.3352007269859314,
      0.32099705934524536,
      0.2943432629108429,
      0.29777851700782776,
      0.28581976890563965,
      0.25183069705963135,
      0.22820672392845154,
      0.23360522091388702,
      0.21482403576374054,
      0.1885179579257965,
      0.18050634860992432,
      0.18204787373542786,
      0.1684858202934265,
      0.152650848031044,
      0.15261755883693695,
      0.14291423559188843,
      0.13601279258728027,
      0.116512730717659,
      0.10617861151695251,
      0.10329072177410126,
      0.10700038075447083,
      0.10238739848136902,
      0.11443164944648743,
      0.1312112808227539,
      0.14677442610263824,
      0.16297000646591187,
      0.16427884995937347,
      0.1754802167415619,
      0.19046740233898163,
      0.20717564225196838,
      0.2079809606075287,
      0.23206324875354767,
      0.2711293399333954,
      0.27791690826416016,
      0.2972683310508728,
      0.3230859041213989,
      0.3538281321525574,
      0.36687058210372925,
      0.3702929615974426,
      0.3769792914390564,
      0.38701438903808594,
      0.39908111095428467,
      0.3932366669178009,
      0.3879241347312927,
      0.39700475335121155,
      0.39991703629493713,
      0.39017942547798157,
      0.40057143568992615,
      0.4057493209838867,
      0.40776127576828003,
      0.4039195477962494,
      0.9069623947143555,
      0.8493614196777344,
      0.8797773718833923,
      0.8976821899414062,
      0.9388695955276489,
      0.9650880694389343,
      0.9793660044670105,
      0.9909486770629883,
      0.9833587408065796,
      0.9648265838623047,
      0.9749236702919006,
      0.9917806386947632,
      0.9960335493087769,
      0.9981486797332764,
      0.9971914887428284,
      0.9979070425033569,
      0.9979876279830933,
      0.9985751509666443,
      0.999200701713562,
      0.9995080828666687,
      0.9992519617080688,
      0.9986969232559204,
      0.9981678128242493,
      0.9930458068847656,
      0.9949918389320374,
      0.9852093458175659,
      0.9883800745010376,
      0.9940920472145081,
      0.9911458492279053,
      0.9855290651321411,
      0.9800202250480652,
      0.9752175807952881,
      0.9361710548400879,
      0.924911618232727,
      0.8557665944099426,
      0.8583975434303284,
      0.8793845772743225,
      0.8525255918502808,
      0.8847424983978271,
      0.8783150911331177,
      0.9138158559799194,
      0.8888202905654907,
      0.9142200350761414,
      0.8586830496788025,
      0.7921258211135864,
      0.873958170413971,
      0.8820983171463013,
      0.9509424567222595,
      0.9473609924316406,
      0.8946086764335632,
      0.9048941731452942,
      0.8550987243652344,
      0.8415911793708801,
      0.916661262512207,
      0.9199990630149841,
      0.9263327717781067,
      0.8881797194480896,
      0.9124147295951843,
      0.8739041686058044,
      0.8441505432128906,
      0.9006814360618591,
      0.9169924855232239,
      0.950096070766449,
      0.9794448614120483,
      0.9901757836341858,
      0.985779881477356,
      0.9949679970741272,
      0.998590350151062,
      0.9982320666313171,
      0.9978852868080139,
      0.9976353645324707,
      0.9983623623847961,
      0.9955913424491882,
      0.9946485757827759,
      0.9980171322822571,
      0.997159481048584,
      0.9959288835525513,
      0.9983077645301819,
      0.9981305599212646,
      0.9985286593437195,
      0.9970124959945679,
      0.99904865026474,
      0.998995304107666,
      0.9995408058166504,
      0.9995313882827759,
      0.9992506504058838,
      0.9989544749259949,
      0.9989250898361206,
      0.9988811612129211,
      0.9967144727706909,
      0.993896484375,
      0.9961130619049072,
      0.9882777333259583,
      0.9549804329872131,
      0.9188806414604187,
      0.9278692007064819,
      0.8837795257568359,
      0.9080663323402405,
      0.8554149866104126,
      0.8655234575271606,
      0.8235653638839722,
      0.872785210609436,
      0.834983229637146,
      0.7915955781936646,
      0.7858529090881348,
      0.805824339389801,
      0.8445028066635132,
      0.8819032907485962,
      0.8948636054992676,
      0.9460669755935669,
      0.9581338763237,
      0.9871426820755005,
      0.9905719757080078,
      0.996393084526062,
      0.9952969551086426
    ],
    [
      0.3247639834880829,
      0.38118743896484375,
      0.374961256980896,
      0.3792209029197693,
      0.37078967690467834,
      0.3742011785507202,
      0.38228660821914673,
      0.3896586000919342,
      0.3769952356815338,
      0.35965266823768616,
      0.3613915741443634,
      0.3671366274356842,
      0.35400086641311646,
      0.34231171011924744,
      0.3549126982688904,
      0.3555395007133484,
      0.34240949153900146,
      0.3362963795661926,
      0.33928751945495605,
      0.32920387387275696,
      0.30159807205200195,
      0.29167410731315613,
      0.28994083404541016,
      0.26815685629844666,
      0.25996917486190796,
      0.24044711887836456,
      0.21880754828453064,
      0.21140816807746887,
      0.17920882999897003,
      0.1802915632724762,
      0.1790800392627716,
      0.18602070212364197,
      0.15860268473625183,
      0.16914033889770508,
      0.19022756814956665,
      0.21436256170272827,
      0.23823879659175873,
      0.25740960240364075,
      0.27295681834220886,
      0.2950966954231262,
      0.3359365165233612,
      0.3446263372898102,
      0.35265710949897766,
      0.38081106543540955,
      0.3918018341064453,
      0.39200371503829956,
      0.3821446895599365,
      0.39777234196662903,
      0.40798091888427734,
      0.4094087481498718,
      0.40196871757507324,
      0.4101073741912842,
      0.4159051179885864,
      0.4110284447669983,
      0.4047040641307831,
      0.4114442765712738,
      0.41901373863220215,
      0.4099631607532501,
      0.4193613529205322,
      0.42359790205955505,
      0.42617496848106384,
      0.41025665402412415,
      0.9165371060371399,
      0.8513450026512146,
      0.8795307874679565,
      0.8991991281509399,
      0.9394298195838928,
      0.966065526008606,
      0.981248140335083,
      0.9919585585594177,
      0.985011100769043,
      0.9668427109718323,
      0.9762862920761108,
      0.9926444292068481,
      0.9966925382614136,
      0.9986030459403992,
      0.9979236721992493,
      0.9984368085861206,
      0.9985211491584778,
      0.9989937543869019,
      0.9994406700134277,
      0.9996286034584045,
      0.9993754029273987,
      0.99881511926651,
      0.9982852935791016,
      0.9932732582092285,
      0.9950393438339233,
      0.9850976467132568,
      0.9883711338043213,
      0.9942883253097534,
      0.9917879700660706,
      0.9875860214233398,
      0.9814525842666626,
      0.9761936664581299,
      0.9352031946182251,
      0.9231809377670288,
      0.8336758613586426,
      0.848149299621582,
      0.8718873262405396,
      0.8462930917739868,
      0.8850449919700623,
      0.8756114840507507,
      0.9121488928794861,
      0.8857250213623047,
      0.9120151996612549,
      0.8652149438858032,
      0.8010686039924622,
      0.8829770088195801,
      0.8859840631484985,
      0.9532811045646667,
      0.9500856399536133,
      0.8856164216995239,
      0.8916613459587097,
      0.8468732833862305,
      0.8286301493644714,
      0.915194571018219,
      0.9228030443191528,
      0.9304323196411133,
      0.8904831409454346,
      0.9180879592895508,
      0.8825177550315857,
      0.8526943922042847,
      0.9073060750961304,
      0.9216365218162537,
      0.9535678029060364,
      0.9813634157180786,
      0.9909970760345459,
      0.987001359462738,
      0.9958573579788208,
      0.9988284707069397,
      0.9983857274055481,
      0.9980593323707581,
      0.9978669285774231,
      0.9986916184425354,
      0.9965642094612122,
      0.9965530633926392,
      0.9985161423683167,
      0.9975324869155884,
      0.9969094395637512,
      0.9986994862556458,
      0.9982656240463257,
      0.9986221194267273,
      0.9971693754196167,
      0.9990983009338379,
      0.9990844130516052,
      0.9996006488800049,
      0.999606192111969,
      0.9994369745254517,
      0.9992230534553528,
      0.9991527795791626,
      0.99908047914505,
      0.9971460103988647,
      0.9939650893211365,
      0.9962689876556396,
      0.9885638356208801,
      0.9560580253601074,
      0.9236082434654236,
      0.9281407594680786,
      0.8798487782478333,
      0.9047325849533081,
      0.8509218692779541,
      0.8655513525009155,
      0.8201373815536499,
      0.8617196083068848,
      0.8301329612731934,
      0.7950457334518433,
      0.7897244095802307,
      0.803176999092102,
      0.8452591300010681,
      0.877744197845459,
      0.8990500569343567,
      0.9477447271347046,
      0.95957350730896,
      0.9878345727920532,
      0.9915186166763306,
      0.9970991015434265,
      0.9962349534034729
    ],
    [
      0.3409452438354492,
      0.3931921720504761,
      0.3961213529109955,
      0.40028518438339233,
      0.39357447624206543,
      0.399799644947052,
      0.4077911078929901,
      0.412136048078537,
      0.4024219810962677,
      0.3854149281978607,
      0.3877588212490082,
      0.39642760157585144,
      0.378936231136322,
      0.3652973473072052,
      0.3736687898635864,
      0.3818696141242981,
      0.3694864809513092,
      0.3565889298915863,
      0.35861659049987793,
      0.3542500138282776,
      0.33074066042900085,
      0.3156311511993408,
      0.3117768466472626,
      0.2914177179336548,
      0.28383350372314453,
      0.2582333981990814,
      0.22747495770454407,
      0.2269638627767563,
      0.19710354506969452,
      0.19848613440990448,
      0.19030579924583435,
      0.1975003182888031,
      0.1699286699295044,
      0.18192534148693085,
      0.2053704857826233,
      0.2278689593076706,
      0.25658857822418213,
      0.2809077203273773,
      0.2958972156047821,
      0.32331228256225586,
      0.36658570170402527,
      0.3774057626724243,
      0.38130345940589905,
      0.4035170376300812,
      0.412227988243103,
      0.4113256633281708,
      0.40457525849342346,
      0.4140397608280182,
      0.4259035289287567,
      0.4262259006500244,
      0.42391228675842285,
      0.42658552527427673,
      0.4338206648826599,
      0.42577072978019714,
      0.42353391647338867,
      0.4280298948287964,
      0.4291832447052002,
      0.4228033721446991,
      0.430851012468338,
      0.42922472953796387,
      0.4321343004703522,
      0.41536301374435425,
      0.9200876951217651,
      0.8546918630599976,
      0.8805660009384155,
      0.9007174968719482,
      0.9399036169052124,
      0.9673724174499512,
      0.9825531244277954,
      0.9927772879600525,
      0.9864698648452759,
      0.9685565233230591,
      0.9774602651596069,
      0.9932294487953186,
      0.9971702098846436,
      0.9988444447517395,
      0.9983147978782654,
      0.9987149834632874,
      0.9987935423851013,
      0.9991763234138489,
      0.9995362758636475,
      0.9996744394302368,
      0.999416708946228,
      0.9988510608673096,
      0.9983391761779785,
      0.9933759570121765,
      0.9951996207237244,
      0.9853519201278687,
      0.98871910572052,
      0.9944941401481628,
      0.9924620985984802,
      0.988768994808197,
      0.9823699593544006,
      0.9767431616783142,
      0.9361340999603271,
      0.9199143052101135,
      0.827304482460022,
      0.8392269015312195,
      0.8689507246017456,
      0.843356192111969,
      0.8839417695999146,
      0.8729179501533508,
      0.9106507301330566,
      0.8849931955337524,
      0.9109662771224976,
      0.8658803701400757,
      0.8027106523513794,
      0.883108913898468,
      0.8827859163284302,
      0.9526550769805908,
      0.9490180611610413,
      0.8816693425178528,
      0.8896648287773132,
      0.8425787091255188,
      0.8261505365371704,
      0.9146021604537964,
      0.9227710962295532,
      0.9312409162521362,
      0.8889545202255249,
      0.9181679487228394,
      0.882453441619873,
      0.8487191796302795,
      0.9077279567718506,
      0.9215115308761597,
      0.9542847275733948,
      0.9818339943885803,
      0.9911506772041321,
      0.9877516627311707,
      0.9963819980621338,
      0.9989151358604431,
      0.9983954429626465,
      0.9980761408805847,
      0.9978687167167664,
      0.9988176226615906,
      0.9970465302467346,
      0.9974331259727478,
      0.998762309551239,
      0.9977045059204102,
      0.9973154067993164,
      0.9988722205162048,
      0.9983320832252502,
      0.9986510276794434,
      0.9971867799758911,
      0.9991130828857422,
      0.9990840554237366,
      0.9996158480644226,
      0.999626636505127,
      0.9995077252388,
      0.9993407130241394,
      0.9992460012435913,
      0.9991852641105652,
      0.9974604845046997,
      0.9943145513534546,
      0.9963826537132263,
      0.9888952970504761,
      0.9564541578292847,
      0.9248800277709961,
      0.9267895221710205,
      0.8788683414459229,
      0.9032267332077026,
      0.8490169048309326,
      0.8648942112922668,
      0.818366527557373,
      0.8610378503799438,
      0.830237865447998,
      0.7949934005737305,
      0.7885185480117798,
      0.8012160062789917,
      0.8432347774505615,
      0.8746260404586792,
      0.8996158242225647,
      0.9483990669250488,
      0.9604697227478027,
      0.988579273223877,
      0.9923316836357117,
      0.997527539730072,
      0.9968111515045166
    ],
    [
      0.36426568031311035,
      0.40776804089546204,
      0.4245240092277527,
      0.4314761757850647,
      0.4226040542125702,
      0.42342281341552734,
      0.4397628605365753,
      0.43855467438697815,
      0.4344748556613922,
      0.41969847679138184,
      0.42157459259033203,
      0.4306202828884125,
      0.40770161151885986,
      0.39449644088745117,
      0.4110715389251709,
      0.4154592454433441,
      0.40040284395217896,
      0.3950776755809784,
      0.40437236428260803,
      0.4056973159313202,
      0.38174816966056824,
      0.37336698174476624,
      0.36864668130874634,
      0.3535360097885132,
      0.3327421247959137,
      0.3089337944984436,
      0.27446791529655457,
      0.27135157585144043,
      0.24834823608398438,
      0.2467327117919922,
      0.24368920922279358,
      0.27896013855934143,
      0.23678666353225708,
      0.2483559399843216,
      0.27019867300987244,
      0.28302502632141113,
      0.3153957724571228,
      0.3543297052383423,
      0.37580060958862305,
      0.38916879892349243,
      0.4247930645942688,
      0.42822396755218506,
      0.43167635798454285,
      0.441541850566864,
      0.44450443983078003,
      0.4425543248653412,
      0.44716009497642517,
      0.4458829164505005,
      0.4550820589065552,
      0.46565863490104675,
      0.4603677988052368,
      0.4576287865638733,
      0.47453197836875916,
      0.4629611372947693,
      0.4616025686264038,
      0.45600858330726624,
      0.45649242401123047,
      0.4575343430042267,
      0.46046966314315796,
      0.44767388701438904,
      0.4566804766654968,
      0.4364846646785736,
      0.9254536628723145,
      0.8592103719711304,
      0.882143497467041,
      0.904472291469574,
      0.9368648529052734,
      0.9704745411872864,
      0.9848966002464294,
      0.9939049482345581,
      0.9886930584907532,
      0.9716940522193909,
      0.9798969626426697,
      0.994247317314148,
      0.997786819934845,
      0.999123215675354,
      0.9987696409225464,
      0.9990450143814087,
      0.9991086721420288,
      0.9993883967399597,
      0.9996452927589417,
      0.9997343420982361,
      0.9994843006134033,
      0.9989384412765503,
      0.9984691143035889,
      0.9941361546516418,
      0.9958323836326599,
      0.9870780110359192,
      0.9898416996002197,
      0.9949349164962769,
      0.9936914443969727,
      0.9906260371208191,
      0.9845887422561646,
      0.9773918986320496,
      0.9351442456245422,
      0.9207473993301392,
      0.8216182589530945,
      0.8303302526473999,
      0.8673492670059204,
      0.843403697013855,
      0.8855913877487183,
      0.8727303147315979,
      0.9118818640708923,
      0.8847936987876892,
      0.9107264280319214,
      0.8699120879173279,
      0.8012036681175232,
      0.8849024772644043,
      0.882582426071167,
      0.9544883966445923,
      0.9499587416648865,
      0.8810943961143494,
      0.8893780708312988,
      0.8391542434692383,
      0.8193877935409546,
      0.9164333343505859,
      0.9229289293289185,
      0.9320467710494995,
      0.8873966932296753,
      0.9205827713012695,
      0.8864608407020569,
      0.8505673408508301,
      0.9101825952529907,
      0.9240990281105042,
      0.9560129642486572,
      0.9826538562774658,
      0.9916874766349792,
      0.9889811873435974,
      0.9970564842224121,
      0.9990577101707458,
      0.9985023736953735,
      0.9981984496116638,
      0.9980068206787109,
      0.9989955425262451,
      0.9977267384529114,
      0.9983051419258118,
      0.9989990592002869,
      0.9978918433189392,
      0.9976674914360046,
      0.9990873336791992,
      0.9984471797943115,
      0.99875408411026,
      0.9973623752593994,
      0.9991675615310669,
      0.9991528987884521,
      0.9996506571769714,
      0.9996685981750488,
      0.9995948672294617,
      0.9994803667068481,
      0.9993742108345032,
      0.9993301630020142,
      0.9979451298713684,
      0.994634211063385,
      0.9967305064201355,
      0.9900307655334473,
      0.9586549997329712,
      0.9286733865737915,
      0.9282442331314087,
      0.8804311752319336,
      0.9036075472831726,
      0.8505083918571472,
      0.8667172193527222,
      0.8186980485916138,
      0.860866367816925,
      0.82554692029953,
      0.7970663905143738,
      0.7892316579818726,
      0.8032364845275879,
      0.8429251313209534,
      0.8738139867782593,
      0.8977914452552795,
      0.9499360918998718,
      0.9630573987960815,
      0.9900196194648743,
      0.9938895106315613,
      0.9981445074081421,
      0.9975625872612
    ],
    [
      0.37235474586486816,
      0.4126003086566925,
      0.4390808045864105,
      0.4381136894226074,
      0.4324117600917816,
      0.4316921830177307,
      0.452785849571228,
      0.4489697813987732,
      0.4466215968132019,
      0.43127909302711487,
      0.43289580941200256,
      0.4409996271133423,
      0.42247486114501953,
      0.4049411416053772,
      0.42112281918525696,
      0.4256330728530884,
      0.405697762966156,
      0.3974863588809967,
      0.4041561782360077,
      0.3945131301879883,
      0.3680069148540497,
      0.3532705008983612,
      0.3446636497974396,
      0.31910377740859985,
      0.30499154329299927,
      0.28850895166397095,
      0.24846506118774414,
      0.2405606061220169,
      0.22219401597976685,
      0.21695120632648468,
      0.20595674216747284,
      0.2192225456237793,
      0.20424547791481018,
      0.2082177996635437,
      0.2304590940475464,
      0.2502567768096924,
      0.28191909193992615,
      0.3089064061641693,
      0.32453930377960205,
      0.3562312722206116,
      0.40349340438842773,
      0.41333723068237305,
      0.42795538902282715,
      0.4487001299858093,
      0.4551408588886261,
      0.4576902985572815,
      0.4650244116783142,
      0.4629734456539154,
      0.47531530261039734,
      0.4884602427482605,
      0.4870360195636749,
      0.4732777774333954,
      0.48971623182296753,
      0.4800054132938385,
      0.4742608964443207,
      0.466636061668396,
      0.4623497724533081,
      0.46329206228256226,
      0.46702075004577637,
      0.4523055851459503,
      0.4588150978088379,
      0.43006256222724915,
      0.9251123666763306,
      0.8578961491584778,
      0.8813092112541199,
      0.9027044177055359,
      0.9346734285354614,
      0.9702800512313843,
      0.9846020936965942,
      0.9937349557876587,
      0.988269567489624,
      0.9711542129516602,
      0.9791077971458435,
      0.9939679503440857,
      0.9976474046707153,
      0.9990400075912476,
      0.9986259937286377,
      0.9989169836044312,
      0.9989799857139587,
      0.9992979764938354,
      0.999607503414154,
      0.9996989965438843,
      0.999416172504425,
      0.998823344707489,
      0.998340904712677,
      0.9936717748641968,
      0.9956240653991699,
      0.9867267608642578,
      0.9892941117286682,
      0.9943954944610596,
      0.9926384687423706,
      0.9886891841888428,
      0.9815571308135986,
      0.9734761118888855,
      0.928134024143219,
      0.9148727655410767,
      0.8191800117492676,
      0.8321312665939331,
      0.866733193397522,
      0.8435510993003845,
      0.8845651745796204,
      0.8729567527770996,
      0.910089910030365,
      0.8837465047836304,
      0.9075992107391357,
      0.8656272888183594,
      0.7965137362480164,
      0.8822059631347656,
      0.8809101581573486,
      0.9528688788414001,
      0.9481658935546875,
      0.87995445728302,
      0.8872174620628357,
      0.8378358483314514,
      0.8181542158126831,
      0.9110732078552246,
      0.9183496236801147,
      0.9287553429603577,
      0.8848986625671387,
      0.9191411733627319,
      0.8848530054092407,
      0.8482860922813416,
      0.9062433242797852,
      0.9207520484924316,
      0.9554547071456909,
      0.9821473956108093,
      0.9915753602981567,
      0.9891689419746399,
      0.9970294833183289,
      0.9990177750587463,
      0.9984371662139893,
      0.9980880618095398,
      0.9978190660476685,
      0.9988577365875244,
      0.9973982572555542,
      0.9979623556137085,
      0.9988650679588318,
      0.9976739287376404,
      0.9973207116127014,
      0.998943567276001,
      0.9983350038528442,
      0.9986771941184998,
      0.9971566200256348,
      0.9990986585617065,
      0.9990769028663635,
      0.9996178150177002,
      0.9996411204338074,
      0.999550461769104,
      0.9994142651557922,
      0.9993044137954712,
      0.9992347359657288,
      0.9975992441177368,
      0.9939690232276917,
      0.9964129328727722,
      0.989311158657074,
      0.9571177959442139,
      0.9258346557617188,
      0.9271300435066223,
      0.878476619720459,
      0.9018423557281494,
      0.8510044813156128,
      0.8666900396347046,
      0.819158136844635,
      0.8608807921409607,
      0.8252363204956055,
      0.7999952435493469,
      0.7887797355651855,
      0.805672824382782,
      0.8418874144554138,
      0.873335599899292,
      0.8970656394958496,
      0.9488964080810547,
      0.9621154069900513,
      0.9895872473716736,
      0.9935426115989685,
      0.9979665279388428,
      0.9973487854003906
    ],
    [
      0.3978649377822876,
      0.4308895468711853,
      0.46449050307273865,
      0.47982126474380493,
      0.47144410014152527,
      0.47331851720809937,
      0.5133158564567566,
      0.49616649746894836,
      0.4864426255226135,
      0.4746992290019989,
      0.4919363558292389,
      0.4901742935180664,
      0.473976731300354,
      0.4649277329444885,
      0.48034581542015076,
      0.47502055764198303,
      0.4623146951198578,
      0.4527771472930908,
      0.4538770318031311,
      0.43419280648231506,
      0.41269004344940186,
      0.40294349193573,
      0.38990893959999084,
      0.34937429428100586,
      0.3371889591217041,
      0.3119693398475647,
      0.2767970561981201,
      0.26051992177963257,
      0.26327547430992126,
      0.26315733790397644,
      0.23624658584594727,
      0.2631867527961731,
      0.2475167214870453,
      0.24554479122161865,
      0.2664234936237335,
      0.29236796498298645,
      0.3147698640823364,
      0.34758925437927246,
      0.3781135082244873,
      0.41712242364883423,
      0.4404967427253723,
      0.4467896819114685,
      0.4823879301548004,
      0.49757516384124756,
      0.4951038658618927,
      0.521454930305481,
      0.5339090824127197,
      0.5243223905563354,
      0.5390105247497559,
      0.5612534284591675,
      0.5678694844245911,
      0.5466552376747131,
      0.5541395545005798,
      0.5675827264785767,
      0.5481077432632446,
      0.5271331071853638,
      0.5315687656402588,
      0.5251369476318359,
      0.5136054754257202,
      0.49755600094795227,
      0.5018199682235718,
      0.4597155451774597,
      0.9350814819335938,
      0.8667069673538208,
      0.8844389319419861,
      0.9133018255233765,
      0.9396069049835205,
      0.9786285161972046,
      0.989841103553772,
      0.9959527850151062,
      0.9924710988998413,
      0.9775875806808472,
      0.9842873811721802,
      0.9959926009178162,
      0.9986017942428589,
      0.9994083642959595,
      0.9992000460624695,
      0.9993512034416199,
      0.999385416507721,
      0.999549925327301,
      0.9997252225875854,
      0.9997770190238953,
      0.9995130896568298,
      0.9989837408065796,
      0.9986296892166138,
      0.9952083826065063,
      0.9967691898345947,
      0.9894183874130249,
      0.9914078116416931,
      0.9950272440910339,
      0.9940202832221985,
      0.9902327060699463,
      0.9824349880218506,
      0.97414630651474,
      0.9219537377357483,
      0.9106940031051636,
      0.8068864941596985,
      0.821674108505249,
      0.866545557975769,
      0.8459209203720093,
      0.8888810276985168,
      0.8758730292320251,
      0.9127612709999084,
      0.887209415435791,
      0.9074797034263611,
      0.8670639991760254,
      0.7949739694595337,
      0.8771414756774902,
      0.8796018958091736,
      0.9506300091743469,
      0.9473288655281067,
      0.8802820444107056,
      0.885299801826477,
      0.834499716758728,
      0.8092226386070251,
      0.9077222347259521,
      0.9158446788787842,
      0.9285592436790466,
      0.8850283622741699,
      0.9217301607131958,
      0.8823722004890442,
      0.8452054262161255,
      0.9102288484573364,
      0.9245086908340454,
      0.9589206576347351,
      0.9841032028198242,
      0.9925527572631836,
      0.9912019968032837,
      0.9979726672172546,
      0.99922776222229,
      0.9985821843147278,
      0.998201847076416,
      0.9979436993598938,
      0.9990053772926331,
      0.997832715511322,
      0.9985383749008179,
      0.9990441203117371,
      0.9977692365646362,
      0.99745774269104,
      0.9990803599357605,
      0.9984749555587769,
      0.9988110661506653,
      0.9974472522735596,
      0.9991806745529175,
      0.9991702437400818,
      0.9996579885482788,
      0.9996920824050903,
      0.9996724128723145,
      0.9995952248573303,
      0.9994999766349792,
      0.9995112419128418,
      0.9986271858215332,
      0.9959763288497925,
      0.9973862171173096,
      0.9928604364395142,
      0.9642375707626343,
      0.9302589297294617,
      0.9300187826156616,
      0.886221170425415,
      0.9076260328292847,
      0.8571189045906067,
      0.8736270070075989,
      0.8249767422676086,
      0.8642938137054443,
      0.8231430053710938,
      0.8058876991271973,
      0.7948938012123108,
      0.8124083876609802,
      0.8463994264602661,
      0.8805263042449951,
      0.9006985425949097,
      0.9541252851486206,
      0.9684598445892334,
      0.9930408596992493,
      0.9964475035667419,
      0.9988702535629272,
      0.9984100461006165
    ],
    [
      0.4226949214935303,
      0.4504120349884033,
      0.4897782504558563,
      0.5061434507369995,
      0.5001006722450256,
      0.5083418488502502,
      0.5582280158996582,
      0.5391160845756531,
      0.5275827646255493,
      0.5258339047431946,
      0.5501387119293213,
      0.5383215546607971,
      0.5235477685928345,
      0.5284558534622192,
      0.5416918992996216,
      0.520810604095459,
      0.5045124292373657,
      0.49506884813308716,
      0.48943445086479187,
      0.4607548117637634,
      0.450080931186676,
      0.42859721183776855,
      0.4157286584377289,
      0.36551499366760254,
      0.3494032621383667,
      0.3254985809326172,
      0.28110843896865845,
      0.26766523718833923,
      0.2790556848049164,
      0.27775299549102783,
      0.2421482503414154,
      0.27056363224983215,
      0.26987332105636597,
      0.25547271966934204,
      0.2686094045639038,
      0.3052775263786316,
      0.32799968123435974,
      0.3596723675727844,
      0.3971204161643982,
      0.43328163027763367,
      0.45959365367889404,
      0.47130176424980164,
      0.5188234448432922,
      0.5376531481742859,
      0.5284116268157959,
      0.5676355361938477,
      0.5816212296485901,
      0.5701390504837036,
      0.5816192030906677,
      0.6070021390914917,
      0.6174713969230652,
      0.5944079756736755,
      0.6017858982086182,
      0.62303227186203,
      0.603641152381897,
      0.5714312195777893,
      0.5814448595046997,
      0.5779409408569336,
      0.5565133690834045,
      0.5305778980255127,
      0.5291059613227844,
      0.475259393453598,
      0.9408708214759827,
      0.8785502910614014,
      0.8893832564353943,
      0.9166324734687805,
      0.9432101249694824,
      0.9821176528930664,
      0.991507351398468,
      0.9966355562210083,
      0.993682324886322,
      0.9799624681472778,
      0.9856616258621216,
      0.9965444803237915,
      0.998809278011322,
      0.9994860291481018,
      0.9993577003479004,
      0.9994404315948486,
      0.999464750289917,
      0.9995956420898438,
      0.9997470378875732,
      0.9997884631156921,
      0.9995304346084595,
      0.9990352988243103,
      0.998703122138977,
      0.9957684278488159,
      0.997138261795044,
      0.9906796216964722,
      0.992277204990387,
      0.9952374696731567,
      0.9944981336593628,
      0.9907359480857849,
      0.9818093776702881,
      0.972760021686554,
      0.9173389673233032,
      0.903962254524231,
      0.8017302751541138,
      0.8206009864807129,
      0.8685832023620605,
      0.8497227430343628,
      0.892801821231842,
      0.8801413774490356,
      0.9148125052452087,
      0.8895117044448853,
      0.9074774980545044,
      0.8658145070075989,
      0.7968364357948303,
      0.8785571455955505,
      0.8772404193878174,
      0.9496846199035645,
      0.94716876745224,
      0.8824183344841003,
      0.8864315748214722,
      0.8350289463996887,
      0.8038230538368225,
      0.9039731621742249,
      0.9144289493560791,
      0.9278542995452881,
      0.8823913335800171,
      0.9181134700775146,
      0.8755728006362915,
      0.8480905294418335,
      0.9103610515594482,
      0.9245728254318237,
      0.9596585631370544,
      0.9846518039703369,
      0.9928404688835144,
      0.9915968775749207,
      0.9981149435043335,
      0.9992663264274597,
      0.9986010193824768,
      0.998196542263031,
      0.9979223608970642,
      0.9989769458770752,
      0.9977361559867859,
      0.998456597328186,
      0.9990127682685852,
      0.9976657032966614,
      0.9972802400588989,
      0.9990596175193787,
      0.9984967708587646,
      0.9988471269607544,
      0.9975479245185852,
      0.9991970062255859,
      0.9991966485977173,
      0.9996607899665833,
      0.9996969103813171,
      0.9996917843818665,
      0.9996269345283508,
      0.9995368719100952,
      0.999557614326477,
      0.9988273978233337,
      0.9964935183525085,
      0.9975647926330566,
      0.9938288331031799,
      0.9666405320167542,
      0.9315822720527649,
      0.9314289689064026,
      0.8908755779266357,
      0.912251889705658,
      0.8640086650848389,
      0.8793354630470276,
      0.8321530818939209,
      0.8692629337310791,
      0.8294103145599365,
      0.8136310577392578,
      0.8043034672737122,
      0.8235025405883789,
      0.8551685214042664,
      0.8868069648742676,
      0.9043107628822327,
      0.9560002088546753,
      0.9708370566368103,
      0.994073748588562,
      0.9971202611923218,
      0.9990499019622803,
      0.9986568093299866
    ],
    [
      0.4532293379306793,
      0.48261088132858276,
      0.5295025110244751,
      0.5547227263450623,
      0.5373640060424805,
      0.5584739446640015,
      0.6169105172157288,
      0.5943135023117065,
      0.5745822191238403,
      0.5910508036613464,
      0.6208980679512024,
      0.5898598432540894,
      0.5839973092079163,
      0.6070885062217712,
      0.6105864644050598,
      0.5773651599884033,
      0.5571755170822144,
      0.5673577785491943,
      0.5502998232841492,
      0.5052394866943359,
      0.4917437434196472,
      0.4732913374900818,
      0.44756320118904114,
      0.4045201241970062,
      0.37731999158859253,
      0.3568139672279358,
      0.3015590012073517,
      0.2890423536300659,
      0.3060056269168854,
      0.30410733819007874,
      0.26899591088294983,
      0.3044812083244324,
      0.30474525690078735,
      0.27481609582901,
      0.2890974283218384,
      0.34148702025413513,
      0.36538320779800415,
      0.3822607398033142,
      0.4345720112323761,
      0.4771510362625122,
      0.5002475380897522,
      0.509527325630188,
      0.5657792091369629,
      0.5861237645149231,
      0.5698018074035645,
      0.6028163433074951,
      0.6328760385513306,
      0.6198849678039551,
      0.615175724029541,
      0.6520916819572449,
      0.6748323440551758,
      0.642969012260437,
      0.6487206816673279,
      0.683434784412384,
      0.6674739122390747,
      0.6256154775619507,
      0.6393038630485535,
      0.6541345119476318,
      0.6120002865791321,
      0.5710169672966003,
      0.5771119594573975,
      0.5037639737129211,
      0.9526748061180115,
      0.9044901728630066,
      0.9019092321395874,
      0.9279821515083313,
      0.9533934593200684,
      0.9881182312965393,
      0.9944483637809753,
      0.9976716637611389,
      0.9957340955734253,
      0.983840823173523,
      0.988273024559021,
      0.9974516034126282,
      0.9991238117218018,
      0.9996222853660583,
      0.9995606541633606,
      0.9996106028556824,
      0.9996336102485657,
      0.9997107982635498,
      0.9998131990432739,
      0.9998323917388916,
      0.9996028542518616,
      0.9991658926010132,
      0.9988793134689331,
      0.9963143467903137,
      0.9976248741149902,
      0.9902757406234741,
      0.9938236474990845,
      0.9958775639533997,
      0.9957257509231567,
      0.9926865696907043,
      0.9832037687301636,
      0.9726464152336121,
      0.914976954460144,
      0.9017084240913391,
      0.7941409349441528,
      0.820967435836792,
      0.873790442943573,
      0.8557909727096558,
      0.8998428583145142,
      0.8872762322425842,
      0.922022819519043,
      0.8963810205459595,
      0.9106031060218811,
      0.868074357509613,
      0.8044242858886719,
      0.8815877437591553,
      0.8839665651321411,
      0.9535819888114929,
      0.9504271745681763,
      0.8876603245735168,
      0.8912866115570068,
      0.8381127119064331,
      0.801689863204956,
      0.9030683040618896,
      0.9159907698631287,
      0.9321683645248413,
      0.8817009925842285,
      0.9236055612564087,
      0.8784468173980713,
      0.8558976650238037,
      0.9151593446731567,
      0.9275379180908203,
      0.9643410444259644,
      0.9869802594184875,
      0.9939450025558472,
      0.9931536316871643,
      0.9985062479972839,
      0.999387800693512,
      0.9987466335296631,
      0.9983479976654053,
      0.9980977773666382,
      0.9991242289543152,
      0.9980470538139343,
      0.9988393187522888,
      0.9991827607154846,
      0.9978021383285522,
      0.9974693059921265,
      0.9991481304168701,
      0.9985975623130798,
      0.9989348649978638,
      0.9977673292160034,
      0.999258816242218,
      0.9992806315422058,
      0.9996935129165649,
      0.9997320771217346,
      0.999755859375,
      0.9997167587280273,
      0.9996376037597656,
      0.9996592998504639,
      0.9991447925567627,
      0.9971737861633301,
      0.9979491829872131,
      0.9949880838394165,
      0.970255970954895,
      0.9342984557151794,
      0.93616783618927,
      0.8992836475372314,
      0.9197753667831421,
      0.8726423978805542,
      0.8879428505897522,
      0.842667281627655,
      0.8762112259864807,
      0.8373901844024658,
      0.827133059501648,
      0.8230906128883362,
      0.8412660360336304,
      0.8682411909103394,
      0.8966628313064575,
      0.9107383489608765,
      0.9604218006134033,
      0.9744790196418762,
      0.995333731174469,
      0.997969925403595,
      0.9993063807487488,
      0.9990358948707581
    ],
    [
      0.48640885949134827,
      0.519423246383667,
      0.5782908201217651,
      0.600569486618042,
      0.5752657055854797,
      0.603023886680603,
      0.6602790355682373,
      0.6389753222465515,
      0.6100341081619263,
      0.6367250680923462,
      0.6707325577735901,
      0.6235604286193848,
      0.6251362562179565,
      0.6606965661048889,
      0.6587225198745728,
      0.6180456876754761,
      0.6145434379577637,
      0.6324900388717651,
      0.605435848236084,
      0.5577353239059448,
      0.5412266254425049,
      0.5392691493034363,
      0.4903462827205658,
      0.4435963034629822,
      0.4223211407661438,
      0.39744675159454346,
      0.33818385004997253,
      0.33242300152778625,
      0.3533976674079895,
      0.34357836842536926,
      0.29895251989364624,
      0.34260275959968567,
      0.3412397503852844,
      0.3071291446685791,
      0.31632643938064575,
      0.3727591335773468,
      0.4018329977989197,
      0.41648176312446594,
      0.4721980690956116,
      0.5292493104934692,
      0.5515233278274536,
      0.5575006604194641,
      0.6154739856719971,
      0.6329487562179565,
      0.6104701161384583,
      0.6430462598800659,
      0.6803837418556213,
      0.6619818806648254,
      0.6532394289970398,
      0.6895541548728943,
      0.7156275510787964,
      0.6763971447944641,
      0.6824108362197876,
      0.7212297916412354,
      0.7083002328872681,
      0.6627644300460815,
      0.6799416542053223,
      0.7016158699989319,
      0.6531336903572083,
      0.6039689779281616,
      0.6225510239601135,
      0.5444066524505615,
      0.9624852538108826,
      0.9238855242729187,
      0.9144176244735718,
      0.9391536712646484,
      0.9604417085647583,
      0.9907569885253906,
      0.9957219362258911,
      0.9982525110244751,
      0.9971746206283569,
      0.9883437752723694,
      0.99183589220047,
      0.9982275366783142,
      0.9993539452552795,
      0.9997150301933289,
      0.99968421459198,
      0.9997106194496155,
      0.9997332096099854,
      0.9997872114181519,
      0.9998592734336853,
      0.9998659491539001,
      0.9996727108955383,
      0.9992718696594238,
      0.9989833235740662,
      0.9966301918029785,
      0.9978369474411011,
      0.9911054372787476,
      0.994706928730011,
      0.9961131811141968,
      0.9963229894638062,
      0.9938106536865234,
      0.9837875366210938,
      0.9728624820709229,
      0.9134340286254883,
      0.9004966616630554,
      0.7901018261909485,
      0.8222824931144714,
      0.8808326721191406,
      0.8627816438674927,
      0.9070151448249817,
      0.8942455649375916,
      0.9297399520874023,
      0.9034267663955688,
      0.9149205684661865,
      0.8733313083648682,
      0.8146154284477234,
      0.8869141340255737,
      0.8881309628486633,
      0.957486093044281,
      0.9536807537078857,
      0.8947722315788269,
      0.897200882434845,
      0.8426061272621155,
      0.801780641078949,
      0.9036943316459656,
      0.9187795519828796,
      0.9338938593864441,
      0.8855071067810059,
      0.9285661578178406,
      0.8892924785614014,
      0.8661558032035828,
      0.9191802740097046,
      0.9337406158447266,
      0.9680243730545044,
      0.9892280101776123,
      0.9951278567314148,
      0.9946657419204712,
      0.9988150000572205,
      0.9994858503341675,
      0.9988866448402405,
      0.9985185861587524,
      0.9982689619064331,
      0.9992519617080688,
      0.9982569217681885,
      0.9991342425346375,
      0.9993396997451782,
      0.9979562163352966,
      0.9976213574409485,
      0.9992077350616455,
      0.9986541271209717,
      0.9989700317382812,
      0.9979127049446106,
      0.9992979764938354,
      0.9993557333946228,
      0.9997327923774719,
      0.9997633099555969,
      0.9998035430908203,
      0.9997777938842773,
      0.9997095465660095,
      0.9997223019599915,
      0.9993076324462891,
      0.9974396228790283,
      0.99817955493927,
      0.9957199692726135,
      0.9731409549713135,
      0.9380369186401367,
      0.9412925243377686,
      0.9078949689865112,
      0.9276332855224609,
      0.8813360333442688,
      0.8976725339889526,
      0.8546139001846313,
      0.8850206732749939,
      0.8454796075820923,
      0.8423674702644348,
      0.8392578363418579,
      0.85708087682724,
      0.8799138069152832,
      0.9069039225578308,
      0.918640673160553,
      0.9655653238296509,
      0.9784539937973022,
      0.9963825345039368,
      0.9985120296478271,
      0.9994716048240662,
      0.9992774128913879
    ],
    [
      0.5184361338615417,
      0.55675208568573,
      0.617310106754303,
      0.6379648447036743,
      0.6062990427017212,
      0.6396746635437012,
      0.6923545598983765,
      0.6657456159591675,
      0.6319507956504822,
      0.6654794216156006,
      0.703697919845581,
      0.6459388732910156,
      0.6495475172996521,
      0.6908895373344421,
      0.6898051500320435,
      0.6410031318664551,
      0.651090145111084,
      0.6741389632225037,
      0.6410031914710999,
      0.598067045211792,
      0.5965025424957275,
      0.6021254658699036,
      0.5361480116844177,
      0.47825074195861816,
      0.4780876636505127,
      0.44292500615119934,
      0.37340158224105835,
      0.36115407943725586,
      0.394607275724411,
      0.38570863008499146,
      0.3260652422904968,
      0.36656802892684937,
      0.37198254466056824,
      0.34316232800483704,
      0.3479253053665161,
      0.40871211886405945,
      0.4425205886363983,
      0.451643168926239,
      0.5072011947631836,
      0.5816419124603271,
      0.5917713642120361,
      0.5951411128044128,
      0.6513898968696594,
      0.6673043370246887,
      0.6383594870567322,
      0.6706655025482178,
      0.7144795656204224,
      0.6915860176086426,
      0.6757503151893616,
      0.7159561514854431,
      0.7408697009086609,
      0.6978282928466797,
      0.702390193939209,
      0.7442625761032104,
      0.7319128513336182,
      0.6848371624946594,
      0.7030287981033325,
      0.7243856191635132,
      0.6771063208580017,
      0.627872109413147,
      0.652198076248169,
      0.5654513239860535,
      0.9687656164169312,
      0.9358270168304443,
      0.9212102890014648,
      0.945218026638031,
      0.9645195007324219,
      0.9916743636131287,
      0.9963493347167969,
      0.998576819896698,
      0.9980155825614929,
      0.9919247031211853,
      0.9947425127029419,
      0.9986932277679443,
      0.9994587898254395,
      0.999758243560791,
      0.9997366070747375,
      0.9997549057006836,
      0.9997785687446594,
      0.9998236298561096,
      0.9998805522918701,
      0.9998818039894104,
      0.9997072815895081,
      0.9993450045585632,
      0.9990429282188416,
      0.9967764019966125,
      0.9979690313339233,
      0.9917168617248535,
      0.9952205419540405,
      0.9962677955627441,
      0.9965928792953491,
      0.9944615960121155,
      0.9839991927146912,
      0.9723783731460571,
      0.9124953746795654,
      0.899479329586029,
      0.7886371612548828,
      0.8248345851898193,
      0.8860373497009277,
      0.8688944578170776,
      0.9124299883842468,
      0.8997347354888916,
      0.9350929260253906,
      0.9090288877487183,
      0.9188520908355713,
      0.8780580759048462,
      0.8233358263969421,
      0.8924452066421509,
      0.8923815488815308,
      0.9615799188613892,
      0.9585556983947754,
      0.90022873878479,
      0.9015781879425049,
      0.8458866477012634,
      0.8019250631332397,
      0.9028257131576538,
      0.9213390350341797,
      0.9353441596031189,
      0.889531135559082,
      0.9330148696899414,
      0.8945519924163818,
      0.8724508285522461,
      0.9218461513519287,
      0.9364011287689209,
      0.9707080125808716,
      0.9906904101371765,
      0.9958173632621765,
      0.9955742955207825,
      0.9989755153656006,
      0.999541163444519,
      0.9989816546440125,
      0.9986164569854736,
      0.9983736276626587,
      0.999316394329071,
      0.9983862638473511,
      0.9992189407348633,
      0.9994044303894043,
      0.9979965090751648,
      0.9976246953010559,
      0.9992230534553528,
      0.9986864328384399,
      0.9989898800849915,
      0.9979963302612305,
      0.9993173480033875,
      0.9994010329246521,
      0.9997550845146179,
      0.999783456325531,
      0.9998281598091125,
      0.9998084902763367,
      0.9997507333755493,
      0.9997583627700806,
      0.9993939995765686,
      0.9976774454116821,
      0.9983523488044739,
      0.9962735176086426,
      0.9749799966812134,
      0.9411525726318359,
      0.9472233057022095,
      0.9142720103263855,
      0.933793842792511,
      0.8880066871643066,
      0.9051393270492554,
      0.864388108253479,
      0.8910641670227051,
      0.8518338799476624,
      0.8527730703353882,
      0.8518366813659668,
      0.87109375,
      0.8895825147628784,
      0.9148088097572327,
      0.9251270294189453,
      0.9707128405570984,
      0.9818712472915649,
      0.9970340132713318,
      0.9988017678260803,
      0.9995567798614502,
      0.9993909001350403
    ],
    [
      0.5393305420875549,
      0.5815276503562927,
      0.6422415971755981,
      0.6640079021453857,
      0.6245344281196594,
      0.6553782820701599,
      0.7080778479576111,
      0.6843605637550354,
      0.64729243516922,
      0.6801813244819641,
      0.7155959606170654,
      0.659243106842041,
      0.6593552231788635,
      0.7033604979515076,
      0.7047747373580933,
      0.6514189839363098,
      0.6644020080566406,
      0.688590407371521,
      0.6614574193954468,
      0.6153941750526428,
      0.6122722029685974,
      0.6260491609573364,
      0.5561602115631104,
      0.4936441481113434,
      0.49578243494033813,
      0.46595898270606995,
      0.3918927311897278,
      0.37215352058410645,
      0.41137194633483887,
      0.40481990575790405,
      0.34005802869796753,
      0.3684436082839966,
      0.38002026081085205,
      0.35574474930763245,
      0.3584287464618683,
      0.4190977215766907,
      0.4541567862033844,
      0.4654109477996826,
      0.5238170623779297,
      0.606201708316803,
      0.6094058156013489,
      0.6114130616188049,
      0.668525218963623,
      0.6811909675598145,
      0.6529489159584045,
      0.6833467483520508,
      0.7315659523010254,
      0.7062433958053589,
      0.6871232390403748,
      0.7309702634811401,
      0.7560467720031738,
      0.7098970413208008,
      0.7145106792449951,
      0.7586216926574707,
      0.7481972575187683,
      0.7023760080337524,
      0.7183127999305725,
      0.7398748397827148,
      0.6937505006790161,
      0.6447237133979797,
      0.671612024307251,
      0.5777349472045898,
      0.9720462560653687,
      0.9423924088478088,
      0.9257546663284302,
      0.9493542909622192,
      0.9667638540267944,
      0.9922208786010742,
      0.9967295527458191,
      0.9987499117851257,
      0.9983960390090942,
      0.9936861991882324,
      0.9961923360824585,
      0.9989610314369202,
      0.9995318651199341,
      0.9997867345809937,
      0.9997676014900208,
      0.9997810125350952,
      0.9998027086257935,
      0.9998425841331482,
      0.9998920559883118,
      0.999891459941864,
      0.9997300505638123,
      0.9993890523910522,
      0.9990955591201782,
      0.9969109892845154,
      0.9980825781822205,
      0.9921965003013611,
      0.9954724907875061,
      0.9963303804397583,
      0.996635377407074,
      0.9945289492607117,
      0.9835518002510071,
      0.9710274338722229,
      0.9122781157493591,
      0.8999472260475159,
      0.7895174026489258,
      0.8266162872314453,
      0.889453649520874,
      0.8733041882514954,
      0.9157073497772217,
      0.9032622575759888,
      0.9376782178878784,
      0.9119712710380554,
      0.9207358360290527,
      0.8815286159515381,
      0.8308489918708801,
      0.8961331844329834,
      0.8949918746948242,
      0.9627779126167297,
      0.9600390791893005,
      0.9037231206893921,
      0.9038460850715637,
      0.8492385149002075,
      0.8035112619400024,
      0.9040051698684692,
      0.923262357711792,
      0.9366233944892883,
      0.8915928602218628,
      0.9365695118904114,
      0.8987708687782288,
      0.874719500541687,
      0.9230387210845947,
      0.9365683197975159,
      0.9720511436462402,
      0.9914985299110413,
      0.9962165355682373,
      0.9961157441139221,
      0.9990752339363098,
      0.9995785355567932,
      0.9990449547767639,
      0.998701274394989,
      0.9984514713287354,
      0.9993469715118408,
      0.9984215497970581,
      0.9992472529411316,
      0.9994421601295471,
      0.9980366230010986,
      0.9976138472557068,
      0.9992312788963318,
      0.9987232089042664,
      0.999022364616394,
      0.998088002204895,
      0.9993425607681274,
      0.9994382858276367,
      0.9997721314430237,
      0.9998022317886353,
      0.9998416900634766,
      0.9998258352279663,
      0.9997771382331848,
      0.9997878670692444,
      0.999476969242096,
      0.9980089068412781,
      0.9985380172729492,
      0.9968545436859131,
      0.9762147665023804,
      0.9434384703636169,
      0.9499590396881104,
      0.9176412224769592,
      0.9370025992393494,
      0.8922751545906067,
      0.9096073508262634,
      0.870747447013855,
      0.8951497673988342,
      0.8556543588638306,
      0.8598388433456421,
      0.8603649139404297,
      0.8809282183647156,
      0.8961567282676697,
      0.9200583696365356,
      0.9293872714042664,
      0.9737415313720703,
      0.9839314222335815,
      0.9974714517593384,
      0.9990030527114868,
      0.9996145367622375,
      0.9994649887084961
    ],
    [
      0.5616896152496338,
      0.6070650815963745,
      0.6718655824661255,
      0.6920906901359558,
      0.6461262702941895,
      0.6753067374229431,
      0.7268335819244385,
      0.7007555365562439,
      0.6651760339736938,
      0.6974904537200928,
      0.7314269542694092,
      0.6738517880439758,
      0.6729332208633423,
      0.7156150937080383,
      0.7220921516418457,
      0.6696005463600159,
      0.6823849678039551,
      0.7107938528060913,
      0.6894431710243225,
      0.642307698726654,
      0.6409518122673035,
      0.6642420291900635,
      0.5905115008354187,
      0.5234998464584351,
      0.534198522567749,
      0.5163277983665466,
      0.4213739037513733,
      0.3977741599082947,
      0.4408276081085205,
      0.4334082007408142,
      0.3609142601490021,
      0.38639986515045166,
      0.3966633379459381,
      0.37751880288124084,
      0.385342538356781,
      0.4619678854942322,
      0.49351954460144043,
      0.49860286712646484,
      0.5586627721786499,
      0.6464987397193909,
      0.6361633539199829,
      0.6391645669937134,
      0.6916592121124268,
      0.6981549263000488,
      0.667955756187439,
      0.698428750038147,
      0.7495366334915161,
      0.7183637022972107,
      0.6971367001533508,
      0.7474446892738342,
      0.7697649002075195,
      0.7206194400787354,
      0.7284565567970276,
      0.7700592279434204,
      0.7603474855422974,
      0.7182237505912781,
      0.7340066432952881,
      0.7527446746826172,
      0.7104695439338684,
      0.6618821024894714,
      0.6909932494163513,
      0.5918394327163696,
      0.9756935834884644,
      0.9473081827163696,
      0.9307609796524048,
      0.9538373947143555,
      0.9693582057952881,
      0.9928136467933655,
      0.9972627758979797,
      0.9989497065544128,
      0.9987829923629761,
      0.995337963104248,
      0.9974223375320435,
      0.999211847782135,
      0.9996044635772705,
      0.9998109936714172,
      0.9997937083244324,
      0.9998048543930054,
      0.9998233914375305,
      0.9998601078987122,
      0.9999039769172668,
      0.9999030828475952,
      0.9997599124908447,
      0.9994382262229919,
      0.9991678595542908,
      0.9971463680267334,
      0.9982250928878784,
      0.9926952123641968,
      0.9957520365715027,
      0.9964838624000549,
      0.9968691468238831,
      0.9949231147766113,
      0.9837223291397095,
      0.9702553153038025,
      0.9136039614677429,
      0.9009121060371399,
      0.7915863394737244,
      0.8300385475158691,
      0.8940640687942505,
      0.8778795003890991,
      0.9195470809936523,
      0.9066271781921387,
      0.940096914768219,
      0.9150139093399048,
      0.9228689074516296,
      0.8859207630157471,
      0.8392305970191956,
      0.9005653858184814,
      0.8992189168930054,
      0.9641334414482117,
      0.9616113305091858,
      0.9072319269180298,
      0.9076701402664185,
      0.8525815010070801,
      0.8067495226860046,
      0.9039595127105713,
      0.9247965812683105,
      0.9390084743499756,
      0.8948591351509094,
      0.9392849206924438,
      0.9031279683113098,
      0.8779429793357849,
      0.9232143759727478,
      0.9377942681312561,
      0.9741151928901672,
      0.9928187727928162,
      0.9967007637023926,
      0.9966919422149658,
      0.9991793632507324,
      0.9996241927146912,
      0.9991214871406555,
      0.9988037943840027,
      0.9985415935516357,
      0.9993777871131897,
      0.998476505279541,
      0.9992863535881042,
      0.9994879961013794,
      0.9981273412704468,
      0.9976417422294617,
      0.9992825388908386,
      0.9987825155258179,
      0.9990676641464233,
      0.9982098937034607,
      0.9993768334388733,
      0.999484121799469,
      0.9997935891151428,
      0.9998248815536499,
      0.9998556971549988,
      0.9998429417610168,
      0.9998056888580322,
      0.9998186826705933,
      0.9995647072792053,
      0.9983896613121033,
      0.9987512826919556,
      0.997472882270813,
      0.9774847626686096,
      0.9459143280982971,
      0.9539315700531006,
      0.9213274717330933,
      0.9417300820350647,
      0.8970059752464294,
      0.914638876914978,
      0.8777235746383667,
      0.899874210357666,
      0.8610928058624268,
      0.8699963092803955,
      0.8720234632492065,
      0.8914735317230225,
      0.9029816389083862,
      0.9254481792449951,
      0.9336961507797241,
      0.9769730567932129,
      0.9861218929290771,
      0.9979339241981506,
      0.9992061257362366,
      0.9996728301048279,
      0.9995365142822266
    ],
    [
      0.5998397469520569,
      0.6417092084884644,
      0.7036787271499634,
      0.718371570110321,
      0.6685447096824646,
      0.6938543915748596,
      0.7463375329971313,
      0.7170454859733582,
      0.6812021732330322,
      0.7173301577568054,
      0.7523240447044373,
      0.6924704313278198,
      0.6901535987854004,
      0.7415796518325806,
      0.7430027723312378,
      0.6877946853637695,
      0.7046360373497009,
      0.7437130212783813,
      0.713387131690979,
      0.6718207597732544,
      0.6860213875770569,
      0.7180445194244385,
      0.6478766202926636,
      0.5897823572158813,
      0.615784764289856,
      0.6084784865379333,
      0.4950953722000122,
      0.4634706974029541,
      0.5109680891036987,
      0.5154746174812317,
      0.4101162552833557,
      0.431233674287796,
      0.4449082016944885,
      0.44167760014533997,
      0.458712100982666,
      0.5667166709899902,
      0.574894905090332,
      0.5536522269248962,
      0.6173995733261108,
      0.7017084360122681,
      0.6681190133094788,
      0.6761112809181213,
      0.724168062210083,
      0.7247363328933716,
      0.6899637579917908,
      0.7195534706115723,
      0.7716866731643677,
      0.7403000593185425,
      0.7141023874282837,
      0.7669026851654053,
      0.7897759079933167,
      0.7394595742225647,
      0.7465400695800781,
      0.7862382531166077,
      0.7764953374862671,
      0.7359861731529236,
      0.7500882148742676,
      0.7682602405548096,
      0.7300019264221191,
      0.6779248118400574,
      0.7129870057106018,
      0.6175445318222046,
      0.9804474115371704,
      0.9559594392776489,
      0.9386048316955566,
      0.9597342610359192,
      0.9729967713356018,
      0.993744969367981,
      0.9977695941925049,
      0.999150276184082,
      0.9990664720535278,
      0.9967575073242188,
      0.9981998205184937,
      0.9994100332260132,
      0.9996724128723145,
      0.9998393058776855,
      0.9998202323913574,
      0.999825656414032,
      0.9998414516448975,
      0.9998763203620911,
      0.999916136264801,
      0.9999154806137085,
      0.9997942447662354,
      0.9995083212852478,
      0.9992607831954956,
      0.9974881410598755,
      0.9984335899353027,
      0.9934588670730591,
      0.9961557984352112,
      0.9968134164810181,
      0.997424840927124,
      0.9957147240638733,
      0.9854617118835449,
      0.971653401851654,
      0.9162201881408691,
      0.9021545648574829,
      0.7961778044700623,
      0.8335422873497009,
      0.8990076184272766,
      0.8837746977806091,
      0.9242150783538818,
      0.9099122285842896,
      0.9426508545875549,
      0.9179909825325012,
      0.9255622029304504,
      0.8899087309837341,
      0.8465105295181274,
      0.9025349617004395,
      0.902400553226471,
      0.9657515287399292,
      0.9635985493659973,
      0.9107193350791931,
      0.9115491509437561,
      0.8573951125144958,
      0.8120152950286865,
      0.9080597162246704,
      0.928830623626709,
      0.9419381618499756,
      0.8995966911315918,
      0.9423180818557739,
      0.9083592295646667,
      0.8818748593330383,
      0.9256777167320251,
      0.9391990900039673,
      0.976182758808136,
      0.9939475059509277,
      0.99708092212677,
      0.9972337484359741,
      0.9993038177490234,
      0.9996796250343323,
      0.9992176294326782,
      0.9989486336708069,
      0.9986859560012817,
      0.9994420409202576,
      0.9986347556114197,
      0.9993714690208435,
      0.9995540976524353,
      0.9983041882514954,
      0.9978598356246948,
      0.9993496537208557,
      0.9988903403282166,
      0.9991443157196045,
      0.9983736276626587,
      0.9994304776191711,
      0.9995444416999817,
      0.9998224973678589,
      0.9998522996902466,
      0.9998711943626404,
      0.9998593330383301,
      0.9998334646224976,
      0.9998446106910706,
      0.999620258808136,
      0.9986963272094727,
      0.9989769458770752,
      0.9980911612510681,
      0.9792271852493286,
      0.949285626411438,
      0.9572545289993286,
      0.9258544445037842,
      0.9443145990371704,
      0.9026113152503967,
      0.9208391308784485,
      0.8869360685348511,
      0.9073680639266968,
      0.8727574348449707,
      0.8836057186126709,
      0.8851292729377747,
      0.9036117792129517,
      0.9112224578857422,
      0.93222576379776,
      0.9392843246459961,
      0.9807887077331543,
      0.9888452887535095,
      0.9983692765235901,
      0.9993821382522583,
      0.9997279644012451,
      0.9995998740196228
    ],
    [
      0.6419005393981934,
      0.6697664856910706,
      0.7265244126319885,
      0.7393975257873535,
      0.6916010975837708,
      0.7161616683006287,
      0.7624731063842773,
      0.7313668727874756,
      0.697358250617981,
      0.7368054389953613,
      0.7678284645080566,
      0.7079868316650391,
      0.7064531445503235,
      0.7573541402816772,
      0.7601335048675537,
      0.7036793828010559,
      0.7233706712722778,
      0.7733711004257202,
      0.7355254888534546,
      0.6995426416397095,
      0.7234327793121338,
      0.7594995498657227,
      0.6953964829444885,
      0.6611648797988892,
      0.6867591142654419,
      0.7002806067466736,
      0.5959869027137756,
      0.579217791557312,
      0.6064258217811584,
      0.6089035868644714,
      0.5234843492507935,
      0.5155763626098633,
      0.4991011619567871,
      0.5459685325622559,
      0.551278829574585,
      0.6750364303588867,
      0.6669692993164062,
      0.631822407245636,
      0.6742773056030273,
      0.7422652244567871,
      0.6983102560043335,
      0.7081072330474854,
      0.7531402707099915,
      0.7444894909858704,
      0.7103980779647827,
      0.7366455793380737,
      0.786086916923523,
      0.7558029890060425,
      0.7280892133712769,
      0.7798999547958374,
      0.8029233813285828,
      0.7525128126144409,
      0.7597303986549377,
      0.7967474460601807,
      0.7866802215576172,
      0.7482373118400574,
      0.7606117129325867,
      0.7791807055473328,
      0.7401179075241089,
      0.6886278986930847,
      0.726220428943634,
      0.6387129426002502,
      0.9833894968032837,
      0.9615519046783447,
      0.9440441131591797,
      0.9631766080856323,
      0.974913477897644,
      0.994276762008667,
      0.9980603456497192,
      0.9992594718933105,
      0.9992383718490601,
      0.9974104762077332,
      0.9986155033111572,
      0.9995291233062744,
      0.9997140765190125,
      0.9998567700386047,
      0.9998358488082886,
      0.9998369216918945,
      0.9998510479927063,
      0.999885082244873,
      0.999923586845398,
      0.999923050403595,
      0.9998161196708679,
      0.9995494484901428,
      0.9993214011192322,
      0.9976999759674072,
      0.9985371232032776,
      0.9934138655662537,
      0.9953844547271729,
      0.996999979019165,
      0.9979705810546875,
      0.9969384670257568,
      0.9897439479827881,
      0.9753961563110352,
      0.9172106981277466,
      0.9057892560958862,
      0.8028311729431152,
      0.8394753336906433,
      0.902786374092102,
      0.8876689672470093,
      0.9265551567077637,
      0.9119293689727783,
      0.9442182779312134,
      0.9204155206680298,
      0.9276925325393677,
      0.8932418823242188,
      0.8526126146316528,
      0.9062643051147461,
      0.9054698348045349,
      0.9671939611434937,
      0.9648616313934326,
      0.9131948351860046,
      0.914599597454071,
      0.8617072701454163,
      0.8185696601867676,
      0.9121881127357483,
      0.9325988292694092,
      0.9458595514297485,
      0.9056675434112549,
      0.945530891418457,
      0.9108961820602417,
      0.8850958347320557,
      0.9279593229293823,
      0.9400829672813416,
      0.9782295823097229,
      0.9946317672729492,
      0.997566819190979,
      0.9977540969848633,
      0.9994141459465027,
      0.9997276663780212,
      0.9993070363998413,
      0.9990711212158203,
      0.9988094568252563,
      0.9994956851005554,
      0.9987550973892212,
      0.999461829662323,
      0.9996123909950256,
      0.9984999299049377,
      0.9981968402862549,
      0.9994336366653442,
      0.998977541923523,
      0.9992057085037231,
      0.9985080361366272,
      0.9994698762893677,
      0.9995876550674438,
      0.9998427629470825,
      0.9998723864555359,
      0.9998824000358582,
      0.9998694658279419,
      0.9998519420623779,
      0.9998614192008972,
      0.9996626973152161,
      0.9989005923271179,
      0.9991150498390198,
      0.9984613656997681,
      0.9810429811477661,
      0.9524540901184082,
      0.9584537744522095,
      0.9291388988494873,
      0.9476380348205566,
      0.906181812286377,
      0.9239801168441772,
      0.8912687301635742,
      0.9122537970542908,
      0.8819839954376221,
      0.8922603130340576,
      0.8931248188018799,
      0.9104853868484497,
      0.9163891077041626,
      0.9369040727615356,
      0.9435684680938721,
      0.9841705560684204,
      0.9910104870796204,
      0.9987256526947021,
      0.999489426612854,
      0.9997631311416626,
      0.999636709690094
    ],
    [
      0.6598439812660217,
      0.6872435808181763,
      0.7417556047439575,
      0.7547515630722046,
      0.713965654373169,
      0.7294049263000488,
      0.7748668193817139,
      0.7442696690559387,
      0.710963785648346,
      0.7502582669258118,
      0.7800303101539612,
      0.7237440347671509,
      0.7210031151771545,
      0.7698742747306824,
      0.7746617794036865,
      0.7206951975822449,
      0.7371598482131958,
      0.7902599573135376,
      0.754736065864563,
      0.7160013318061829,
      0.7502444982528687,
      0.7871342301368713,
      0.7332555651664734,
      0.7078850269317627,
      0.7331710457801819,
      0.7562203407287598,
      0.6855373382568359,
      0.6956002712249756,
      0.7135046720504761,
      0.684646725654602,
      0.6263181567192078,
      0.5625277161598206,
      0.5150471329689026,
      0.6253495812416077,
      0.674582839012146,
      0.7275886535644531,
      0.719737708568573,
      0.6966077089309692,
      0.7285805940628052,
      0.7662395238876343,
      0.7208774089813232,
      0.734520673751831,
      0.777698814868927,
      0.7567068934440613,
      0.7241017818450928,
      0.751375675201416,
      0.79503333568573,
      0.7555293440818787,
      0.7332793474197388,
      0.7885779142379761,
      0.8092029094696045,
      0.7559369206428528,
      0.7674829363822937,
      0.8013332486152649,
      0.7905797958374023,
      0.7552425861358643,
      0.7672220468521118,
      0.7855514287948608,
      0.7458024024963379,
      0.698582649230957,
      0.7343693375587463,
      0.6527554988861084,
      0.9846647381782532,
      0.9653273820877075,
      0.9458044767379761,
      0.9643733501434326,
      0.975617527961731,
      0.9944804906845093,
      0.9982082843780518,
      0.9993112683296204,
      0.9993202686309814,
      0.9977319836616516,
      0.9988284707069397,
      0.9995940327644348,
      0.9997363686561584,
      0.9998663067817688,
      0.9998423457145691,
      0.9998424053192139,
      0.9998561143875122,
      0.9998896718025208,
      0.999927818775177,
      0.9999272227287292,
      0.9998300671577454,
      0.9995799660682678,
      0.9993520975112915,
      0.9977666139602661,
      0.9986238479614258,
      0.994128406047821,
      0.9966393113136292,
      0.9975153207778931,
      0.9983172416687012,
      0.9976319074630737,
      0.9937050938606262,
      0.9792394638061523,
      0.9206918478012085,
      0.9083189964294434,
      0.809023916721344,
      0.8444058299064636,
      0.9042872786521912,
      0.8888068199157715,
      0.9275140762329102,
      0.9132524132728577,
      0.9444746971130371,
      0.9221237301826477,
      0.9280135631561279,
      0.8950397968292236,
      0.8557218313217163,
      0.9084171056747437,
      0.9080501198768616,
      0.9684464335441589,
      0.9655359387397766,
      0.9148467779159546,
      0.9161417484283447,
      0.8648335337638855,
      0.8229031562805176,
      0.9130202531814575,
      0.9337314367294312,
      0.9478579759597778,
      0.9075777530670166,
      0.9482518434524536,
      0.912878155708313,
      0.886978268623352,
      0.9295881986618042,
      0.942138671875,
      0.980100154876709,
      0.9953739643096924,
      0.9978129267692566,
      0.9980617165565491,
      0.9994797706604004,
      0.9997552633285522,
      0.9993565082550049,
      0.9991376399993896,
      0.9988784193992615,
      0.9995297193527222,
      0.9988475441932678,
      0.9995198845863342,
      0.9996414184570312,
      0.9986271262168884,
      0.9984349012374878,
      0.9994722008705139,
      0.999069333076477,
      0.9992501139640808,
      0.9985830783843994,
      0.9994993209838867,
      0.9996098875999451,
      0.9998534321784973,
      0.9998824596405029,
      0.9998884201049805,
      0.9998746514320374,
      0.9998628497123718,
      0.999872624874115,
      0.9996973872184753,
      0.9991018176078796,
      0.999243438243866,
      0.998704195022583,
      0.9821262359619141,
      0.9544363617897034,
      0.9600110054016113,
      0.9311933517456055,
      0.9492740631103516,
      0.9083006381988525,
      0.9250874519348145,
      0.8922713398933411,
      0.913381814956665,
      0.8850202560424805,
      0.8970111608505249,
      0.8954421281814575,
      0.9133731126785278,
      0.9192558526992798,
      0.939860463142395,
      0.9465434551239014,
      0.9856021404266357,
      0.9921766519546509,
      0.9989245533943176,
      0.9995479583740234,
      0.9997820854187012,
      0.9996537566184998
    ],
    [
      0.6758442521095276,
      0.7015965580940247,
      0.752159833908081,
      0.7666095495223999,
      0.7304529547691345,
      0.7409536838531494,
      0.7865027189254761,
      0.7569639682769775,
      0.7221035361289978,
      0.7617363929748535,
      0.7919259071350098,
      0.7373679280281067,
      0.7341232299804688,
      0.7792980670928955,
      0.7865159511566162,
      0.735956609249115,
      0.7450417876243591,
      0.7989612817764282,
      0.7690547704696655,
      0.7309231162071228,
      0.7614683508872986,
      0.8004322648048401,
      0.7517970204353333,
      0.7295543551445007,
      0.7544408440589905,
      0.781898021697998,
      0.7198511958122253,
      0.7308327555656433,
      0.7510561943054199,
      0.7347179055213928,
      0.6656612157821655,
      0.5979793071746826,
      0.5501601696014404,
      0.6734626293182373,
      0.7032656669616699,
      0.7513740658760071,
      0.7368794083595276,
      0.7215550541877747,
      0.7518848180770874,
      0.7809332609176636,
      0.7375088930130005,
      0.748205840587616,
      0.7918029427528381,
      0.7664425373077393,
      0.7314364910125732,
      0.7624906897544861,
      0.8056209683418274,
      0.7644686698913574,
      0.7420043349266052,
      0.7972458004951477,
      0.8189360499382019,
      0.7635394930839539,
      0.7769178748130798,
      0.8084438443183899,
      0.7989650964736938,
      0.7657967209815979,
      0.7738880515098572,
      0.7936227917671204,
      0.7572195529937744,
      0.7104974985122681,
      0.7429240345954895,
      0.6739109754562378,
      0.9862611889839172,
      0.9693101048469543,
      0.9510840773582458,
      0.9671518802642822,
      0.9777775406837463,
      0.9950653910636902,
      0.9985315203666687,
      0.9993901252746582,
      0.9993875026702881,
      0.9981146454811096,
      0.999029815196991,
      0.9996564984321594,
      0.999759316444397,
      0.9998753070831299,
      0.9998506307601929,
      0.9998478889465332,
      0.9998602271080017,
      0.9998932480812073,
      0.9999314546585083,
      0.9999314546585083,
      0.9998438358306885,
      0.999614953994751,
      0.9994105100631714,
      0.9980065822601318,
      0.9987750053405762,
      0.9946930408477783,
      0.9970269203186035,
      0.9978120923042297,
      0.9985577464103699,
      0.9979662895202637,
      0.9948837757110596,
      0.9822077751159668,
      0.9253311157226562,
      0.9121312499046326,
      0.8169535398483276,
      0.8514912128448486,
      0.9073021411895752,
      0.8930138349533081,
      0.930687665939331,
      0.9162469506263733,
      0.9472202062606812,
      0.9244561791419983,
      0.9298742413520813,
      0.8973825573921204,
      0.8588640689849854,
      0.9105367064476013,
      0.910473108291626,
      0.9694790840148926,
      0.9669910669326782,
      0.9173632264137268,
      0.919314980506897,
      0.8701461553573608,
      0.8294853568077087,
      0.916172444820404,
      0.9333703517913818,
      0.9496715068817139,
      0.9100320935249329,
      0.9492347240447998,
      0.914961576461792,
      0.8895564079284668,
      0.9319760799407959,
      0.944793701171875,
      0.9817702770233154,
      0.9959656000137329,
      0.9979572296142578,
      0.9983047842979431,
      0.9995341897010803,
      0.999779999256134,
      0.9994066953659058,
      0.9992195963859558,
      0.9989668726921082,
      0.999563992023468,
      0.9989500045776367,
      0.9995619654655457,
      0.9996792674064636,
      0.9987711906433105,
      0.9986556768417358,
      0.9995290040969849,
      0.9991970062255859,
      0.9993497729301453,
      0.9987311363220215,
      0.9995378255844116,
      0.9996421933174133,
      0.9998652338981628,
      0.9998926520347595,
      0.9998939633369446,
      0.9998793005943298,
      0.9998729228973389,
      0.9998826384544373,
      0.999725878238678,
      0.9992495179176331,
      0.9993447661399841,
      0.9989124536514282,
      0.9834553599357605,
      0.9572030901908875,
      0.9621725082397461,
      0.934298038482666,
      0.9523617029190063,
      0.9128109216690063,
      0.9292300343513489,
      0.8978627324104309,
      0.9175993204116821,
      0.8917897939682007,
      0.9036149978637695,
      0.9014233350753784,
      0.9186041355133057,
      0.924044132232666,
      0.9446868896484375,
      0.9514069557189941,
      0.9872373938560486,
      0.9932920336723328,
      0.9990947842597961,
      0.9996019005775452,
      0.9998000860214233,
      0.9996707439422607
    ],
    [
      0.6933013796806335,
      0.7175288200378418,
      0.76585453748703,
      0.7773154973983765,
      0.744549572467804,
      0.7523648738861084,
      0.7976436614990234,
      0.7673448324203491,
      0.7307024002075195,
      0.7710959911346436,
      0.8007669448852539,
      0.7479223012924194,
      0.7413558959960938,
      0.7836053371429443,
      0.7957319021224976,
      0.7471193075180054,
      0.7512519359588623,
      0.8017956018447876,
      0.780035138130188,
      0.7423708438873291,
      0.7684265375137329,
      0.8067632913589478,
      0.7704172730445862,
      0.7406507730484009,
      0.7644868493080139,
      0.8005884289741516,
      0.7476814985275269,
      0.7479479908943176,
      0.7803555130958557,
      0.7828842401504517,
      0.7341415882110596,
      0.7190334796905518,
      0.6944355368614197,
      0.7228593230247498,
      0.7456302642822266,
      0.7915902137756348,
      0.7798200845718384,
      0.7585123777389526,
      0.7902716398239136,
      0.8073983192443848,
      0.7620018720626831,
      0.7650159597396851,
      0.8106647729873657,
      0.7743058204650879,
      0.7380326986312866,
      0.7703748941421509,
      0.8072730302810669,
      0.7576581835746765,
      0.739569365978241,
      0.797777533531189,
      0.8183702230453491,
      0.7632747292518616,
      0.7794567346572876,
      0.8095427751541138,
      0.7997788190841675,
      0.7699882388114929,
      0.7746360301971436,
      0.7962791919708252,
      0.7615718245506287,
      0.7149150371551514,
      0.7442426681518555,
      0.6887059211730957,
      0.9868225455284119,
      0.9708387851715088,
      0.9519978761672974,
      0.9681211709976196,
      0.9792492985725403,
      0.9952872395515442,
      0.9985445737838745,
      0.9994444847106934,
      0.9994839429855347,
      0.9983581900596619,
      0.9991408586502075,
      0.9996812343597412,
      0.9997706413269043,
      0.9998804330825806,
      0.9998544454574585,
      0.9998528957366943,
      0.9998639822006226,
      0.9998953342437744,
      0.9999330639839172,
      0.9999333620071411,
      0.9998517632484436,
      0.9996346235275269,
      0.9994446635246277,
      0.9981010556221008,
      0.9988399744033813,
      0.9948405623435974,
      0.9972059726715088,
      0.9979711771011353,
      0.9986646175384521,
      0.9982646107673645,
      0.9959218502044678,
      0.9856322407722473,
      0.9313328266143799,
      0.9160323739051819,
      0.826102614402771,
      0.8549597859382629,
      0.9090263247489929,
      0.894058346748352,
      0.931780219078064,
      0.9174244403839111,
      0.9477664232254028,
      0.9259368181228638,
      0.9312698841094971,
      0.8983056545257568,
      0.8581827878952026,
      0.9100204706192017,
      0.9115305542945862,
      0.9705929160118103,
      0.9674925208091736,
      0.9181435108184814,
      0.921854555606842,
      0.8720354437828064,
      0.8347495198249817,
      0.9184983968734741,
      0.9328455924987793,
      0.9500975608825684,
      0.911629319190979,
      0.9493749141693115,
      0.9161533117294312,
      0.8915358781814575,
      0.9334057569503784,
      0.9470818042755127,
      0.9831539392471313,
      0.9964738488197327,
      0.9981126189231873,
      0.9984551072120667,
      0.9995675086975098,
      0.9997934699058533,
      0.9994345307350159,
      0.9992573857307434,
      0.9990156888961792,
      0.9995811581611633,
      0.9990430474281311,
      0.999592125415802,
      0.9997032284736633,
      0.9988587498664856,
      0.9988439679145813,
      0.9995686411857605,
      0.9992764592170715,
      0.9993999004364014,
      0.9988134503364563,
      0.9995673298835754,
      0.9996607303619385,
      0.9998707175254822,
      0.9998970031738281,
      0.9998971819877625,
      0.9998825788497925,
      0.9998797178268433,
      0.9998903870582581,
      0.9997501969337463,
      0.9993641972541809,
      0.9994363188743591,
      0.9990469217300415,
      0.9844326376914978,
      0.9601516127586365,
      0.9635881185531616,
      0.9362612962722778,
      0.9544629454612732,
      0.9149365425109863,
      0.9302626252174377,
      0.8984407186508179,
      0.9178094863891602,
      0.8952536582946777,
      0.9046694040298462,
      0.903044581413269,
      0.9201173782348633,
      0.9260472059249878,
      0.9470771551132202,
      0.9542858004570007,
      0.9883614778518677,
      0.9938807487487793,
      0.9991862773895264,
      0.999630868434906,
      0.9998117089271545,
      0.9996827244758606
    ],
    [
      0.7076063752174377,
      0.72784423828125,
      0.7739918231964111,
      0.7859204411506653,
      0.7547854781150818,
      0.7618289589881897,
      0.8054055571556091,
      0.7766991257667542,
      0.739778459072113,
      0.7803432941436768,
      0.8094850182533264,
      0.7578321695327759,
      0.7500736713409424,
      0.7949007749557495,
      0.8042746186256409,
      0.7556519508361816,
      0.7595373392105103,
      0.8084378838539124,
      0.7874233722686768,
      0.7497594356536865,
      0.7739912271499634,
      0.8122571706771851,
      0.7786220908164978,
      0.7501934766769409,
      0.7718168497085571,
      0.8055130839347839,
      0.7554932832717896,
      0.7558788657188416,
      0.7813241481781006,
      0.7872070074081421,
      0.7394832372665405,
      0.7183611392974854,
      0.6701406240463257,
      0.7146301865577698,
      0.7377517819404602,
      0.7880937457084656,
      0.7740994691848755,
      0.7555124759674072,
      0.7919511795043945,
      0.8074936866760254,
      0.7622684240341187,
      0.7666205167770386,
      0.8133076429367065,
      0.7789046168327332,
      0.742686927318573,
      0.7767783999443054,
      0.8147181272506714,
      0.7703394293785095,
      0.752392053604126,
      0.8056957721710205,
      0.8279475569725037,
      0.7708803415298462,
      0.7883657813072205,
      0.8181984424591064,
      0.8105127811431885,
      0.7796180844306946,
      0.7828471660614014,
      0.8058437705039978,
      0.7735000848770142,
      0.7258754968643188,
      0.7531751394271851,
      0.7039400339126587,
      0.9880660176277161,
      0.9734088182449341,
      0.9551557898521423,
      0.9698903560638428,
      0.9806053042411804,
      0.9956504106521606,
      0.9987218379974365,
      0.9994941353797913,
      0.9995329976081848,
      0.9984729290008545,
      0.999228835105896,
      0.9997199177742004,
      0.9997870922088623,
      0.9998874068260193,
      0.9998608231544495,
      0.99985271692276,
      0.9998663663864136,
      0.9998973608016968,
      0.9999348521232605,
      0.9999364614486694,
      0.9998616576194763,
      0.9996734857559204,
      0.9994910359382629,
      0.9983050227165222,
      0.9989535212516785,
      0.995312511920929,
      0.9975505471229553,
      0.9981566071510315,
      0.9988139271736145,
      0.9984089732170105,
      0.9964152574539185,
      0.9873374700546265,
      0.9360722303390503,
      0.9197710752487183,
      0.8315033316612244,
      0.8607038855552673,
      0.9125016331672668,
      0.898015022277832,
      0.9346176385879517,
      0.9198635816574097,
      0.9494023323059082,
      0.9276158809661865,
      0.9331960678100586,
      0.9006329774856567,
      0.8615759611129761,
      0.9123352766036987,
      0.914330244064331,
      0.9719363451004028,
      0.9684482216835022,
      0.9207007884979248,
      0.9248791337013245,
      0.876093864440918,
      0.8398253917694092,
      0.920799195766449,
      0.9351810812950134,
      0.9524392485618591,
      0.914436936378479,
      0.9516773819923401,
      0.9190375208854675,
      0.8949692249298096,
      0.9365110397338867,
      0.9510334730148315,
      0.9860147833824158,
      0.9970348477363586,
      0.9983453750610352,
      0.9986826777458191,
      0.9996194839477539,
      0.9998177886009216,
      0.9994867444038391,
      0.9993202090263367,
      0.9990920424461365,
      0.9996134638786316,
      0.9991071224212646,
      0.9996214509010315,
      0.9997276067733765,
      0.9989573359489441,
      0.9989690184593201,
      0.9996076226234436,
      0.9993802309036255,
      0.9994767308235168,
      0.9989409446716309,
      0.9996185898780823,
      0.9996920824050903,
      0.9998822808265686,
      0.9999067187309265,
      0.9999024868011475,
      0.9998859167098999,
      0.9998869895935059,
      0.999896764755249,
      0.9997639060020447,
      0.9994381666183472,
      0.9994944930076599,
      0.9991528987884521,
      0.984863817691803,
      0.9615198373794556,
      0.9646512269973755,
      0.9381343722343445,
      0.956395149230957,
      0.9185672998428345,
      0.9345083236694336,
      0.9034528732299805,
      0.9218922257423401,
      0.9004987478256226,
      0.9096534252166748,
      0.9083282947540283,
      0.9241733551025391,
      0.9295248985290527,
      0.9497151970863342,
      0.9565171003341675,
      0.9889984726905823,
      0.9943099021911621,
      0.999294638633728,
      0.9996664524078369,
      0.9998233914375305,
      0.9996923804283142
    ],
    [
      0.72447669506073,
      0.7359682321548462,
      0.7822376489639282,
      0.7931376695632935,
      0.7641779780387878,
      0.7699599862098694,
      0.8119287490844727,
      0.7841817736625671,
      0.7506998181343079,
      0.7874794602394104,
      0.8165110349655151,
      0.7659715414047241,
      0.7575784921646118,
      0.8002106547355652,
      0.8113923072814941,
      0.7646766304969788,
      0.7676427364349365,
      0.8155885934829712,
      0.7952156662940979,
      0.7590154409408569,
      0.7820901274681091,
      0.8191767930984497,
      0.7874341607093811,
      0.760345458984375,
      0.7827365398406982,
      0.814120352268219,
      0.7671698927879333,
      0.7643486261367798,
      0.7931689023971558,
      0.8070144653320312,
      0.7683669924736023,
      0.7523244023323059,
      0.7017030715942383,
      0.7333465218544006,
      0.7518066167831421,
      0.8019677400588989,
      0.785336971282959,
      0.7660720944404602,
      0.8014052510261536,
      0.8150790929794312,
      0.7717819213867188,
      0.7749850153923035,
      0.8198351263999939,
      0.787155032157898,
      0.7520335912704468,
      0.7845130562782288,
      0.8231366872787476,
      0.7855046391487122,
      0.766250729560852,
      0.8131895661354065,
      0.8387276530265808,
      0.7841933369636536,
      0.797652006149292,
      0.8273805379867554,
      0.8243974447250366,
      0.7933977842330933,
      0.7914842367172241,
      0.8164305686950684,
      0.7879819273948669,
      0.7379910945892334,
      0.7632806301116943,
      0.7210772633552551,
      0.9895215630531311,
      0.9766308069229126,
      0.9596322178840637,
      0.9727088809013367,
      0.9827727675437927,
      0.9961742162704468,
      0.9989347457885742,
      0.9995555281639099,
      0.9995952844619751,
      0.9987131953239441,
      0.9993362426757812,
      0.999739408493042,
      0.9998009204864502,
      0.9998924732208252,
      0.99986332654953,
      0.9998536109924316,
      0.9998672604560852,
      0.9998986721038818,
      0.9999366402626038,
      0.9999393224716187,
      0.9998729825019836,
      0.9997185468673706,
      0.9995492100715637,
      0.9985681176185608,
      0.9990940093994141,
      0.9959317445755005,
      0.9979625940322876,
      0.9984250664710999,
      0.9989931583404541,
      0.9986668229103088,
      0.9971993565559387,
      0.9899357557296753,
      0.9399926066398621,
      0.923546552658081,
      0.8390980362892151,
      0.8685917854309082,
      0.9172413349151611,
      0.9032069444656372,
      0.9381519556045532,
      0.9231312274932861,
      0.9518837928771973,
      0.9300342798233032,
      0.9355154633522034,
      0.9026346206665039,
      0.8640909194946289,
      0.9142457246780396,
      0.916757345199585,
      0.9738655686378479,
      0.9698653817176819,
      0.9235026836395264,
      0.9281443357467651,
      0.8807971477508545,
      0.8461341857910156,
      0.92277592420578,
      0.937021017074585,
      0.9543423056602478,
      0.9170945882797241,
      0.9531238675117493,
      0.9207199811935425,
      0.897645115852356,
      0.9386230707168579,
      0.9539860486984253,
      0.9882780313491821,
      0.997452974319458,
      0.9985215663909912,
      0.9988293051719666,
      0.9996552467346191,
      0.9998360276222229,
      0.9995384216308594,
      0.999377965927124,
      0.9991728067398071,
      0.9996468424797058,
      0.9991810917854309,
      0.9996566772460938,
      0.9997545480728149,
      0.9990857839584351,
      0.9991500377655029,
      0.9996569752693176,
      0.999498724937439,
      0.999562680721283,
      0.9990836977958679,
      0.999673068523407,
      0.9997246861457825,
      0.999893307685852,
      0.9999150037765503,
      0.9999069571495056,
      0.9998890161514282,
      0.999893307685852,
      0.9999027252197266,
      0.9997786283493042,
      0.9995040893554688,
      0.9995602965354919,
      0.9992659091949463,
      0.9859123229980469,
      0.9621291756629944,
      0.9671115875244141,
      0.9412915706634521,
      0.9595580101013184,
      0.9231287240982056,
      0.9393643736839294,
      0.9094245433807373,
      0.9267375469207764,
      0.9075042009353638,
      0.9158640503883362,
      0.9148367047309875,
      0.9308648109436035,
      0.9344971776008606,
      0.9539816379547119,
      0.9605439901351929,
      0.9902737140655518,
      0.995142936706543,
      0.9994093179702759,
      0.999700665473938,
      0.999834418296814,
      0.9997003078460693
    ],
    [
      0.7347815036773682,
      0.7452149391174316,
      0.7902889251708984,
      0.8007829189300537,
      0.7744445204734802,
      0.7783999443054199,
      0.8187711834907532,
      0.7922163009643555,
      0.7580983638763428,
      0.7957938313484192,
      0.8243765830993652,
      0.7754661440849304,
      0.7664276361465454,
      0.8105918169021606,
      0.8187137842178345,
      0.7745449542999268,
      0.7760707139968872,
      0.8229250311851501,
      0.8023698925971985,
      0.767575740814209,
      0.7896907925605774,
      0.826123833656311,
      0.7954976558685303,
      0.7699868679046631,
      0.792631208896637,
      0.8217682242393494,
      0.7766878604888916,
      0.7739444971084595,
      0.8035645484924316,
      0.8224070072174072,
      0.7871720790863037,
      0.7728214263916016,
      0.719346284866333,
      0.7418602705001831,
      0.7599906921386719,
      0.8095577955245972,
      0.791877269744873,
      0.7708917260169983,
      0.8081722259521484,
      0.8210107088088989,
      0.7796162962913513,
      0.7823742032051086,
      0.8257436156272888,
      0.7946368455886841,
      0.7618135809898376,
      0.7930145859718323,
      0.833379864692688,
      0.8015817403793335,
      0.7830435633659363,
      0.8217403888702393,
      0.8499569892883301,
      0.80058753490448,
      0.8073558211326599,
      0.8362791538238525,
      0.8379383087158203,
      0.808440625667572,
      0.8013424873352051,
      0.8265043497085571,
      0.8026697039604187,
      0.7519553899765015,
      0.7734500169754028,
      0.7391120195388794,
      0.9908424615859985,
      0.9795987606048584,
      0.9640926718711853,
      0.9752890467643738,
      0.9847540855407715,
      0.996657133102417,
      0.9991220235824585,
      0.9996099472045898,
      0.9996458292007446,
      0.9988822937011719,
      0.9994215369224548,
      0.9997685551643372,
      0.9998143911361694,
      0.9998977184295654,
      0.999866247177124,
      0.9998558759689331,
      0.999868631362915,
      0.9999001026153564,
      0.9999383091926575,
      0.9999426007270813,
      0.9998844265937805,
      0.9997600317001343,
      0.9996265769004822,
      0.9988163113594055,
      0.9992753863334656,
      0.996505856513977,
      0.9983365535736084,
      0.9987477660179138,
      0.999150812625885,
      0.9988765120506287,
      0.9977748394012451,
      0.9917657375335693,
      0.9435276985168457,
      0.9278090000152588,
      0.8477301597595215,
      0.8776686787605286,
      0.9224691390991211,
      0.9094275832176208,
      0.9423200488090515,
      0.9269874691963196,
      0.9545196890830994,
      0.9326635003089905,
      0.9381004571914673,
      0.905441164970398,
      0.8681603074073792,
      0.9171034097671509,
      0.9199135303497314,
      0.9743102788925171,
      0.9715430736541748,
      0.9268439412117004,
      0.931873083114624,
      0.8862593173980713,
      0.8533188104629517,
      0.9250624179840088,
      0.9393061399459839,
      0.9564704298973083,
      0.9199278354644775,
      0.9556155800819397,
      0.9231191873550415,
      0.9009722471237183,
      0.9413443803787231,
      0.9572391510009766,
      0.9904624819755554,
      0.9978602528572083,
      0.9987792372703552,
      0.9990031719207764,
      0.9996973276138306,
      0.9998573064804077,
      0.9996103644371033,
      0.9994457960128784,
      0.9992596507072449,
      0.9996885657310486,
      0.9993268251419067,
      0.9996961951255798,
      0.999782383441925,
      0.9992276430130005,
      0.999312162399292,
      0.9997038245201111,
      0.999606192111969,
      0.9996450543403625,
      0.9992287755012512,
      0.9997268319129944,
      0.9997592568397522,
      0.9999060034751892,
      0.9999250769615173,
      0.9999128580093384,
      0.9998924732208252,
      0.9999002814292908,
      0.9999091029167175,
      0.9997949004173279,
      0.999569833278656,
      0.9996336102485657,
      0.9993656277656555,
      0.9868648648262024,
      0.9643330574035645,
      0.9692859053611755,
      0.9444241523742676,
      0.962763249874115,
      0.9284153580665588,
      0.9448353052139282,
      0.916735827922821,
      0.9331539869308472,
      0.9146507978439331,
      0.9225016832351685,
      0.9232520461082458,
      0.9367926120758057,
      0.9396763443946838,
      0.9578990340232849,
      0.9637584686279297,
      0.9912530183792114,
      0.9957231283187866,
      0.9995150566101074,
      0.9997330904006958,
      0.9998455047607422,
      0.9997091293334961
    ],
    [
      0.744978666305542,
      0.7559669613838196,
      0.798345148563385,
      0.8078433275222778,
      0.7844807505607605,
      0.7870197892189026,
      0.8256545066833496,
      0.7997708916664124,
      0.767166256904602,
      0.8063587546348572,
      0.8326391577720642,
      0.7846856117248535,
      0.7739378213882446,
      0.8193547129631042,
      0.826009213924408,
      0.7844473719596863,
      0.7849173545837402,
      0.8308913707733154,
      0.8111207485198975,
      0.7761179208755493,
      0.7981299161911011,
      0.8326507806777954,
      0.8015092015266418,
      0.7772203683853149,
      0.8003438711166382,
      0.8261855840682983,
      0.7814760804176331,
      0.7796146869659424,
      0.8087218999862671,
      0.8280887603759766,
      0.7932012677192688,
      0.7790350914001465,
      0.724146842956543,
      0.7452455759048462,
      0.7621652483940125,
      0.8125060796737671,
      0.7951103448867798,
      0.7745355367660522,
      0.8107628226280212,
      0.8254895806312561,
      0.7848387956619263,
      0.7892918586730957,
      0.8305567502975464,
      0.8028085231781006,
      0.7714346647262573,
      0.8010199069976807,
      0.8434756994247437,
      0.8195035457611084,
      0.7999331951141357,
      0.8303058743476868,
      0.8606582880020142,
      0.8172375559806824,
      0.8171783685684204,
      0.8449996709823608,
      0.8492579460144043,
      0.8207952976226807,
      0.8108222484588623,
      0.836000919342041,
      0.8154987692832947,
      0.7649988532066345,
      0.7836774587631226,
      0.7539485096931458,
      0.9918004870414734,
      0.9818727374076843,
      0.9680887460708618,
      0.9778795838356018,
      0.9866018891334534,
      0.9970738887786865,
      0.9992682337760925,
      0.999653160572052,
      0.9996870756149292,
      0.9990161657333374,
      0.9994921088218689,
      0.999803900718689,
      0.9998278021812439,
      0.99990314245224,
      0.999869704246521,
      0.9998597502708435,
      0.9998708367347717,
      0.9999016523361206,
      0.9999397397041321,
      0.9999452233314514,
      0.9998936653137207,
      0.9997921586036682,
      0.9996886849403381,
      0.9990188479423523,
      0.9994204044342041,
      0.9970725774765015,
      0.9986345171928406,
      0.9990190863609314,
      0.9992628693580627,
      0.9990134835243225,
      0.9980946779251099,
      0.9927171468734741,
      0.94722580909729,
      0.9308532476425171,
      0.8556505441665649,
      0.8865236639976501,
      0.9280613660812378,
      0.9157180786132812,
      0.9462603330612183,
      0.930736780166626,
      0.9571039080619812,
      0.9350318908691406,
      0.9405925869941711,
      0.908376932144165,
      0.8719894289970398,
      0.9198873043060303,
      0.9236479997634888,
      0.9759713411331177,
      0.973261833190918,
      0.930102527141571,
      0.9355151653289795,
      0.8918399214744568,
      0.8600000739097595,
      0.9277342557907104,
      0.9424564838409424,
      0.9586513638496399,
      0.9228365421295166,
      0.9577475786209106,
      0.9254597425460815,
      0.9039413332939148,
      0.9439575672149658,
      0.9597730040550232,
      0.9919071793556213,
      0.9981600046157837,
      0.998978853225708,
      0.9991390109062195,
      0.9997315406799316,
      0.9998745918273926,
      0.9996693730354309,
      0.9995037913322449,
      0.9993499517440796,
      0.9997227191925049,
      0.999409556388855,
      0.9997285604476929,
      0.9998089075088501,
      0.9993242025375366,
      0.9994200468063354,
      0.9997410178184509,
      0.9996844530105591,
      0.9997106790542603,
      0.9993497729301453,
      0.9997708201408386,
      0.999801516532898,
      0.9999166131019592,
      0.9999336004257202,
      0.9999180436134338,
      0.9998959898948669,
      0.9999067187309265,
      0.9999155402183533,
      0.9998103380203247,
      0.9996237754821777,
      0.9996774792671204,
      0.9994622468948364,
      0.9878339767456055,
      0.9663810729980469,
      0.9713122248649597,
      0.9472302198410034,
      0.9654854536056519,
      0.9330328106880188,
      0.9498917460441589,
      0.9237796068191528,
      0.939984142780304,
      0.9215836524963379,
      0.9287607073783875,
      0.9298291802406311,
      0.9424959421157837,
      0.9442470073699951,
      0.9615345001220703,
      0.9667010307312012,
      0.9919782876968384,
      0.9961370229721069,
      0.9995889067649841,
      0.9997636079788208,
      0.9998565316200256,
      0.9997190833091736
    ],
    [
      0.7559046745300293,
      0.7666501998901367,
      0.8072375059127808,
      0.8157489895820618,
      0.794745683670044,
      0.7968273162841797,
      0.8326641917228699,
      0.8088921904563904,
      0.777836799621582,
      0.8147867918014526,
      0.8400552272796631,
      0.7943681478500366,
      0.7820062637329102,
      0.8282369375228882,
      0.8336881995201111,
      0.7953304052352905,
      0.7948469519615173,
      0.8389346599578857,
      0.8191390037536621,
      0.7844602465629578,
      0.8075449466705322,
      0.8395639657974243,
      0.8086081743240356,
      0.7856997847557068,
      0.8080319762229919,
      0.8311687707901001,
      0.7872890830039978,
      0.7878021001815796,
      0.8147447109222412,
      0.8364840149879456,
      0.8037796020507812,
      0.7878202795982361,
      0.7371547222137451,
      0.7569233775138855,
      0.7709207534790039,
      0.8203089237213135,
      0.801349401473999,
      0.780463457107544,
      0.8161318898200989,
      0.8313912153244019,
      0.7937819957733154,
      0.7977627515792847,
      0.8364944458007812,
      0.8121367692947388,
      0.7833759784698486,
      0.8101144433021545,
      0.8531528115272522,
      0.8369421362876892,
      0.8177003860473633,
      0.8381812572479248,
      0.8706387281417847,
      0.8329936265945435,
      0.8269413113594055,
      0.8537649512290955,
      0.860436737537384,
      0.8320973515510559,
      0.819769024848938,
      0.8449559211730957,
      0.827994704246521,
      0.7773855924606323,
      0.7933037877082825,
      0.7651374340057373,
      0.9927732348442078,
      0.9854943752288818,
      0.9721989631652832,
      0.9804651737213135,
      0.9877021908760071,
      0.9974885582923889,
      0.9994086623191833,
      0.9996950030326843,
      0.9997219443321228,
      0.9991259574890137,
      0.9995411038398743,
      0.9998173713684082,
      0.9998356103897095,
      0.9999066591262817,
      0.9998713135719299,
      0.9998616576194763,
      0.9998717308044434,
      0.9999023675918579,
      0.9999412298202515,
      0.999947726726532,
      0.9999016523361206,
      0.9998188614845276,
      0.999740719795227,
      0.9992003440856934,
      0.9995418787002563,
      0.9976118206977844,
      0.9988719820976257,
      0.999178946018219,
      0.9993557929992676,
      0.9991257190704346,
      0.9983741641044617,
      0.9935539364814758,
      0.9509924650192261,
      0.9347606897354126,
      0.8632730841636658,
      0.8951118588447571,
      0.9346500635147095,
      0.922431468963623,
      0.9505270719528198,
      0.9347452521324158,
      0.9601137638092041,
      0.9378499984741211,
      0.9429845809936523,
      0.9110381007194519,
      0.8759889602661133,
      0.9226647615432739,
      0.9262872934341431,
      0.9777036905288696,
      0.9750171899795532,
      0.9335882663726807,
      0.9395158290863037,
      0.8978190422058105,
      0.8667303919792175,
      0.9305099844932556,
      0.9440415501594543,
      0.960737943649292,
      0.9258608222007751,
      0.9599447846412659,
      0.9279597997665405,
      0.9072890281677246,
      0.9467902779579163,
      0.9625087380409241,
      0.9932776689529419,
      0.9984523057937622,
      0.9991629123687744,
      0.9992668032646179,
      0.9997650980949402,
      0.9998913407325745,
      0.9997217655181885,
      0.9995603561401367,
      0.9994495511054993,
      0.999755322933197,
      0.9995068311691284,
      0.9997602701187134,
      0.9998334646224976,
      0.999439537525177,
      0.9995244145393372,
      0.999774694442749,
      0.9997493028640747,
      0.999767005443573,
      0.9994566440582275,
      0.9998095035552979,
      0.9998365640640259,
      0.9999259114265442,
      0.9999411106109619,
      0.999923050403595,
      0.9998990297317505,
      0.9999125599861145,
      0.9999223351478577,
      0.9998295307159424,
      0.999682605266571,
      0.9997308254241943,
      0.9995414614677429,
      0.9887341856956482,
      0.9680857062339783,
      0.9731957912445068,
      0.9501420259475708,
      0.9677044153213501,
      0.9380039572715759,
      0.9550560116767883,
      0.9308536052703857,
      0.9481327533721924,
      0.9284368753433228,
      0.9349753856658936,
      0.9363963603973389,
      0.9490240812301636,
      0.9490680694580078,
      0.9650639295578003,
      0.9695088863372803,
      0.9926648736000061,
      0.9964276552200317,
      0.9996437430381775,
      0.9997862577438354,
      0.9998653531074524,
      0.9997268319129944
    ],
    [
      0.7654544711112976,
      0.776431679725647,
      0.8161358833312988,
      0.8229590654373169,
      0.8031761050224304,
      0.8043639063835144,
      0.8391134738922119,
      0.8159767389297485,
      0.7858719229698181,
      0.8219867944717407,
      0.8460209369659424,
      0.8024445176124573,
      0.789836049079895,
      0.8356001377105713,
      0.8399125337600708,
      0.8040212988853455,
      0.8051052093505859,
      0.8455885648727417,
      0.8256703615188599,
      0.791833221912384,
      0.8162509799003601,
      0.8462258577346802,
      0.8155025243759155,
      0.7943015098571777,
      0.816695511341095,
      0.8381679654121399,
      0.7948586344718933,
      0.7972348928451538,
      0.8228932619094849,
      0.8482106924057007,
      0.8201946020126343,
      0.80439293384552,
      0.7635530233383179,
      0.7761088609695435,
      0.7872394323348999,
      0.8332068920135498,
      0.8124681711196899,
      0.7901486158370972,
      0.8248039484024048,
      0.8396727442741394,
      0.8024525046348572,
      0.8059830069541931,
      0.8428683280944824,
      0.8192508220672607,
      0.7907080054283142,
      0.8166782259941101,
      0.8598036766052246,
      0.8458737134933472,
      0.8284235596656799,
      0.8443095684051514,
      0.8770940899848938,
      0.8430290222167969,
      0.8341103196144104,
      0.8600916266441345,
      0.8676527142524719,
      0.8397145867347717,
      0.8271398544311523,
      0.8515910506248474,
      0.8365563154220581,
      0.787412166595459,
      0.8012490272521973,
      0.7737380266189575,
      0.9931834936141968,
      0.9853342771530151,
      0.9742388725280762,
      0.9821804761886597,
      0.9890921711921692,
      0.9977862238883972,
      0.9994971752166748,
      0.9997223615646362,
      0.9997473359107971,
      0.9992251396179199,
      0.999584972858429,
      0.9998317360877991,
      0.999843955039978,
      0.9999099373817444,
      0.9998725652694702,
      0.9998630881309509,
      0.9998718500137329,
      0.9999024868011475,
      0.9999419450759888,
      0.9999497532844543,
      0.9999075531959534,
      0.9998372197151184,
      0.9997759461402893,
      0.9993259310722351,
      0.9996166229248047,
      0.9978992938995361,
      0.9989008903503418,
      0.9992807507514954,
      0.9994162321090698,
      0.9992131590843201,
      0.998575747013092,
      0.9941781163215637,
      0.9536694288253784,
      0.9376877546310425,
      0.868663489818573,
      0.9005101919174194,
      0.9389878511428833,
      0.9267464280128479,
      0.9538532495498657,
      0.9379960298538208,
      0.9625682830810547,
      0.9405249357223511,
      0.9451274871826172,
      0.9135360717773438,
      0.8794034719467163,
      0.9251253604888916,
      0.9289429187774658,
      0.9793701171875,
      0.9767220616340637,
      0.9364887475967407,
      0.9426707625389099,
      0.9023430347442627,
      0.8718684911727905,
      0.932928204536438,
      0.9462916254997253,
      0.9628763794898987,
      0.9289172291755676,
      0.962405264377594,
      0.9308779239654541,
      0.9108070731163025,
      0.9498559236526489,
      0.9653080105781555,
      0.9944562315940857,
      0.9987067580223083,
      0.9993097186088562,
      0.9993718862533569,
      0.9997925758361816,
      0.999904453754425,
      0.9997628927230835,
      0.9996194243431091,
      0.9995274543762207,
      0.9997801780700684,
      0.999573826789856,
      0.9997835159301758,
      0.9998511672019958,
      0.9995308518409729,
      0.9995946288108826,
      0.9997982382774353,
      0.9997894763946533,
      0.9998043179512024,
      0.9995322823524475,
      0.9998372197151184,
      0.9998606443405151,
      0.9999327063560486,
      0.9999467134475708,
      0.999926745891571,
      0.999901294708252,
      0.99991774559021,
      0.9999281764030457,
      0.9998464584350586,
      0.999739944934845,
      0.9997698664665222,
      0.9995893836021423,
      0.9895758628845215,
      0.9695441722869873,
      0.9749184846878052,
      0.9532732367515564,
      0.9702696204185486,
      0.9418715238571167,
      0.9586377143859863,
      0.9351908564567566,
      0.9523705840110779,
      0.9326128363609314,
      0.9388157725334167,
      0.9405346512794495,
      0.9534496068954468,
      0.9535561800003052,
      0.9679094552993774,
      0.9715193510055542,
      0.9927297830581665,
      0.9967285394668579,
      0.9996886253356934,
      0.9998050332069397,
      0.9998728632926941,
      0.9997318983078003
    ],
    [
      0.7721150517463684,
      0.7860086560249329,
      0.8237953186035156,
      0.829255223274231,
      0.8116620182991028,
      0.8118501305580139,
      0.8448829650878906,
      0.8219296932220459,
      0.7940305471420288,
      0.8283615112304688,
      0.8512200117111206,
      0.8101622462272644,
      0.798032283782959,
      0.8420391082763672,
      0.8448216915130615,
      0.8114871382713318,
      0.8129444122314453,
      0.8513422012329102,
      0.8316136598587036,
      0.7985325455665588,
      0.8245799541473389,
      0.8529126048088074,
      0.8233509063720703,
      0.8038200736045837,
      0.8262852430343628,
      0.8468341827392578,
      0.8039100170135498,
      0.8086743354797363,
      0.8322469592094421,
      0.8620932102203369,
      0.8462486267089844,
      0.8261411786079407,
      0.7946118712425232,
      0.8006672859191895,
      0.803848385810852,
      0.8471302390098572,
      0.8240998983383179,
      0.8005869388580322,
      0.8363237977027893,
      0.8477689623832703,
      0.8106860518455505,
      0.8139140009880066,
      0.8492610454559326,
      0.825675904750824,
      0.796715259552002,
      0.8229276537895203,
      0.865942120552063,
      0.8520282506942749,
      0.835586667060852,
      0.8494740724563599,
      0.8823896646499634,
      0.8507325053215027,
      0.8398520946502686,
      0.8661808967590332,
      0.8740301132202148,
      0.8454270362854004,
      0.8345182538032532,
      0.8575093746185303,
      0.8429429531097412,
      0.795716404914856,
      0.8080124855041504,
      0.7805206775665283,
      0.9936620593070984,
      0.9865135550498962,
      0.976211428642273,
      0.9836076498031616,
      0.9900789856910706,
      0.9980212450027466,
      0.9995477795600891,
      0.9997386336326599,
      0.999760627746582,
      0.9992597103118896,
      0.9996123909950256,
      0.9998437166213989,
      0.9998505711555481,
      0.9999125599861145,
      0.9998775124549866,
      0.9998640418052673,
      0.9998717308044434,
      0.9999024271965027,
      0.9999427795410156,
      0.9999512434005737,
      0.9999127984046936,
      0.9998507499694824,
      0.9998010396957397,
      0.9994116425514221,
      0.9996716976165771,
      0.998170793056488,
      0.9990347623825073,
      0.9993847608566284,
      0.9994744658470154,
      0.9992965459823608,
      0.9987614154815674,
      0.9948696494102478,
      0.9559023976325989,
      0.9406229853630066,
      0.8745867609977722,
      0.9052608013153076,
      0.9425844550132751,
      0.9302172660827637,
      0.9564909934997559,
      0.9404841661453247,
      0.9643399715423584,
      0.9427602291107178,
      0.9466561079025269,
      0.9159490466117859,
      0.8833458423614502,
      0.9277291297912598,
      0.9316856861114502,
      0.9805386066436768,
      0.9781503677368164,
      0.9391882419586182,
      0.9456573724746704,
      0.9070678949356079,
      0.8777815699577332,
      0.936441957950592,
      0.9487594962120056,
      0.9650965929031372,
      0.9320701956748962,
      0.9645761251449585,
      0.9335359334945679,
      0.9144064784049988,
      0.9523144960403442,
      0.9673606157302856,
      0.995077908039093,
      0.9988580346107483,
      0.9994148015975952,
      0.9994571805000305,
      0.999816358089447,
      0.9999154210090637,
      0.9997969269752502,
      0.9996702075004578,
      0.9995967745780945,
      0.999803900718689,
      0.9996392130851746,
      0.9998067617416382,
      0.9998686909675598,
      0.9996128082275391,
      0.9996605515480042,
      0.9998210668563843,
      0.9998234510421753,
      0.9998332858085632,
      0.9995917081832886,
      0.9998582005500793,
      0.9998786449432373,
      0.9999382495880127,
      0.9999513626098633,
      0.9999299049377441,
      0.9999030828475952,
      0.9999216794967651,
      0.999931812286377,
      0.9998552203178406,
      0.9997745752334595,
      0.9997937679290771,
      0.9996225833892822,
      0.9900537133216858,
      0.9707052707672119,
      0.975747287273407,
      0.9554024934768677,
      0.972057580947876,
      0.9447287321090698,
      0.9611530303955078,
      0.9384617209434509,
      0.9554755687713623,
      0.9358588457107544,
      0.9420552253723145,
      0.9426448345184326,
      0.9566653370857239,
      0.9567457437515259,
      0.9699030518531799,
      0.9727803468704224,
      0.9932067394256592,
      0.9969202876091003,
      0.999717652797699,
      0.9998186230659485,
      0.9998783469200134,
      0.9997346997261047
    ],
    [
      0.7799173593521118,
      0.7965359687805176,
      0.8313055038452148,
      0.835962176322937,
      0.8206435441970825,
      0.8196995854377747,
      0.8505009412765503,
      0.8297157883644104,
      0.8034995198249817,
      0.8356463313102722,
      0.8571140766143799,
      0.8200700283050537,
      0.8065139055252075,
      0.8489202260971069,
      0.8515939712524414,
      0.8212285041809082,
      0.8218366503715515,
      0.8578568696975708,
      0.8388765454292297,
      0.8067339062690735,
      0.8331278562545776,
      0.8597874641418457,
      0.8331932425498962,
      0.8147603273391724,
      0.8366453647613525,
      0.857668399810791,
      0.8163976669311523,
      0.8183315992355347,
      0.8438799381256104,
      0.8793991208076477,
      0.8723284006118774,
      0.8566734790802002,
      0.8310008645057678,
      0.82866370677948,
      0.8245849609375,
      0.863339900970459,
      0.8375648260116577,
      0.811856746673584,
      0.8494275808334351,
      0.8568703532218933,
      0.8197803497314453,
      0.8223618268966675,
      0.8559219837188721,
      0.8326537609100342,
      0.8037683367729187,
      0.830226480960846,
      0.872945249080658,
      0.8602631092071533,
      0.8451863527297974,
      0.8557291626930237,
      0.8889114856719971,
      0.8592845797538757,
      0.8466669321060181,
      0.8732092380523682,
      0.8807547092437744,
      0.8515264987945557,
      0.8413952589035034,
      0.8640087842941284,
      0.8501554727554321,
      0.8035858869552612,
      0.8143812417984009,
      0.7880299687385559,
      0.994114875793457,
      0.9877612590789795,
      0.9782931804656982,
      0.9850569367408752,
      0.9911069869995117,
      0.9982585906982422,
      0.9995982646942139,
      0.9997560381889343,
      0.9997790455818176,
      0.999336838722229,
      0.9996475577354431,
      0.9998561143875122,
      0.9998579025268555,
      0.9999157190322876,
      0.9998787641525269,
      0.9998656511306763,
      0.9998724460601807,
      0.9999029636383057,
      0.9999438524246216,
      0.9999532699584961,
      0.9999184608459473,
      0.9998649954795837,
      0.9998233914375305,
      0.999508798122406,
      0.9997217059135437,
      0.9984527826309204,
      0.9991458654403687,
      0.9994774460792542,
      0.9995282292366028,
      0.9993733763694763,
      0.9989273548126221,
      0.9956337809562683,
      0.9578654766082764,
      0.9439838528633118,
      0.8808269500732422,
      0.9105783700942993,
      0.9468201994895935,
      0.934190571308136,
      0.9594468474388123,
      0.9434397220611572,
      0.9663957357406616,
      0.9450933933258057,
      0.948516845703125,
      0.9184963703155518,
      0.8875101804733276,
      0.9304302334785461,
      0.9345059394836426,
      0.9817845821380615,
      0.9796485900878906,
      0.9421665668487549,
      0.9489389657974243,
      0.9122543334960938,
      0.8839071989059448,
      0.9401540756225586,
      0.9527195692062378,
      0.9675764441490173,
      0.935539960861206,
      0.9669386744499207,
      0.9362515807151794,
      0.9182013869285583,
      0.9548285007476807,
      0.969246506690979,
      0.9955499172210693,
      0.9989917874336243,
      0.9995126128196716,
      0.9995350241661072,
      0.9998389482498169,
      0.9999256730079651,
      0.9998247623443604,
      0.9997192621231079,
      0.9996578097343445,
      0.9998252987861633,
      0.9996950626373291,
      0.9998279213905334,
      0.9998835921287537,
      0.9996755123138428,
      0.9997177124023438,
      0.9998413324356079,
      0.9998520016670227,
      0.9998541474342346,
      0.9995418787002563,
      0.999873697757721,
      0.9998940229415894,
      0.9999439120292664,
      0.9999557137489319,
      0.9999333620071411,
      0.9999051690101624,
      0.9999257922172546,
      0.99993497133255,
      0.9998617768287659,
      0.999788224697113,
      0.9998123645782471,
      0.9996625185012817,
      0.9905155897140503,
      0.9719522595405579,
      0.9768732786178589,
      0.9576529264450073,
      0.9741346836090088,
      0.9488589763641357,
      0.9641385078430176,
      0.9421898126602173,
      0.9589591026306152,
      0.9395964741706848,
      0.9456796646118164,
      0.9464904069900513,
      0.9600440859794617,
      0.9598917365074158,
      0.9720436334609985,
      0.9742428064346313,
      0.9937355518341064,
      0.9971864819526672,
      0.9997500777244568,
      0.9998325705528259,
      0.999884307384491,
      0.999738872051239
    ],
    [
      0.7860929369926453,
      0.8039728999137878,
      0.8377664685249329,
      0.8406219482421875,
      0.8283063173294067,
      0.8261534571647644,
      0.8554697632789612,
      0.8359035849571228,
      0.8109888434410095,
      0.8413107395172119,
      0.8612841367721558,
      0.8274831175804138,
      0.812894344329834,
      0.8542088866233826,
      0.8565678596496582,
      0.8284463882446289,
      0.8288708925247192,
      0.8629322052001953,
      0.8443753719329834,
      0.8137714266777039,
      0.840103805065155,
      0.865938127040863,
      0.8415725231170654,
      0.8246220946311951,
      0.8469821214675903,
      0.8672362565994263,
      0.8292980194091797,
      0.8305203318595886,
      0.8558911085128784,
      0.8916524648666382,
      0.889976978302002,
      0.880149245262146,
      0.8557655811309814,
      0.8479217290878296,
      0.8405647873878479,
      0.8751745223999023,
      0.8488439321517944,
      0.8235668540000916,
      0.8606755137443542,
      0.8650928139686584,
      0.8294937014579773,
      0.8302972912788391,
      0.8621503114700317,
      0.8389194011688232,
      0.8097967505455017,
      0.8354220986366272,
      0.8766931295394897,
      0.8634812831878662,
      0.8490733504295349,
      0.8592424988746643,
      0.8916759490966797,
      0.8632850050926208,
      0.8509304523468018,
      0.8771122097969055,
      0.8839130401611328,
      0.8555350303649902,
      0.8460631370544434,
      0.8681329488754272,
      0.8542901873588562,
      0.8093417882919312,
      0.8185783624649048,
      0.7927695512771606,
      0.9942641854286194,
      0.9881418347358704,
      0.9789210557937622,
      0.9855077862739563,
      0.991456925868988,
      0.9983804225921631,
      0.9996291995048523,
      0.9997671842575073,
      0.9997895956039429,
      0.9993716478347778,
      0.9996694326400757,
      0.9998644590377808,
      0.9998630881309509,
      0.9999181032180786,
      0.999879777431488,
      0.9998669624328613,
      0.9998726844787598,
      0.9999030828475952,
      0.9999446868896484,
      0.9999548196792603,
      0.9999228715896606,
      0.9998748898506165,
      0.9998380541801453,
      0.9995635151863098,
      0.9997435808181763,
      0.9984366297721863,
      0.99888676404953,
      0.9995123147964478,
      0.999555230140686,
      0.9994266629219055,
      0.9990541934967041,
      0.9963377714157104,
      0.960137128829956,
      0.9463715553283691,
      0.8858089447021484,
      0.9138852953910828,
      0.9482251405715942,
      0.9361495971679688,
      0.9610716700553894,
      0.9455336332321167,
      0.9677027463912964,
      0.9468097686767578,
      0.9499152302742004,
      0.920457124710083,
      0.8907989263534546,
      0.9323224425315857,
      0.9367174506187439,
      0.9826282262802124,
      0.9807412624359131,
      0.9446759223937988,
      0.9512828588485718,
      0.915867269039154,
      0.8885084390640259,
      0.9435417056083679,
      0.9557610750198364,
      0.9695301055908203,
      0.9382250905036926,
      0.9686489701271057,
      0.938667893409729,
      0.9211461544036865,
      0.9567824602127075,
      0.9705017805099487,
      0.9959136843681335,
      0.9990981221199036,
      0.9995762705802917,
      0.9995855689048767,
      0.9998537302017212,
      0.9999322891235352,
      0.9998485445976257,
      0.9997513890266418,
      0.999700129032135,
      0.9998410940170288,
      0.9997336864471436,
      0.9998428225517273,
      0.9998935461044312,
      0.9997068047523499,
      0.9997571706771851,
      0.9998542666435242,
      0.999866247177124,
      0.9998683929443359,
      0.9995718598365784,
      0.9998847842216492,
      0.999905526638031,
      0.9999479055404663,
      0.9999587535858154,
      0.9999354481697083,
      0.999906599521637,
      0.9999288320541382,
      0.9999375939369202,
      0.9998674392700195,
      0.9998013377189636,
      0.9998268485069275,
      0.9996790885925293,
      0.9908127188682556,
      0.9727084636688232,
      0.9775869846343994,
      0.9590279459953308,
      0.9752345085144043,
      0.9506827592849731,
      0.9652119874954224,
      0.9435573220252991,
      0.9600182771682739,
      0.9414775371551514,
      0.9476351737976074,
      0.948771595954895,
      0.9614331722259521,
      0.9614735245704651,
      0.9731584787368774,
      0.9752015471458435,
      0.9940527081489563,
      0.9973630905151367,
      0.999772846698761,
      0.9998428225517273,
      0.9998888969421387,
      0.9997424483299255
    ],
    [
      0.788880467414856,
      0.8117281198501587,
      0.8434723615646362,
      0.8454057574272156,
      0.8359287977218628,
      0.8325551748275757,
      0.8605192303657532,
      0.8421742916107178,
      0.8188656568527222,
      0.8471770286560059,
      0.8661354780197144,
      0.8351961374282837,
      0.8195632696151733,
      0.8598376512527466,
      0.8626358509063721,
      0.836466908454895,
      0.836188554763794,
      0.8686200976371765,
      0.8512304425239563,
      0.820988655090332,
      0.8476945161819458,
      0.8730283975601196,
      0.8495776057243347,
      0.8338356018066406,
      0.8568760752677917,
      0.876069188117981,
      0.841693639755249,
      0.8417894244194031,
      0.8693217039108276,
      0.9018275737762451,
      0.9020443558692932,
      0.8948667049407959,
      0.8737620115280151,
      0.8618299961090088,
      0.8530741930007935,
      0.8847066164016724,
      0.8584364652633667,
      0.834480881690979,
      0.8696479797363281,
      0.8727785348892212,
      0.8377718925476074,
      0.8379404544830322,
      0.8679429292678833,
      0.8452233672142029,
      0.8150994777679443,
      0.8408791422843933,
      0.8804161548614502,
      0.866631269454956,
      0.8527922034263611,
      0.8630311489105225,
      0.8951619863510132,
      0.8675098419189453,
      0.8556941747665405,
      0.8808704614639282,
      0.8875811696052551,
      0.8608531355857849,
      0.8509314060211182,
      0.8723286986351013,
      0.8586348295211792,
      0.8149765729904175,
      0.8232537508010864,
      0.7983947396278381,
      0.9945319294929504,
      0.9886982440948486,
      0.9799109697341919,
      0.9862076044082642,
      0.9919774532318115,
      0.9985012412071228,
      0.9996554255485535,
      0.9997767210006714,
      0.9997982382774353,
      0.999399721622467,
      0.999684751033783,
      0.9998683333396912,
      0.9998655319213867,
      0.9999194741249084,
      0.9998801946640015,
      0.9998673796653748,
      0.9998725056648254,
      0.9999032616615295,
      0.9999451637268066,
      0.9999555945396423,
      0.9999258518218994,
      0.9998828172683716,
      0.9998547434806824,
      0.999624490737915,
      0.999779224395752,
      0.9986910223960876,
      0.999294638633728,
      0.999592661857605,
      0.9996002912521362,
      0.9994807243347168,
      0.9991714954376221,
      0.9969885349273682,
      0.9640192985534668,
      0.9509814977645874,
      0.8924506306648254,
      0.9187332391738892,
      0.951181173324585,
      0.9387189149856567,
      0.9631495475769043,
      0.9480862617492676,
      0.9691154956817627,
      0.9486043453216553,
      0.9515590667724609,
      0.92287278175354,
      0.8948334455490112,
      0.9350501298904419,
      0.9391719698905945,
      0.9836207628250122,
      0.9819666147232056,
      0.9473183155059814,
      0.9537822008132935,
      0.9199435710906982,
      0.8940413594245911,
      0.9476836323738098,
      0.9585398435592651,
      0.9716841578483582,
      0.9412107467651367,
      0.9707059860229492,
      0.9414910078048706,
      0.924584150314331,
      0.9593258500099182,
      0.9722129106521606,
      0.9962905049324036,
      0.9991954565048218,
      0.9996346831321716,
      0.9996312260627747,
      0.9998665452003479,
      0.9999380707740784,
      0.9998649954795837,
      0.9997780919075012,
      0.9997404217720032,
      0.9998568892478943,
      0.9997727274894714,
      0.9998593330383301,
      0.9999052882194519,
      0.9997515082359314,
      0.9997906684875488,
      0.9998683929443359,
      0.9998875260353088,
      0.9998905062675476,
      0.9997155666351318,
      0.9999017715454102,
      0.9999157786369324,
      0.9999510645866394,
      0.9999607801437378,
      0.9999372363090515,
      0.999907374382019,
      0.9999310374259949,
      0.9999393820762634,
      0.9998723864555359,
      0.9998114705085754,
      0.9998382925987244,
      0.9996975064277649,
      0.9912093281745911,
      0.9736350774765015,
      0.9783410429954529,
      0.9604054093360901,
      0.9763960242271423,
      0.9526580572128296,
      0.9665833115577698,
      0.9454388618469238,
      0.9608544707298279,
      0.9442163705825806,
      0.9497476816177368,
      0.9510266780853271,
      0.9622230529785156,
      0.9629724025726318,
      0.9742230772972107,
      0.9761682152748108,
      0.9943225979804993,
      0.9975137114524841,
      0.9997898936271667,
      0.9998500347137451,
      0.9998922348022461,
      0.9997435808181763
    ],
    [
      0.7957156896591187,
      0.8207275867462158,
      0.8501365184783936,
      0.8509854078292847,
      0.8451969027519226,
      0.8399398922920227,
      0.8663948774337769,
      0.849299967288971,
      0.8284380435943604,
      0.8545946478843689,
      0.8720215559005737,
      0.8442165851593018,
      0.8276861906051636,
      0.8666433095932007,
      0.8710779547691345,
      0.8459353446960449,
      0.8446847200393677,
      0.8746684789657593,
      0.8580092191696167,
      0.8285747766494751,
      0.8551672697067261,
      0.8796236515045166,
      0.8562028408050537,
      0.84137362241745,
      0.8648518323898315,
      0.8823227286338806,
      0.8509942293167114,
      0.8500916957855225,
      0.8775384426116943,
      0.908542811870575,
      0.9093514084815979,
      0.9027966260910034,
      0.884604811668396,
      0.8723496794700623,
      0.8622339367866516,
      0.8919126987457275,
      0.8667173385620117,
      0.8432756662368774,
      0.8767578601837158,
      0.8795225024223328,
      0.8456375002861023,
      0.8451303243637085,
      0.8737224340438843,
      0.8525756597518921,
      0.8223946690559387,
      0.8477466702461243,
      0.8859662413597107,
      0.8739153146743774,
      0.8617138266563416,
      0.8693678975105286,
      0.9007138609886169,
      0.8747956156730652,
      0.862974226474762,
      0.8868663311004639,
      0.8937469124794006,
      0.8680505156517029,
      0.8567184209823608,
      0.8786973357200623,
      0.8654077053070068,
      0.8227940797805786,
      0.8295500874519348,
      0.8056056499481201,
      0.9947479963302612,
      0.9894695281982422,
      0.981270968914032,
      0.9871948957443237,
      0.9926012754440308,
      0.9986722469329834,
      0.9996940493583679,
      0.9997910857200623,
      0.9998108148574829,
      0.999453604221344,
      0.9997079372406006,
      0.9998763799667358,
      0.9998705387115479,
      0.9999216198921204,
      0.9998809695243835,
      0.9998680353164673,
      0.9998725056648254,
      0.9999035596847534,
      0.999945878982544,
      0.9999568462371826,
      0.9999292492866516,
      0.9998914003372192,
      0.9998676180839539,
      0.999681830406189,
      0.9998018741607666,
      0.9987446665763855,
      0.999110221862793,
      0.9996177554130554,
      0.9996188282966614,
      0.9995242357254028,
      0.9992652535438538,
      0.9974057674407959,
      0.967139482498169,
      0.9551630616188049,
      0.8985059857368469,
      0.9237179756164551,
      0.9546955823898315,
      0.9421572685241699,
      0.9657174348831177,
      0.9514433145523071,
      0.970879077911377,
      0.9510244131088257,
      0.9535550475120544,
      0.9259889125823975,
      0.9003437757492065,
      0.9387414455413818,
      0.9429430365562439,
      0.9847519993782043,
      0.983295738697052,
      0.9506500959396362,
      0.9568040370941162,
      0.9247612953186035,
      0.8994634747505188,
      0.9513354897499084,
      0.9621396660804749,
      0.9739220142364502,
      0.9446200132369995,
      0.9728311896324158,
      0.9445869326591492,
      0.9286471605300903,
      0.962056040763855,
      0.9738277196884155,
      0.9965289235115051,
      0.9992634654045105,
      0.9996889233589172,
      0.9996735453605652,
      0.9998787045478821,
      0.9999436140060425,
      0.9998786449432373,
      0.9998037219047546,
      0.9997702836990356,
      0.9998692870140076,
      0.9998016357421875,
      0.9998718500137329,
      0.999913215637207,
      0.9997830390930176,
      0.9998207092285156,
      0.9998800158500671,
      0.999899685382843,
      0.9998996257781982,
      0.999663770198822,
      0.9999091029167175,
      0.999923586845398,
      0.999954104423523,
      0.999963104724884,
      0.9999392628669739,
      0.9999080896377563,
      0.999933123588562,
      0.999940812587738,
      0.9998747110366821,
      0.9998149275779724,
      0.9998508095741272,
      0.9997147917747498,
      0.9914929270744324,
      0.9747493863105774,
      0.9792454242706299,
      0.9622424840927124,
      0.9780452847480774,
      0.9559849500656128,
      0.9690191745758057,
      0.9496188163757324,
      0.9641715288162231,
      0.9485009908676147,
      0.9539901614189148,
      0.9565087556838989,
      0.9649851322174072,
      0.9654799699783325,
      0.9760206341743469,
      0.9774128198623657,
      0.9947126507759094,
      0.9977200031280518,
      0.9998114109039307,
      0.99985671043396,
      0.9998959898948669,
      0.9997445940971375
    ],
    [
      0.8031477928161621,
      0.8307588696479797,
      0.856955885887146,
      0.8573598265647888,
      0.8554308414459229,
      0.84831702709198,
      0.8727291822433472,
      0.8569732308387756,
      0.8388205170631409,
      0.8618460893630981,
      0.8790714144706726,
      0.8551369905471802,
      0.8380274772644043,
      0.8743347525596619,
      0.8787363767623901,
      0.8567982912063599,
      0.8546154499053955,
      0.8826513290405273,
      0.8661965131759644,
      0.8380461931228638,
      0.8642908334732056,
      0.8872934579849243,
      0.8640724420547485,
      0.8507402539253235,
      0.8725686073303223,
      0.888771116733551,
      0.8572109937667847,
      0.8589891791343689,
      0.8850061893463135,
      0.9136783480644226,
      0.9145597815513611,
      0.9064003825187683,
      0.8890335559844971,
      0.8790988922119141,
      0.8675879836082458,
      0.8972395658493042,
      0.8730981349945068,
      0.8510477542877197,
      0.8820788860321045,
      0.8855290412902832,
      0.8535354137420654,
      0.8523333072662354,
      0.8803226947784424,
      0.8623672723770142,
      0.8343279957771301,
      0.8571803569793701,
      0.8947103023529053,
      0.8870141506195068,
      0.8762359619140625,
      0.8788360953330994,
      0.90903240442276,
      0.8857106566429138,
      0.8727675676345825,
      0.8957915306091309,
      0.9032671451568604,
      0.8768905997276306,
      0.8650761842727661,
      0.8870678544044495,
      0.874203085899353,
      0.8326042890548706,
      0.8367708325386047,
      0.814464807510376,
      0.9951547384262085,
      0.9906932711601257,
      0.9836255311965942,
      0.9889867901802063,
      0.9937139749526978,
      0.9989292025566101,
      0.9997422099113464,
      0.9998078346252441,
      0.999826192855835,
      0.9995307326316833,
      0.9997339844703674,
      0.9998850226402283,
      0.999874472618103,
      0.9999231696128845,
      0.9998819828033447,
      0.9998695254325867,
      0.9998734593391418,
      0.9999047517776489,
      0.9999470114707947,
      0.9999579787254333,
      0.9999326467514038,
      0.9998973608016968,
      0.9998854994773865,
      0.9997596144676208,
      0.9998427629470825,
      0.9990133047103882,
      0.9992986917495728,
      0.9996839761734009,
      0.9996667504310608,
      0.9995694160461426,
      0.9993529915809631,
      0.9977070689201355,
      0.9703044295310974,
      0.9590932726860046,
      0.9057101011276245,
      0.9299393892288208,
      0.9592422246932983,
      0.9470401406288147,
      0.9692683219909668,
      0.9556694030761719,
      0.9731048345565796,
      0.9538453221321106,
      0.9558961391448975,
      0.9295098185539246,
      0.9065756797790527,
      0.9425567388534546,
      0.9468405246734619,
      0.9858280420303345,
      0.9846160411834717,
      0.9544776082038879,
      0.9599854350090027,
      0.9302970767021179,
      0.9057118892669678,
      0.954660177230835,
      0.9652212858200073,
      0.9760065674781799,
      0.9485286474227905,
      0.9752070903778076,
      0.94823157787323,
      0.9331812858581543,
      0.9646233916282654,
      0.975378155708313,
      0.9966798424720764,
      0.9992978572845459,
      0.999721348285675,
      0.999704122543335,
      0.9998888969421387,
      0.9999481439590454,
      0.9998920559883118,
      0.9998271465301514,
      0.9998031258583069,
      0.999883234500885,
      0.9998345971107483,
      0.9998847842216492,
      0.9999227523803711,
      0.9998194575309753,
      0.9998496174812317,
      0.9998936057090759,
      0.9999181032180786,
      0.99991774559021,
      0.9997259974479675,
      0.999922513961792,
      0.9999330043792725,
      0.999957263469696,
      0.9999651908874512,
      0.9999412894248962,
      0.9999096989631653,
      0.9999353885650635,
      0.9999423623085022,
      0.9998756647109985,
      0.9998098015785217,
      0.9998584389686584,
      0.999727725982666,
      0.9917376637458801,
      0.9762193560600281,
      0.9804339408874512,
      0.9644898176193237,
      0.9802623987197876,
      0.9603592157363892,
      0.9726313352584839,
      0.9560546278953552,
      0.9686564803123474,
      0.9545213580131531,
      0.9597179293632507,
      0.961930513381958,
      0.968837559223175,
      0.9687102437019348,
      0.9784746766090393,
      0.9789267182350159,
      0.9952141046524048,
      0.9979525804519653,
      0.9998272657394409,
      0.9998599886894226,
      0.9998981356620789,
      0.9997437596321106
    ],
    [
      0.8106288909912109,
      0.8398944139480591,
      0.8637815713882446,
      0.8637979030609131,
      0.8648056983947754,
      0.8564420938491821,
      0.8788509368896484,
      0.864494800567627,
      0.8483569025993347,
      0.8698552250862122,
      0.8857936859130859,
      0.8656742572784424,
      0.8479267358779907,
      0.880624532699585,
      0.885654866695404,
      0.8653050065040588,
      0.8622653484344482,
      0.888180136680603,
      0.8735678791999817,
      0.8451176285743713,
      0.8708863258361816,
      0.8929964303970337,
      0.8716129064559937,
      0.8592507839202881,
      0.8796405792236328,
      0.8948619365692139,
      0.8661975264549255,
      0.8673243522644043,
      0.8923845291137695,
      0.9191808700561523,
      0.9207990169525146,
      0.9139899015426636,
      0.89781653881073,
      0.8881809115409851,
      0.8753420114517212,
      0.9035406112670898,
      0.8793985843658447,
      0.8570995330810547,
      0.8881207704544067,
      0.8915582895278931,
      0.8605443835258484,
      0.8594352006912231,
      0.8866037726402283,
      0.8704262971878052,
      0.8437146544456482,
      0.8656861782073975,
      0.9017238616943359,
      0.8965909481048584,
      0.886998176574707,
      0.8868410587310791,
      0.9152867794036865,
      0.8939995765686035,
      0.8809154033660889,
      0.902617871761322,
      0.9104434251785278,
      0.884648859500885,
      0.8727279901504517,
      0.8941928148269653,
      0.8837860226631165,
      0.8416182398796082,
      0.843451201915741,
      0.8234323859214783,
      0.9954628348350525,
      0.991644024848938,
      0.9853639006614685,
      0.9902796745300293,
      0.9944841265678406,
      0.9991015791893005,
      0.9997787475585938,
      0.9998219609260559,
      0.9998384714126587,
      0.9995937347412109,
      0.9997537732124329,
      0.9998909831047058,
      0.9998782277107239,
      0.9999251365661621,
      0.9998830556869507,
      0.9998708963394165,
      0.9998741149902344,
      0.9999054074287415,
      0.9999476671218872,
      0.9999590516090393,
      0.9999355673789978,
      0.9999052286148071,
      0.9998996257781982,
      0.9998105764389038,
      0.9998703598976135,
      0.9991849064826965,
      0.9994146823883057,
      0.9997272491455078,
      0.9996963739395142,
      0.9996039867401123,
      0.9994199872016907,
      0.9979642629623413,
      0.9724261164665222,
      0.9620434641838074,
      0.9116311073303223,
      0.9350594878196716,
      0.9629766941070557,
      0.9525265693664551,
      0.972461462020874,
      0.9590823650360107,
      0.9750769138336182,
      0.9564626812934875,
      0.9581664204597473,
      0.9326728582382202,
      0.9119080901145935,
      0.9459803700447083,
      0.9499533176422119,
      0.9861526489257812,
      0.9856947064399719,
      0.9577465057373047,
      0.963140070438385,
      0.9351444244384766,
      0.9105464816093445,
      0.9569988250732422,
      0.9675902128219604,
      0.9775881767272949,
      0.9521502256393433,
      0.9772908687591553,
      0.9515960216522217,
      0.9374948143959045,
      0.9669768214225769,
      0.977151095867157,
      0.9969249963760376,
      0.9993448853492737,
      0.9997478127479553,
      0.9997302889823914,
      0.9998970031738281,
      0.9999518990516663,
      0.9999027848243713,
      0.9998448491096497,
      0.9998276829719543,
      0.9998945593833923,
      0.99985271692276,
      0.9998952746391296,
      0.9999305009841919,
      0.9998462796211243,
      0.9998708963394165,
      0.9999040961265564,
      0.9999312162399292,
      0.9999307990074158,
      0.99978107213974,
      0.9999327063560486,
      0.9999401569366455,
      0.9999598264694214,
      0.9999668598175049,
      0.9999428391456604,
      0.9999107122421265,
      0.9999370574951172,
      0.9999436140060425,
      0.9998794794082642,
      0.9998118877410889,
      0.9998654127120972,
      0.9997456669807434,
      0.9921796321868896,
      0.9775218963623047,
      0.981629490852356,
      0.9663834571838379,
      0.9818811416625977,
      0.9637483954429626,
      0.9755082130432129,
      0.9607999324798584,
      0.9733418226242065,
      0.9591071009635925,
      0.9637347459793091,
      0.9652004241943359,
      0.9715161919593811,
      0.9712759256362915,
      0.9803197383880615,
      0.9802389144897461,
      0.9956527352333069,
      0.9981824159622192,
      0.9998441338539124,
      0.9998674988746643,
      0.9999014139175415,
      0.9997459053993225
    ],
    [
      0.8190994262695312,
      0.8489334583282471,
      0.8708809018135071,
      0.8708813786506653,
      0.8739403486251831,
      0.8647891879081726,
      0.8851686716079712,
      0.8721868991851807,
      0.856787919998169,
      0.8772237300872803,
      0.8921961188316345,
      0.8748749494552612,
      0.8567471504211426,
      0.8859891891479492,
      0.8903882503509521,
      0.8725652694702148,
      0.868714451789856,
      0.8918154239654541,
      0.8791195154190063,
      0.8507294654846191,
      0.8751486539840698,
      0.897774875164032,
      0.879584789276123,
      0.8675767183303833,
      0.8884363174438477,
      0.9026328325271606,
      0.8786473870277405,
      0.8776618242263794,
      0.9010778665542603,
      0.9269199371337891,
      0.929228663444519,
      0.926994800567627,
      0.9110448360443115,
      0.902013897895813,
      0.8875789642333984,
      0.9126812219619751,
      0.8886678218841553,
      0.8672311305999756,
      0.895742654800415,
      0.8990277051925659,
      0.8694843053817749,
      0.8676344156265259,
      0.8930507898330688,
      0.877620279788971,
      0.8504795432090759,
      0.8730432987213135,
      0.9068345427513123,
      0.9028232097625732,
      0.8942018151283264,
      0.8933565616607666,
      0.9204660058021545,
      0.9015010595321655,
      0.8881969451904297,
      0.9083556532859802,
      0.9162927865982056,
      0.8910489082336426,
      0.8799295425415039,
      0.9009562730789185,
      0.8903554677963257,
      0.8513225317001343,
      0.850374698638916,
      0.8313533067703247,
      0.9957199096679688,
      0.9923527836799622,
      0.9866864681243896,
      0.9912270903587341,
      0.995080828666687,
      0.9992260336875916,
      0.9998002648353577,
      0.999833881855011,
      0.9998476505279541,
      0.9996272921562195,
      0.9997689127922058,
      0.9998920559883118,
      0.9998815655708313,
      0.9999275207519531,
      0.9998824596405029,
      0.9998734593391418,
      0.9998754262924194,
      0.9999075531959534,
      0.999948263168335,
      0.9999599456787109,
      0.9999382495880127,
      0.9999122619628906,
      0.9999111890792847,
      0.9998446702957153,
      0.9998904466629028,
      0.9993100166320801,
      0.9994993805885315,
      0.999757707118988,
      0.9997174143791199,
      0.9996306300163269,
      0.9994766116142273,
      0.9982389211654663,
      0.9739997386932373,
      0.9645872116088867,
      0.9167609214782715,
      0.9385517239570618,
      0.9653539657592773,
      0.9563583135604858,
      0.9748945236206055,
      0.9618902206420898,
      0.9769747257232666,
      0.959219217300415,
      0.9606367945671082,
      0.9352084398269653,
      0.9175976514816284,
      0.9494872093200684,
      0.9532451629638672,
      0.98704594373703,
      0.9867693781852722,
      0.9607789516448975,
      0.9657773971557617,
      0.9390429258346558,
      0.914871871471405,
      0.95867520570755,
      0.969189465045929,
      0.9787289500236511,
      0.955235481262207,
      0.9786837697029114,
      0.954655110836029,
      0.9414495229721069,
      0.9689053893089294,
      0.9778125286102295,
      0.995617687702179,
      0.999339759349823,
      0.9997684359550476,
      0.9997446537017822,
      0.9999037981033325,
      0.9999552369117737,
      0.9999122023582458,
      0.9998598098754883,
      0.9998468160629272,
      0.9999030828475952,
      0.9998732805252075,
      0.9999035596847534,
      0.9999372959136963,
      0.9998658299446106,
      0.9998875260353088,
      0.9999128580093384,
      0.9999406933784485,
      0.999940812587738,
      0.9998211860656738,
      0.999940812587738,
      0.9999460577964783,
      0.9999620318412781,
      0.999968409538269,
      0.9999446272850037,
      0.9999121427536011,
      0.9999393224716187,
      0.9999455213546753,
      0.9998843669891357,
      0.9998216032981873,
      0.9998741149902344,
      0.9997676610946655,
      0.9926316142082214,
      0.9787630438804626,
      0.9827487468719482,
      0.9682180881500244,
      0.983523964881897,
      0.9664216637611389,
      0.9775192141532898,
      0.9638246297836304,
      0.9753410816192627,
      0.9620082378387451,
      0.9665952920913696,
      0.9676272869110107,
      0.9735062718391418,
      0.9733759760856628,
      0.9819227457046509,
      0.9816135168075562,
      0.9960461854934692,
      0.9983306527137756,
      0.9998601675033569,
      0.9998740553855896,
      0.9999029636383057,
      0.9997503757476807
    ],
    [
      0.8271300792694092,
      0.855159342288971,
      0.8771487474441528,
      0.8769569993019104,
      0.8813373446464539,
      0.87201988697052,
      0.8911784887313843,
      0.8788237571716309,
      0.863498866558075,
      0.8830889463424683,
      0.8977875709533691,
      0.8825522661209106,
      0.8646820187568665,
      0.8904328346252441,
      0.8941099643707275,
      0.8783931136131287,
      0.8741125464439392,
      0.8957400321960449,
      0.8838133215904236,
      0.8568682670593262,
      0.8797813057899475,
      0.9019597768783569,
      0.8866418600082397,
      0.8750984072685242,
      0.8960824012756348,
      0.9096304774284363,
      0.8897920846939087,
      0.8898972868919373,
      0.908065915107727,
      0.9327759742736816,
      0.9356449246406555,
      0.9362572431564331,
      0.9216402769088745,
      0.9131766557693481,
      0.8990083932876587,
      0.9205919504165649,
      0.8969082832336426,
      0.8756828308105469,
      0.902623176574707,
      0.9058104157447815,
      0.8781176805496216,
      0.8752442598342896,
      0.898698091506958,
      0.8837489485740662,
      0.8559033870697021,
      0.8795299530029297,
      0.9112501740455627,
      0.9078178405761719,
      0.9002375602722168,
      0.8995196223258972,
      0.9250147342681885,
      0.9074487686157227,
      0.8949018716812134,
      0.9134047031402588,
      0.9214305877685547,
      0.8964928984642029,
      0.886034369468689,
      0.9060003757476807,
      0.8966885209083557,
      0.8592538833618164,
      0.8560007810592651,
      0.8375203609466553,
      0.9960121512413025,
      0.9932424426078796,
      0.9879231452941895,
      0.9920609593391418,
      0.9955430626869202,
      0.999312162399292,
      0.9998155236244202,
      0.9998413920402527,
      0.9998549222946167,
      0.999656617641449,
      0.9997848272323608,
      0.999897837638855,
      0.9998854994773865,
      0.9999293684959412,
      0.999878466129303,
      0.9998743534088135,
      0.9998756647109985,
      0.9999048113822937,
      0.9999492168426514,
      0.9999598860740662,
      0.9999406933784485,
      0.9999178051948547,
      0.9999193549156189,
      0.9998655319213867,
      0.9999043941497803,
      0.9994133114814758,
      0.9995632767677307,
      0.9997825622558594,
      0.9997319579124451,
      0.999651312828064,
      0.9995182156562805,
      0.9984301328659058,
      0.9753814935684204,
      0.9660757780075073,
      0.9207437634468079,
      0.9413970708847046,
      0.9672024846076965,
      0.9590072631835938,
      0.976776123046875,
      0.9641122221946716,
      0.9785290360450745,
      0.9614814519882202,
      0.9628642797470093,
      0.9381686449050903,
      0.9225326776504517,
      0.9524945020675659,
      0.9559658765792847,
      0.9878534078598022,
      0.9875949621200562,
      0.963138222694397,
      0.9677364826202393,
      0.9418594837188721,
      0.9183250665664673,
      0.9597154855728149,
      0.970172643661499,
      0.9789436459541321,
      0.9573254585266113,
      0.979471743106842,
      0.9569669365882874,
      0.9443581104278564,
      0.9705018997192383,
      0.9792737364768982,
      0.9958393573760986,
      0.999398410320282,
      0.9997883439064026,
      0.999762237071991,
      0.9999092817306519,
      0.9999579787254333,
      0.999919593334198,
      0.9998705387115479,
      0.9998610019683838,
      0.9999101161956787,
      0.9998859167098999,
      0.9999101161956787,
      0.9999424815177917,
      0.9998802542686462,
      0.9998990893363953,
      0.9999191164970398,
      0.9999476671218872,
      0.999947726726532,
      0.9998493790626526,
      0.9999470114707947,
      0.9999507665634155,
      0.9999640583992004,
      0.9999699592590332,
      0.9999459981918335,
      0.9999130368232727,
      0.9999406933784485,
      0.9999462366104126,
      0.9998883008956909,
      0.9998279213905334,
      0.9998819828033447,
      0.9997861981391907,
      0.993149995803833,
      0.9800575375556946,
      0.9837951064109802,
      0.9697923064231873,
      0.9848749041557312,
      0.9686262011528015,
      0.9790317416191101,
      0.9661356210708618,
      0.9771287441253662,
      0.9644320011138916,
      0.969055712223053,
      0.969675600528717,
      0.9752183556556702,
      0.9750756025314331,
      0.9832209348678589,
      0.9826585650444031,
      0.9964200854301453,
      0.9985179901123047,
      0.999879002571106,
      0.9998824000358582,
      0.9999060034751892,
      0.9997522830963135
    ],
    [
      0.8349856734275818,
      0.863112211227417,
      0.8834922909736633,
      0.8830966949462891,
      0.8885253667831421,
      0.8799885511398315,
      0.8972320556640625,
      0.8859690427780151,
      0.870741605758667,
      0.8892716765403748,
      0.903996467590332,
      0.8908199071884155,
      0.8729806542396545,
      0.895201563835144,
      0.8994911909103394,
      0.8861018419265747,
      0.8811454176902771,
      0.9003490805625916,
      0.8891810178756714,
      0.8635239601135254,
      0.8851428627967834,
      0.9066472053527832,
      0.8930598497390747,
      0.8817557096481323,
      0.9029994606971741,
      0.9159268736839294,
      0.898531436920166,
      0.9010825157165527,
      0.9149227142333984,
      0.9385775327682495,
      0.9414759874343872,
      0.9436301589012146,
      0.9300784468650818,
      0.9223127365112305,
      0.9091245532035828,
      0.9270626306533813,
      0.904816210269928,
      0.8847261071205139,
      0.9092233777046204,
      0.9124377369880676,
      0.8867262601852417,
      0.883465051651001,
      0.9046979546546936,
      0.8902877569198608,
      0.86204993724823,
      0.8857870697975159,
      0.9156929850578308,
      0.9133233428001404,
      0.9072679281234741,
      0.9062937498092651,
      0.9300442934036255,
      0.9150873422622681,
      0.9022811651229858,
      0.9184590578079224,
      0.9267531633377075,
      0.9025397300720215,
      0.8928946256637573,
      0.9112144708633423,
      0.902742862701416,
      0.8669217228889465,
      0.8618346452713013,
      0.843652606010437,
      0.996269166469574,
      0.9941025376319885,
      0.9890657067298889,
      0.9928240776062012,
      0.9959830641746521,
      0.9993835091590881,
      0.9998276829719543,
      0.9998482465744019,
      0.9998608231544495,
      0.9996827840805054,
      0.9997968673706055,
      0.999902606010437,
      0.9998883008956909,
      0.9999303817749023,
      0.9998841285705566,
      0.9998761415481567,
      0.9998761415481567,
      0.9999052882194519,
      0.9999496936798096,
      0.9999602437019348,
      0.9999424815177917,
      0.9999226331710815,
      0.9999257326126099,
      0.9998801350593567,
      0.9999156594276428,
      0.999519944190979,
      0.99960857629776,
      0.9998090863227844,
      0.9997501969337463,
      0.9996734857559204,
      0.9995594024658203,
      0.9986276030540466,
      0.9770545363426208,
      0.9677537083625793,
      0.9247722625732422,
      0.9447022080421448,
      0.9693909287452698,
      0.9617881178855896,
      0.9786887764930725,
      0.9664745330810547,
      0.9801710247993469,
      0.9632387161254883,
      0.9649137854576111,
      0.9409226179122925,
      0.9269927740097046,
      0.9555857181549072,
      0.9589121341705322,
      0.9888025522232056,
      0.9886339902877808,
      0.9656336307525635,
      0.9699721336364746,
      0.9447346925735474,
      0.9216240644454956,
      0.9607807993888855,
      0.9713550209999084,
      0.9796980023384094,
      0.959923267364502,
      0.9805036783218384,
      0.9598801136016846,
      0.9480634927749634,
      0.9725701808929443,
      0.9811593890190125,
      0.9962288737297058,
      0.9994703531265259,
      0.9998115301132202,
      0.9997817277908325,
      0.9999148845672607,
      0.9999607801437378,
      0.9999268651008606,
      0.9998806715011597,
      0.9998733401298523,
      0.9999161958694458,
      0.9998964071273804,
      0.9999154806137085,
      0.9999467134475708,
      0.9998927712440491,
      0.999908983707428,
      0.999924898147583,
      0.9999535083770752,
      0.9999536275863647,
      0.9998713135719299,
      0.9999521970748901,
      0.9999548196792603,
      0.9999656677246094,
      0.9999714493751526,
      0.9999473094940186,
      0.9999139904975891,
      0.9999420642852783,
      0.9999480843544006,
      0.9998952746391296,
      0.999828577041626,
      0.9998908042907715,
      0.9998027682304382,
      0.9936218857765198,
      0.9810413718223572,
      0.9847826361656189,
      0.9712575674057007,
      0.986107349395752,
      0.9707581400871277,
      0.9807859659194946,
      0.9686541557312012,
      0.9789276719093323,
      0.9669060111045837,
      0.9713720679283142,
      0.9718584418296814,
      0.9769171476364136,
      0.976787269115448,
      0.98441481590271,
      0.9835973381996155,
      0.9967187643051147,
      0.9986397624015808,
      0.999879777431488,
      0.999888002872467,
      0.9999092221260071,
      0.9997555613517761
    ],
    [
      0.8417832851409912,
      0.8701974153518677,
      0.8901205062866211,
      0.8892263174057007,
      0.8956572413444519,
      0.8876476883888245,
      0.902546226978302,
      0.8918539881706238,
      0.8774574995040894,
      0.8943410515785217,
      0.9090359210968018,
      0.8973174095153809,
      0.8805009126663208,
      0.9004212617874146,
      0.9041236639022827,
      0.89255690574646,
      0.8873273134231567,
      0.9046834111213684,
      0.8934025168418884,
      0.8700472116470337,
      0.8904154300689697,
      0.9111096858978271,
      0.8985207080841064,
      0.887436032295227,
      0.9092867374420166,
      0.9215922951698303,
      0.9066370129585266,
      0.9112414121627808,
      0.9226091504096985,
      0.944704532623291,
      0.948226809501648,
      0.9517126083374023,
      0.9391249418258667,
      0.9325196743011475,
      0.9199603199958801,
      0.9339033961296082,
      0.9134299755096436,
      0.8955028057098389,
      0.91609787940979,
      0.9196058511734009,
      0.8956314325332642,
      0.8919129967689514,
      0.9104748964309692,
      0.8966906070709229,
      0.8679401278495789,
      0.8902781009674072,
      0.9187685251235962,
      0.9173094630241394,
      0.9123375415802002,
      0.9112383127212524,
      0.9338473677635193,
      0.9210286140441895,
      0.9083952903747559,
      0.9223901033401489,
      0.9312015771865845,
      0.9082561731338501,
      0.8987267017364502,
      0.9156572222709656,
      0.9080644845962524,
      0.874265193939209,
      0.8675336837768555,
      0.84894859790802,
      0.9964631199836731,
      0.9946731328964233,
      0.9899207353591919,
      0.9933493137359619,
      0.9963178038597107,
      0.9994356632232666,
      0.9998376369476318,
      0.9998534917831421,
      0.9998651742935181,
      0.9997010231018066,
      0.9998061060905457,
      0.999906063079834,
      0.999890923500061,
      0.9999316334724426,
      0.999884843826294,
      0.9998769760131836,
      0.999876856803894,
      0.9999061822891235,
      0.9999504089355469,
      0.9999626278877258,
      0.9999446272850037,
      0.9999266862869263,
      0.9999308586120605,
      0.9998939037322998,
      0.9999241232872009,
      0.9995928406715393,
      0.9996550679206848,
      0.999830961227417,
      0.9997642040252686,
      0.9996918439865112,
      0.9995945692062378,
      0.9988272190093994,
      0.9787389039993286,
      0.969615638256073,
      0.9288786053657532,
      0.9475390911102295,
      0.9719387888908386,
      0.9641015529632568,
      0.9801397323608398,
      0.9684352874755859,
      0.9815579056739807,
      0.9650509357452393,
      0.9667108058929443,
      0.9434276819229126,
      0.9311515092849731,
      0.9578232765197754,
      0.9614689350128174,
      0.9895826578140259,
      0.9893871545791626,
      0.9676841497421265,
      0.9719123840332031,
      0.9477403163909912,
      0.9253902435302734,
      0.9623960256576538,
      0.9718018770217896,
      0.9806401133537292,
      0.9621604681015015,
      0.98151034116745,
      0.9626665115356445,
      0.951077938079834,
      0.974358856678009,
      0.9828392267227173,
      0.9966349005699158,
      0.9995362758636475,
      0.9998306632041931,
      0.999798595905304,
      0.9999196529388428,
      0.9999629855155945,
      0.9999325275421143,
      0.999887228012085,
      0.9998835325241089,
      0.999921441078186,
      0.9999046325683594,
      0.9999200701713562,
      0.9999502301216125,
      0.9999050498008728,
      0.9999172687530518,
      0.9999290108680725,
      0.999957799911499,
      0.9999580383300781,
      0.9998878240585327,
      0.9999560713768005,
      0.9999579787254333,
      0.9999672174453735,
      0.9999724626541138,
      0.9999485015869141,
      0.9999147653579712,
      0.9999434351921082,
      0.9999493360519409,
      0.9998987317085266,
      0.999836266040802,
      0.9998957514762878,
      0.9998124837875366,
      0.9939482808113098,
      0.9818176031112671,
      0.9855949282646179,
      0.971777617931366,
      0.9871146082878113,
      0.9724289178848267,
      0.9821457862854004,
      0.9706935882568359,
      0.9804979562759399,
      0.9689869284629822,
      0.9734126329421997,
      0.9737001657485962,
      0.9783879518508911,
      0.978168249130249,
      0.985358715057373,
      0.9843593835830688,
      0.9969354271888733,
      0.998738169670105,
      0.9998947381973267,
      0.9998920559883118,
      0.9999114274978638,
      0.9997567534446716
    ],
    [
      0.8498988151550293,
      0.877671480178833,
      0.8966622352600098,
      0.8959642648696899,
      0.902870774269104,
      0.8952953815460205,
      0.9080834984779358,
      0.8986015319824219,
      0.8853908777236938,
      0.9000470638275146,
      0.9139829874038696,
      0.9039508700370789,
      0.8878176212310791,
      0.9059395790100098,
      0.908778190612793,
      0.8992906212806702,
      0.894851565361023,
      0.9091355204582214,
      0.8986110687255859,
      0.877464234828949,
      0.896571159362793,
      0.915910005569458,
      0.9052163362503052,
      0.8935979008674622,
      0.9156298637390137,
      0.926676332950592,
      0.9143260717391968,
      0.9201923608779907,
      0.9296654462814331,
      0.9498766660690308,
      0.953912615776062,
      0.9583322405815125,
      0.946314811706543,
      0.9404309988021851,
      0.9286105632781982,
      0.9398650527000427,
      0.920689582824707,
      0.9054386019706726,
      0.9224369525909424,
      0.9254158735275269,
      0.903285562992096,
      0.8991742134094238,
      0.9161184430122375,
      0.9033616781234741,
      0.87461256980896,
      0.8952028751373291,
      0.9223889112472534,
      0.9217134714126587,
      0.9178035259246826,
      0.9161567091941833,
      0.937881588935852,
      0.9271827340126038,
      0.9145841598510742,
      0.9262468218803406,
      0.9357134699821472,
      0.9152295589447021,
      0.9045630693435669,
      0.9197388291358948,
      0.9133492112159729,
      0.8820400238037109,
      0.8738346099853516,
      0.8537651300430298,
      0.9966732263565063,
      0.9953072667121887,
      0.9909021854400635,
      0.9940347671508789,
      0.996698260307312,
      0.9995005130767822,
      0.9998536109924316,
      0.9998610615730286,
      0.9998705387115479,
      0.9997196197509766,
      0.9998143315315247,
      0.9999092221260071,
      0.9998919367790222,
      0.999932587146759,
      0.9998859763145447,
      0.9998788237571716,
      0.9998783469200134,
      0.9999076724052429,
      0.9999513030052185,
      0.999963641166687,
      0.9999465942382812,
      0.9999307990074158,
      0.9999363422393799,
      0.9999077320098877,
      0.9999332427978516,
      0.9996640086174011,
      0.9997032284736633,
      0.9998490810394287,
      0.9997810125350952,
      0.9997100234031677,
      0.9996273517608643,
      0.9990198016166687,
      0.9807289242744446,
      0.9721102118492126,
      0.933434247970581,
      0.9507702589035034,
      0.9743115901947021,
      0.9668889045715332,
      0.9819421768188477,
      0.9707696437835693,
      0.9831964373588562,
      0.967360258102417,
      0.9687283039093018,
      0.9461548328399658,
      0.9350584149360657,
      0.9603428244590759,
      0.964135468006134,
      0.9905509948730469,
      0.9902888536453247,
      0.9701346158981323,
      0.974318265914917,
      0.9517145156860352,
      0.9302116632461548,
      0.9647762179374695,
      0.9734604358673096,
      0.9819355010986328,
      0.9648593068122864,
      0.9827758073806763,
      0.9654068350791931,
      0.9543230533599854,
      0.9764431715011597,
      0.9845434427261353,
      0.9970951676368713,
      0.999599814414978,
      0.9998511672019958,
      0.9998160004615784,
      0.9999245405197144,
      0.999965488910675,
      0.9999386072158813,
      0.9998963475227356,
      0.9998942613601685,
      0.9999269247055054,
      0.9999141097068787,
      0.999924898147583,
      0.9999538064002991,
      0.999914824962616,
      0.9999253153800964,
      0.9999334812164307,
      0.9999620914459229,
      0.9999620914459229,
      0.9999026656150818,
      0.9999599456787109,
      0.9999613761901855,
      0.9999690651893616,
      0.9999739527702332,
      0.9999499320983887,
      0.9999161958694458,
      0.999945342540741,
      0.9999511241912842,
      0.9999009370803833,
      0.9998456239700317,
      0.9999011754989624,
      0.9998267292976379,
      0.9942947626113892,
      0.9827532768249512,
      0.986567497253418,
      0.9733923673629761,
      0.988207221031189,
      0.9744799137115479,
      0.9837995767593384,
      0.9728886485099792,
      0.9821744561195374,
      0.9711694717407227,
      0.9752891659736633,
      0.9755341410636902,
      0.9798563122749329,
      0.9797182679176331,
      0.9864012598991394,
      0.9853988885879517,
      0.9971717000007629,
      0.9988300204277039,
      0.9998986124992371,
      0.9998949766159058,
      0.9999133944511414,
      0.9997590780258179
    ],
    [
      0.8593592643737793,
      0.8860507011413574,
      0.9044663906097412,
      0.9041517972946167,
      0.911435604095459,
      0.9045307040214539,
      0.9148520231246948,
      0.9073183536529541,
      0.8962321281433105,
      0.9078444242477417,
      0.9200522303581238,
      0.9124119281768799,
      0.897816002368927,
      0.9114000797271729,
      0.9140578508377075,
      0.9065582752227783,
      0.9030298590660095,
      0.9142917990684509,
      0.9042357206344604,
      0.8870193362236023,
      0.9034782648086548,
      0.921396017074585,
      0.9121277332305908,
      0.9001870155334473,
      0.9219674468040466,
      0.9315265417098999,
      0.9216543436050415,
      0.9281219244003296,
      0.9360522031784058,
      0.954343318939209,
      0.958879828453064,
      0.9639445543289185,
      0.9520800113677979,
      0.9471547603607178,
      0.9367566108703613,
      0.9457986354827881,
      0.9278393983840942,
      0.9150474071502686,
      0.9290680289268494,
      0.9304239749908447,
      0.9107062816619873,
      0.9068840742111206,
      0.9218852519989014,
      0.9100290536880493,
      0.8823820352554321,
      0.9022179841995239,
      0.9269046783447266,
      0.9265809059143066,
      0.9237319827079773,
      0.9224592447280884,
      0.9422967433929443,
      0.9335523843765259,
      0.9221794605255127,
      0.9308711886405945,
      0.9406521320343018,
      0.9223592877388,
      0.9113994240760803,
      0.9240630865097046,
      0.9194151163101196,
      0.8908122181892395,
      0.880993127822876,
      0.8597738146781921,
      0.9968668222427368,
      0.9958726167678833,
      0.9919260144233704,
      0.9947752952575684,
      0.9970877170562744,
      0.9995558261871338,
      0.9998633861541748,
      0.9998659491539001,
      0.999873697757721,
      0.999729335308075,
      0.9998225569725037,
      0.9999127984046936,
      0.9998940229415894,
      0.9999337196350098,
      0.999880850315094,
      0.9998797178268433,
      0.9998793005943298,
      0.9999085664749146,
      0.9999520778656006,
      0.9999644160270691,
      0.9999485015869141,
      0.9999342560768127,
      0.9999406933784485,
      0.9999186992645264,
      0.9999407529830933,
      0.9997232556343079,
      0.999739408493042,
      0.9998627305030823,
      0.9997917413711548,
      0.9997245669364929,
      0.9996552467346191,
      0.9991711974143982,
      0.9825093746185303,
      0.9742131233215332,
      0.9380988478660583,
      0.9539698362350464,
      0.9768940210342407,
      0.9697840213775635,
      0.9837526679039001,
      0.9733436703681946,
      0.9849235415458679,
      0.9700950384140015,
      0.9711719751358032,
      0.9498302936553955,
      0.9401384592056274,
      0.9631607532501221,
      0.967259407043457,
      0.991520881652832,
      0.9912440180778503,
      0.9726874232292175,
      0.9767525792121887,
      0.9564486742019653,
      0.9354555606842041,
      0.9673587679862976,
      0.9753092527389526,
      0.983177125453949,
      0.9678066372871399,
      0.983859121799469,
      0.9686883091926575,
      0.9589806795120239,
      0.9789054989814758,
      0.9864948987960815,
      0.9976546168327332,
      0.9996604323387146,
      0.9998685717582703,
      0.9998326301574707,
      0.9999292492866516,
      0.9999674558639526,
      0.9999439120292664,
      0.999904453754425,
      0.9999043345451355,
      0.9999316930770874,
      0.999921441078186,
      0.999929666519165,
      0.9999564290046692,
      0.9999229311943054,
      0.9999321699142456,
      0.9999356865882874,
      0.9999654293060303,
      0.9999657273292542,
      0.9999157190322876,
      0.9999634623527527,
      0.9999645352363586,
      0.9999704957008362,
      0.9999750852584839,
      0.9999508857727051,
      0.999910295009613,
      0.9999464750289917,
      0.9999529123306274,
      0.9999058246612549,
      0.9998551607131958,
      0.9999071359634399,
      0.9998379945755005,
      0.9946869611740112,
      0.9837241768836975,
      0.9876232743263245,
      0.9753569960594177,
      0.9893869161605835,
      0.9767496585845947,
      0.9854569435119629,
      0.975130558013916,
      0.983767569065094,
      0.9733198881149292,
      0.9771280288696289,
      0.9774314165115356,
      0.981407105922699,
      0.9813777804374695,
      0.9874923825263977,
      0.9863712787628174,
      0.9974085092544556,
      0.9989449381828308,
      0.9999051094055176,
      0.9998987913131714,
      0.9999156594276428,
      0.9997597932815552
    ],
    [
      0.8701863288879395,
      0.893286406993866,
      0.9116647243499756,
      0.9117451906204224,
      0.9202030897140503,
      0.9131595492362976,
      0.9209822416305542,
      0.9161113500595093,
      0.9060535430908203,
      0.9156277179718018,
      0.926135778427124,
      0.9215291142463684,
      0.9076716899871826,
      0.918149471282959,
      0.9206640720367432,
      0.9152459502220154,
      0.911764919757843,
      0.9200071096420288,
      0.9106346368789673,
      0.8992170095443726,
      0.9115405082702637,
      0.9273519515991211,
      0.9192335605621338,
      0.9083455801010132,
      0.9286953210830688,
      0.9363399147987366,
      0.9289889335632324,
      0.9357420802116394,
      0.9430110454559326,
      0.9586910009384155,
      0.9634263515472412,
      0.9691212177276611,
      0.958099365234375,
      0.9543381929397583,
      0.9447647333145142,
      0.9516834616661072,
      0.9354724287986755,
      0.9254143834114075,
      0.9366235733032227,
      0.9364150166511536,
      0.9192001819610596,
      0.9161286354064941,
      0.9281617403030396,
      0.9177841544151306,
      0.8924770355224609,
      0.9104996919631958,
      0.9320566654205322,
      0.9324114322662354,
      0.9299010634422302,
      0.9289686679840088,
      0.9472897052764893,
      0.939609706401825,
      0.9290120601654053,
      0.936042070388794,
      0.9455674886703491,
      0.9292181730270386,
      0.9180363416671753,
      0.9283796548843384,
      0.9256036281585693,
      0.8997372388839722,
      0.887840747833252,
      0.8655780553817749,
      0.9970409274101257,
      0.9963275790214539,
      0.9927588701248169,
      0.9953463673591614,
      0.9973854422569275,
      0.999598503112793,
      0.999869167804718,
      0.999868631362915,
      0.9998756051063538,
      0.9997298121452332,
      0.9998282194137573,
      0.9999154806137085,
      0.9998959898948669,
      0.9999354481697083,
      0.9998835325241089,
      0.9998822808265686,
      0.9998810291290283,
      0.9999102354049683,
      0.999953031539917,
      0.9999654293060303,
      0.9999503493309021,
      0.9999366402626038,
      0.9999412298202515,
      0.9999189376831055,
      0.9999440908432007,
      0.9997707605361938,
      0.9997661709785461,
      0.9998754262924194,
      0.9998043179512024,
      0.9997398853302002,
      0.9996806979179382,
      0.9992857575416565,
      0.9843701124191284,
      0.9764158725738525,
      0.9435577392578125,
      0.9585440158843994,
      0.9793868064880371,
      0.9727173447608948,
      0.985418438911438,
      0.9757468700408936,
      0.9864152073860168,
      0.9726454019546509,
      0.9733694791793823,
      0.9538595080375671,
      0.9455388784408569,
      0.9663654565811157,
      0.9704113006591797,
      0.9923372864723206,
      0.9920621514320374,
      0.975218653678894,
      0.9790856838226318,
      0.9613465070724487,
      0.9413502812385559,
      0.9701201319694519,
      0.9775264859199524,
      0.9845792651176453,
      0.971092700958252,
      0.9851717352867126,
      0.9723769426345825,
      0.9636745452880859,
      0.9813109636306763,
      0.988298773765564,
      0.9981440305709839,
      0.9997081160545349,
      0.9998819231987,
      0.9998466372489929,
      0.9999334216117859,
      0.9999691247940063,
      0.9999479651451111,
      0.9999127388000488,
      0.999911904335022,
      0.9999362230300903,
      0.9999287128448486,
      0.9999337196350098,
      0.9999593496322632,
      0.9999302625656128,
      0.9999383687973022,
      0.9999416470527649,
      0.9999687075614929,
      0.9999686479568481,
      0.9999253749847412,
      0.9999665021896362,
      0.9999673366546631,
      0.9999718070030212,
      0.9999736547470093,
      0.9999518990516663,
      0.9999116659164429,
      0.9999481439590454,
      0.9999542236328125,
      0.9999104738235474,
      0.9998616576194763,
      0.9999114871025085,
      0.9998446106910706,
      0.9950470924377441,
      0.98431396484375,
      0.9885086417198181,
      0.9771640300750732,
      0.9898858070373535,
      0.9788624048233032,
      0.9868853092193604,
      0.9773932695388794,
      0.9855859279632568,
      0.9758191704750061,
      0.9791662693023682,
      0.9793891906738281,
      0.9828401803970337,
      0.9827001094818115,
      0.9884531497955322,
      0.9871014356613159,
      0.9975869059562683,
      0.9990275502204895,
      0.9999082684516907,
      0.9999014139175415,
      0.9999101758003235,
      0.9997637867927551
    ],
    [
      0.8788512945175171,
      0.903262734413147,
      0.9187008142471313,
      0.9194108247756958,
      0.9282582402229309,
      0.9212748408317566,
      0.9283224940299988,
      0.925469160079956,
      0.9167671203613281,
      0.9237560033798218,
      0.9329190850257874,
      0.9308329820632935,
      0.9182577729225159,
      0.9257625937461853,
      0.9285390973091125,
      0.9244370460510254,
      0.9204057455062866,
      0.9260598421096802,
      0.9179359674453735,
      0.9110784530639648,
      0.9198793172836304,
      0.9330651164054871,
      0.9262442588806152,
      0.9171282052993774,
      0.9351422786712646,
      0.941075325012207,
      0.9354398250579834,
      0.9426561594009399,
      0.9498344659805298,
      0.9628329873085022,
      0.9680970311164856,
      0.9741267561912537,
      0.964137613773346,
      0.9610191583633423,
      0.9519217610359192,
      0.9574620723724365,
      0.9432993531227112,
      0.9343528151512146,
      0.9439395070075989,
      0.9421836137771606,
      0.9268659949302673,
      0.9238904118537903,
      0.9338668584823608,
      0.9251717925071716,
      0.9029138088226318,
      0.9183613061904907,
      0.9376606941223145,
      0.9393868446350098,
      0.9373415112495422,
      0.9359835386276245,
      0.9535947442054749,
      0.9460474252700806,
      0.93651282787323,
      0.9412007331848145,
      0.9508337378501892,
      0.936211109161377,
      0.9248803853988647,
      0.9331681132316589,
      0.9318826198577881,
      0.9087294340133667,
      0.8953250646591187,
      0.8719960451126099,
      0.9972320199012756,
      0.9968327283859253,
      0.9937366843223572,
      0.9960039854049683,
      0.9977234601974487,
      0.9996544718742371,
      0.9998747110366821,
      0.9998716115951538,
      0.9998739957809448,
      0.9997329115867615,
      0.999834418296814,
      0.9999191164970398,
      0.9998990893363953,
      0.9999374151229858,
      0.9998853802680969,
      0.999884307384491,
      0.9998825192451477,
      0.9999118447303772,
      0.999954342842102,
      0.9999666213989258,
      0.9999523758888245,
      0.9999389052391052,
      0.9999443292617798,
      0.9999292492866516,
      0.9999483227729797,
      0.9998143911361694,
      0.9997944831848145,
      0.9998844861984253,
      0.9998100996017456,
      0.9997535347938538,
      0.9996992945671082,
      0.9993733167648315,
      0.9861654043197632,
      0.9787501692771912,
      0.9487345218658447,
      0.9626560211181641,
      0.9816309809684753,
      0.9755632877349854,
      0.987160861492157,
      0.9785292148590088,
      0.9878979921340942,
      0.9752435088157654,
      0.9755627512931824,
      0.9578198194503784,
      0.9504029750823975,
      0.9696025252342224,
      0.9737268090248108,
      0.9931524395942688,
      0.992853581905365,
      0.9781834483146667,
      0.981223464012146,
      0.9655923843383789,
      0.9468446373939514,
      0.9723629951477051,
      0.9793168902397156,
      0.9860048294067383,
      0.9744226932525635,
      0.9866476058959961,
      0.9759500026702881,
      0.9679840207099915,
      0.98384028673172,
      0.9901424646377563,
      0.9985634088516235,
      0.9997483491897583,
      0.9998934268951416,
      0.9998595714569092,
      0.9999368786811829,
      0.9999709725379944,
      0.9999517798423767,
      0.999917209148407,
      0.9999167323112488,
      0.9999396800994873,
      0.9999340176582336,
      0.9999370574951172,
      0.9999616742134094,
      0.9999355673789978,
      0.999943196773529,
      0.9999443292617798,
      0.9999713897705078,
      0.9999716877937317,
      0.9999344944953918,
      0.9999690651893616,
      0.9999682307243347,
      0.9999732971191406,
      0.9999756813049316,
      0.9999533295631409,
      0.9999135136604309,
      0.9999501705169678,
      0.9999565482139587,
      0.9999160766601562,
      0.9998742938041687,
      0.9999184608459473,
      0.9998539686203003,
      0.9954465627670288,
      0.9849154353141785,
      0.9892824292182922,
      0.9790506362915039,
      0.9909865856170654,
      0.9811909794807434,
      0.988370418548584,
      0.9797781705856323,
      0.987412691116333,
      0.9785013198852539,
      0.9812734127044678,
      0.9812524914741516,
      0.9843615889549255,
      0.9841278791427612,
      0.9894167184829712,
      0.9878005981445312,
      0.997584879398346,
      0.9990962147712708,
      0.9999139904975891,
      0.9999056458473206,
      0.9999130964279175,
      0.9997644424438477
    ],
    [
      0.8904954195022583,
      0.9154747724533081,
      0.927752673625946,
      0.9290626049041748,
      0.9372857809066772,
      0.9315721988677979,
      0.9374825954437256,
      0.9361907243728638,
      0.9292196035385132,
      0.9336712956428528,
      0.9411059021949768,
      0.9416753053665161,
      0.9310150742530823,
      0.9345684051513672,
      0.9380255341529846,
      0.935451328754425,
      0.9305943250656128,
      0.9328078031539917,
      0.9275873303413391,
      0.9234273433685303,
      0.9292658567428589,
      0.9389695525169373,
      0.9339593648910522,
      0.926566481590271,
      0.9420310258865356,
      0.9468405246734619,
      0.9429543018341064,
      0.9496065974235535,
      0.9562678337097168,
      0.9673078656196594,
      0.9724493026733398,
      0.9781724810600281,
      0.9692541360855103,
      0.9666634798049927,
      0.958515465259552,
      0.9631279706954956,
      0.9508103132247925,
      0.9429038763046265,
      0.9503680467605591,
      0.948552668094635,
      0.9348207712173462,
      0.931896448135376,
      0.9403610825538635,
      0.9329692721366882,
      0.9154455661773682,
      0.9274449348449707,
      0.9440214037895203,
      0.9472075700759888,
      0.9453929662704468,
      0.9437349438667297,
      0.9601004123687744,
      0.953458845615387,
      0.9449702501296997,
      0.9477591514587402,
      0.9572744369506836,
      0.9441375136375427,
      0.9336696863174438,
      0.9396167397499084,
      0.9395617246627808,
      0.9194236993789673,
      0.9061881899833679,
      0.8825623989105225,
      0.9974745512008667,
      0.9973836541175842,
      0.9947751760482788,
      0.9968035817146301,
      0.9980806112289429,
      0.999703586101532,
      0.9998826384544373,
      0.9998764991760254,
      0.9998787641525269,
      0.9997479915618896,
      0.9998430609703064,
      0.9999228715896606,
      0.9999015927314758,
      0.9999392032623291,
      0.9998868107795715,
      0.9998866319656372,
      0.9998849630355835,
      0.9999135136604309,
      0.9999555349349976,
      0.9999678730964661,
      0.999954342842102,
      0.9999416470527649,
      0.999947726726532,
      0.9999390244483948,
      0.9999542832374573,
      0.9998533129692078,
      0.9998214840888977,
      0.9998937249183655,
      0.9998182654380798,
      0.999765157699585,
      0.9997224807739258,
      0.9994522929191589,
      0.9879167079925537,
      0.9811604022979736,
      0.9538413286209106,
      0.9665467739105225,
      0.9836763739585876,
      0.9787619113922119,
      0.9889838099479675,
      0.981687068939209,
      0.9894512891769409,
      0.9783021211624146,
      0.9780478477478027,
      0.962792158126831,
      0.956488847732544,
      0.9736931324005127,
      0.9774786233901978,
      0.9940228462219238,
      0.993584156036377,
      0.9813887476921082,
      0.9836043119430542,
      0.9701496958732605,
      0.9530273079872131,
      0.9747161269187927,
      0.9810371398925781,
      0.9875595569610596,
      0.9779340028762817,
      0.9883634448051453,
      0.9794681072235107,
      0.9725862145423889,
      0.9864981174468994,
      0.9914281368255615,
      0.9989149570465088,
      0.9997879862785339,
      0.9999040961265564,
      0.9998720288276672,
      0.9999406337738037,
      0.9999725818634033,
      0.9999558329582214,
      0.9999196529388428,
      0.9999212026596069,
      0.9999424815177917,
      0.9999386668205261,
      0.9999398589134216,
      0.9999634623527527,
      0.9999417066574097,
      0.9999472498893738,
      0.9999468922615051,
      0.9999738335609436,
      0.9999740719795227,
      0.9999419450759888,
      0.9999713897705078,
      0.9999698400497437,
      0.9999743700027466,
      0.999976634979248,
      0.9999548196792603,
      0.9999154210090637,
      0.9999521970748901,
      0.9999592304229736,
      0.9999195337295532,
      0.9998869299888611,
      0.9999259114265442,
      0.9998692870140076,
      0.9959211945533752,
      0.9859415292739868,
      0.9901498556137085,
      0.9811869859695435,
      0.9922338128089905,
      0.983486533164978,
      0.9900352954864502,
      0.9821014404296875,
      0.9891738295555115,
      0.9811958074569702,
      0.9836151599884033,
      0.9834885597229004,
      0.9860093593597412,
      0.9852963089942932,
      0.9904395937919617,
      0.988906979560852,
      0.9977346062660217,
      0.99918133020401,
      0.9999195337295532,
      0.9999098181724548,
      0.9999157786369324,
      0.9997681379318237
    ],
    [
      0.9059282541275024,
      0.9308173656463623,
      0.9399909377098083,
      0.9413360953330994,
      0.9488049745559692,
      0.9440999031066895,
      0.9490439891815186,
      0.9484872817993164,
      0.9440979957580566,
      0.945947527885437,
      0.951322078704834,
      0.9533293843269348,
      0.9449775218963623,
      0.9456515312194824,
      0.949411928653717,
      0.9480115175247192,
      0.9428119659423828,
      0.9412994384765625,
      0.9386309385299683,
      0.9358322620391846,
      0.9398717284202576,
      0.9457404017448425,
      0.9426880478858948,
      0.9368928074836731,
      0.9502683877944946,
      0.9535733461380005,
      0.9506743550300598,
      0.9562657475471497,
      0.9629067182540894,
      0.9720375537872314,
      0.9763503074645996,
      0.9823298454284668,
      0.9740026593208313,
      0.9721829295158386,
      0.9652086496353149,
      0.9689730405807495,
      0.9590328931808472,
      0.9524023532867432,
      0.9578884840011597,
      0.9557658433914185,
      0.9433121681213379,
      0.9411065578460693,
      0.9472113847732544,
      0.9418074488639832,
      0.9293117523193359,
      0.9382930994033813,
      0.951469898223877,
      0.9556580781936646,
      0.9542793035507202,
      0.9530558586120605,
      0.9674943089485168,
      0.9618109464645386,
      0.9551130533218384,
      0.956964373588562,
      0.9660009145736694,
      0.9536808729171753,
      0.9469603300094604,
      0.9495278596878052,
      0.9495291709899902,
      0.9335921406745911,
      0.9212545156478882,
      0.9003716707229614,
      0.9977458715438843,
      0.9979022741317749,
      0.9958254098892212,
      0.9977226853370667,
      0.9985062479972839,
      0.9997525215148926,
      0.9998936653137207,
      0.9998763799667358,
      0.9998839497566223,
      0.9997748136520386,
      0.9998446106910706,
      0.9999274611473083,
      0.9999046921730042,
      0.9999409914016724,
      0.9998884797096252,
      0.9998891949653625,
      0.9998859167098999,
      0.9999151229858398,
      0.9999566674232483,
      0.9999688863754272,
      0.9999556541442871,
      0.9999436736106873,
      0.9999504089355469,
      0.9999476075172424,
      0.9999597072601318,
      0.9998850226402283,
      0.9998446702957153,
      0.999906063079834,
      0.9998247027397156,
      0.9997705221176147,
      0.9997424483299255,
      0.9995245337486267,
      0.9894841909408569,
      0.9837229251861572,
      0.9591420888900757,
      0.9701728224754333,
      0.9856716394424438,
      0.9820047616958618,
      0.9908415079116821,
      0.9850488901138306,
      0.9912497401237488,
      0.9819908738136292,
      0.9813310503959656,
      0.9696919322013855,
      0.9649803638458252,
      0.9790197610855103,
      0.9816691279411316,
      0.9950075745582581,
      0.994676411151886,
      0.9846888780593872,
      0.9862025380134583,
      0.9749274849891663,
      0.9600899815559387,
      0.977555513381958,
      0.9835254549980164,
      0.9892898797988892,
      0.9814070463180542,
      0.9903382062911987,
      0.9828396439552307,
      0.9777083992958069,
      0.9891215562820435,
      0.9932044148445129,
      0.9991814494132996,
      0.9998188614845276,
      0.9999145865440369,
      0.9998846650123596,
      0.9999445080757141,
      0.9999743103981018,
      0.9999595880508423,
      0.9999235272407532,
      0.9999251961708069,
      0.9999451041221619,
      0.9999426603317261,
      0.9999426007270813,
      0.9999655485153198,
      0.9999457597732544,
      0.9999513626098633,
      0.9999498128890991,
      0.9999760985374451,
      0.9999763369560242,
      0.9999474883079529,
      0.9999715685844421,
      0.9999717473983765,
      0.9999751448631287,
      0.9999772310256958,
      0.9999561905860901,
      0.9999173879623413,
      0.9999533891677856,
      0.9999576807022095,
      0.9999237060546875,
      0.9998944401741028,
      0.9999324083328247,
      0.9998769760131836,
      0.9964023232460022,
      0.9875056743621826,
      0.9911806583404541,
      0.9837444424629211,
      0.9935317039489746,
      0.9860499501228333,
      0.9919196963310242,
      0.9848383069038391,
      0.9908151626586914,
      0.9838039875030518,
      0.985964834690094,
      0.9859384894371033,
      0.98806232213974,
      0.9870650172233582,
      0.991714596748352,
      0.9902951717376709,
      0.9979677200317383,
      0.9993299841880798,
      0.9999242424964905,
      0.9999139904975891,
      0.9999184608459473,
      0.9997735023498535
    ],
    [
      0.9212298393249512,
      0.946270227432251,
      0.9521979093551636,
      0.9529886841773987,
      0.9598463177680969,
      0.9567488431930542,
      0.9612063765525818,
      0.9614101052284241,
      0.9588932991027832,
      0.9601425528526306,
      0.9643948674201965,
      0.9651954770088196,
      0.9596373438835144,
      0.9586490392684937,
      0.9618703126907349,
      0.9609442353248596,
      0.9558113813400269,
      0.9530652165412903,
      0.9524562358856201,
      0.9504745006561279,
      0.9525637030601501,
      0.9551433324813843,
      0.9532632827758789,
      0.94914710521698,
      0.9600074291229248,
      0.9625815153121948,
      0.9595317840576172,
      0.9638920426368713,
      0.9708672165870667,
      0.9777990579605103,
      0.9802771210670471,
      0.9861817955970764,
      0.9786617755889893,
      0.9778638482093811,
      0.9727951884269714,
      0.9751622676849365,
      0.9669086933135986,
      0.9628584384918213,
      0.9675323367118835,
      0.9643961191177368,
      0.9543799161911011,
      0.9531936049461365,
      0.9569689035415649,
      0.9535509943962097,
      0.9459706544876099,
      0.9522838592529297,
      0.9614212512969971,
      0.9662202000617981,
      0.9651685953140259,
      0.9639027714729309,
      0.9746100306510925,
      0.9714091420173645,
      0.9659082293510437,
      0.9666627049446106,
      0.9742399454116821,
      0.96370530128479,
      0.959764838218689,
      0.9605031609535217,
      0.9598172307014465,
      0.9471498727798462,
      0.9375244379043579,
      0.9186964631080627,
      0.9979994297027588,
      0.9983485341072083,
      0.9967393279075623,
      0.9983548521995544,
      0.9988867044448853,
      0.9997943639755249,
      0.999905526638031,
      0.9998826384544373,
      0.9998896718025208,
      0.9998002052307129,
      0.9998549818992615,
      0.9999312162399292,
      0.999907910823822,
      0.9999434351921082,
      0.9998921155929565,
      0.9998931884765625,
      0.9998895525932312,
      0.9999181628227234,
      0.999958336353302,
      0.9999679923057556,
      0.9999571442604065,
      0.999945342540741,
      0.9999529719352722,
      0.9999566674232483,
      0.9999638795852661,
      0.9999138712882996,
      0.9998676776885986,
      0.9999146461486816,
      0.9998328685760498,
      0.9997820258140564,
      0.9997605085372925,
      0.9995871782302856,
      0.99118572473526,
      0.9863330125808716,
      0.9658293128013611,
      0.9755934476852417,
      0.9882979989051819,
      0.9858025312423706,
      0.9929682016372681,
      0.9886825084686279,
      0.9931655526161194,
      0.9860372543334961,
      0.9851647019386292,
      0.9766793847084045,
      0.972613513469696,
      0.9844273328781128,
      0.9859503507614136,
      0.9961145520210266,
      0.9959161877632141,
      0.9884361028671265,
      0.9893435835838318,
      0.9807053804397583,
      0.9685328602790833,
      0.981499969959259,
      0.986395537853241,
      0.9912657737731934,
      0.9851662516593933,
      0.9925858974456787,
      0.9865590929985046,
      0.9830648899078369,
      0.9917365312576294,
      0.9952219128608704,
      0.999383270740509,
      0.9998485445976257,
      0.9999232292175293,
      0.9998959302902222,
      0.9999481439590454,
      0.9999760389328003,
      0.9999629855155945,
      0.999924898147583,
      0.9999269247055054,
      0.9999467730522156,
      0.9999483227729797,
      0.9999448657035828,
      0.9999669194221497,
      0.9999508857727051,
      0.9999551177024841,
      0.9999524354934692,
      0.999978244304657,
      0.9999781847000122,
      0.9999510645866394,
      0.9999715685844421,
      0.9999723434448242,
      0.9999756813049316,
      0.9999783039093018,
      0.9999579191207886,
      0.9999200105667114,
      0.9999544024467468,
      0.9999591112136841,
      0.9999278783798218,
      0.9998998641967773,
      0.9999364614486694,
      0.9998881220817566,
      0.9970258474349976,
      0.9898463487625122,
      0.9929442405700684,
      0.9867174029350281,
      0.9948043823242188,
      0.988827109336853,
      0.9939442873001099,
      0.9880563616752625,
      0.9924525022506714,
      0.9866473078727722,
      0.9884003400802612,
      0.9884429574012756,
      0.9904011487960815,
      0.9889726638793945,
      0.9930517077445984,
      0.9919918179512024,
      0.9982696175575256,
      0.999477207660675,
      0.9999307990074158,
      0.999919056892395,
      0.9999226331710815,
      0.9997810125350952
    ],
    [
      0.9376254081726074,
      0.9594438076019287,
      0.9644047021865845,
      0.96541428565979,
      0.9697738885879517,
      0.969392716884613,
      0.9748800992965698,
      0.9741287231445312,
      0.9725348353385925,
      0.9751672744750977,
      0.9782704710960388,
      0.9762954115867615,
      0.97283935546875,
      0.9738584756851196,
      0.9755613207817078,
      0.9734153747558594,
      0.9695146083831787,
      0.9676438570022583,
      0.967422366142273,
      0.9653327465057373,
      0.9664829969406128,
      0.9683371186256409,
      0.9665437936782837,
      0.9634493589401245,
      0.9717137813568115,
      0.973766565322876,
      0.9707159399986267,
      0.9728603959083557,
      0.9787086248397827,
      0.9837274551391602,
      0.9821128845214844,
      0.989457905292511,
      0.9835711717605591,
      0.9840614795684814,
      0.9807620048522949,
      0.9816570281982422,
      0.9761563539505005,
      0.9732028841972351,
      0.9771421551704407,
      0.9740025997161865,
      0.9676101207733154,
      0.9675756096839905,
      0.9702272415161133,
      0.96800297498703,
      0.9634968042373657,
      0.9677736759185791,
      0.9743372797966003,
      0.9781756401062012,
      0.9778566360473633,
      0.9761031866073608,
      0.9826295971870422,
      0.9814032912254333,
      0.9771817922592163,
      0.9776008129119873,
      0.9818477034568787,
      0.9731876254081726,
      0.9715836048126221,
      0.9716867804527283,
      0.9689614772796631,
      0.9591820240020752,
      0.9529293775558472,
      0.9369378089904785,
      0.9982457160949707,
      0.9986537098884583,
      0.997926652431488,
      0.9989794492721558,
      0.9992595911026001,
      0.9998441934585571,
      0.9999188184738159,
      0.9998916387557983,
      0.9998988509178162,
      0.9998397827148438,
      0.999870777130127,
      0.9999364614486694,
      0.9999112486839294,
      0.9999455213546753,
      0.9998945593833923,
      0.9998962879180908,
      0.9998925924301147,
      0.9999212026596069,
      0.999959409236908,
      0.9999698400497437,
      0.9999586343765259,
      0.999947726726532,
      0.9999564290046692,
      0.9999662637710571,
      0.9999696612358093,
      0.9999374747276306,
      0.9998886585235596,
      0.9999225735664368,
      0.9998464584350586,
      0.9997935891151428,
      0.9997828006744385,
      0.9996525049209595,
      0.9933570623397827,
      0.9899492263793945,
      0.975050687789917,
      0.9831556081771851,
      0.9918393492698669,
      0.9901971817016602,
      0.9954927563667297,
      0.992455780506134,
      0.9954268932342529,
      0.9904197454452515,
      0.9891870617866516,
      0.9834396839141846,
      0.9796848297119141,
      0.9890469312667847,
      0.9902780652046204,
      0.9975849390029907,
      0.9977125525474548,
      0.9926101565361023,
      0.9930309653282166,
      0.9871654510498047,
      0.9786498546600342,
      0.9869765639305115,
      0.9900283217430115,
      0.9936283230781555,
      0.9894339442253113,
      0.9948476552963257,
      0.9905959367752075,
      0.9883279204368591,
      0.9942423701286316,
      0.9968010187149048,
      0.999552309513092,
      0.9998766779899597,
      0.9999328255653381,
      0.9999072551727295,
      0.9999520778656006,
      0.9999776482582092,
      0.9999668598175049,
      0.9999295473098755,
      0.999930739402771,
      0.9999496340751648,
      0.9999534487724304,
      0.9999484419822693,
      0.9999700784683228,
      0.9999562501907349,
      0.9999608993530273,
      0.9999548196792603,
      0.9999812245368958,
      0.9999796748161316,
      0.9999564290046692,
      0.9999727606773376,
      0.9999725818634033,
      0.9999760985374451,
      0.9999780058860779,
      0.9999589920043945,
      0.9999228119850159,
      0.9999560117721558,
      0.9999614357948303,
      0.9999313950538635,
      0.9999061822891235,
      0.99994295835495,
      0.9999043941497803,
      0.9977462887763977,
      0.9925421476364136,
      0.994873046875,
      0.990387499332428,
      0.9967170357704163,
      0.9923708438873291,
      0.9962934255599976,
      0.9917392730712891,
      0.9945263266563416,
      0.990001916885376,
      0.9915642142295837,
      0.9918553233146667,
      0.9936568140983582,
      0.9922105669975281,
      0.9950041174888611,
      0.9942159652709961,
      0.9986925721168518,
      0.9996192455291748,
      0.99993896484375,
      0.9999269843101501,
      0.9999260306358337,
      0.9997873306274414
    ],
    [
      0.9544842839241028,
      0.970537543296814,
      0.9760849475860596,
      0.9781485795974731,
      0.980443000793457,
      0.9802321791648865,
      0.98429274559021,
      0.9840828776359558,
      0.9826253056526184,
      0.9844115376472473,
      0.9865910410881042,
      0.9856275320053101,
      0.9834216237068176,
      0.9847568273544312,
      0.986018180847168,
      0.9840235710144043,
      0.98159259557724,
      0.9815019369125366,
      0.9804426431655884,
      0.9784009456634521,
      0.9791204333305359,
      0.9805944561958313,
      0.9787288904190063,
      0.9766606092453003,
      0.9823189377784729,
      0.9835344552993774,
      0.9819172620773315,
      0.9827122688293457,
      0.9853775501251221,
      0.989054262638092,
      0.988044798374176,
      0.9929738640785217,
      0.9887768030166626,
      0.989898681640625,
      0.9873418807983398,
      0.9877329468727112,
      0.9845916032791138,
      0.983285129070282,
      0.9849491119384766,
      0.9831020832061768,
      0.9801438450813293,
      0.9810112714767456,
      0.9821289777755737,
      0.981024444103241,
      0.9776247143745422,
      0.9812551140785217,
      0.9845554232597351,
      0.9866953492164612,
      0.9860635995864868,
      0.986164391040802,
      0.9887687563896179,
      0.9883419275283813,
      0.9859732389450073,
      0.9856456518173218,
      0.9879712462425232,
      0.9823426008224487,
      0.9813295602798462,
      0.9807488322257996,
      0.9770334959030151,
      0.969129204750061,
      0.965478241443634,
      0.9526300430297852,
      0.9985228776931763,
      0.9990928769111633,
      0.9989269971847534,
      0.9994540214538574,
      0.9996039867401123,
      0.9998871088027954,
      0.9999343752861023,
      0.9999009370803833,
      0.9999079704284668,
      0.9998751282691956,
      0.999886155128479,
      0.9999417066574097,
      0.999914824962616,
      0.9999480247497559,
      0.9998978972434998,
      0.9999000430107117,
      0.9998968839645386,
      0.9999240636825562,
      0.9999613761901855,
      0.9999712705612183,
      0.9999598264694214,
      0.9999508261680603,
      0.9999600648880005,
      0.9999759197235107,
      0.9999746084213257,
      0.9999550580978394,
      0.9999064207077026,
      0.999933660030365,
      0.9998564720153809,
      0.9998074769973755,
      0.9998063445091248,
      0.9997400045394897,
      0.9953954815864563,
      0.9934277534484863,
      0.9847747087478638,
      0.9899501800537109,
      0.9951532483100891,
      0.9947195649147034,
      0.9979814291000366,
      0.9962074756622314,
      0.9974550604820251,
      0.994231104850769,
      0.9927018284797668,
      0.9884940385818481,
      0.9853432178497314,
      0.9926846027374268,
      0.9940141439437866,
      0.9987470507621765,
      0.9988661408424377,
      0.99591064453125,
      0.9960513114929199,
      0.9922486543655396,
      0.9867796897888184,
      0.9921493530273438,
      0.9935532212257385,
      0.9961985349655151,
      0.9937052130699158,
      0.9968927502632141,
      0.9938342571258545,
      0.9925307035446167,
      0.9964739680290222,
      0.9980446100234985,
      0.999682605266571,
      0.9999018311500549,
      0.9999428987503052,
      0.9999162554740906,
      0.9999554753303528,
      0.9999793767929077,
      0.9999701380729675,
      0.9999349117279053,
      0.9999342560768127,
      0.9999520182609558,
      0.9999579191207886,
      0.9999516606330872,
      0.9999717473983765,
      0.9999608993530273,
      0.9999657869338989,
      0.9999561905860901,
      0.9999837875366211,
      0.9999809861183167,
      0.9999620914459229,
      0.9999732375144958,
      0.9999740123748779,
      0.9999765157699585,
      0.99997878074646,
      0.9999604821205139,
      0.9999253749847412,
      0.999957263469696,
      0.9999632835388184,
      0.9999345541000366,
      0.9999113082885742,
      0.9999487996101379,
      0.9999202489852905,
      0.9983920454978943,
      0.9951464533805847,
      0.9971007108688354,
      0.994114100933075,
      0.9982807040214539,
      0.9961795210838318,
      0.9984174370765686,
      0.9956768751144409,
      0.9969086050987244,
      0.9939191341400146,
      0.9952512979507446,
      0.9958987236022949,
      0.9967308044433594,
      0.9955929517745972,
      0.997098982334137,
      0.9966143369674683,
      0.9991421699523926,
      0.999740481376648,
      0.9999459385871887,
      0.9999328255653381,
      0.9999299049377441,
      0.9997938275337219
    ],
    [
      0.9663602113723755,
      0.9777355790138245,
      0.9825404286384583,
      0.9848127365112305,
      0.986302375793457,
      0.986149787902832,
      0.989408016204834,
      0.98977130651474,
      0.9891003966331482,
      0.9898219108581543,
      0.9910071492195129,
      0.9911278486251831,
      0.9896363019943237,
      0.9902150630950928,
      0.991129994392395,
      0.9905980825424194,
      0.9887867569923401,
      0.988784909248352,
      0.9886022806167603,
      0.9874779582023621,
      0.9872936606407166,
      0.9881353974342346,
      0.9872951507568359,
      0.9864366054534912,
      0.9887680411338806,
      0.9892552495002747,
      0.9886541366577148,
      0.9887844920158386,
      0.9902132749557495,
      0.9928957223892212,
      0.9922661185264587,
      0.9950223565101624,
      0.9921613931655884,
      0.9933363795280457,
      0.9918860197067261,
      0.9920564293861389,
      0.9899232387542725,
      0.9889769554138184,
      0.9900439977645874,
      0.9889810681343079,
      0.988060474395752,
      0.9883842468261719,
      0.9888412356376648,
      0.9884635210037231,
      0.9866405725479126,
      0.9885913729667664,
      0.9898453950881958,
      0.9916132092475891,
      0.9909756779670715,
      0.9910284876823425,
      0.9925557971000671,
      0.9925557971000671,
      0.9905315637588501,
      0.9900112748146057,
      0.9917995929718018,
      0.9881413578987122,
      0.9870055317878723,
      0.986463725566864,
      0.9838285446166992,
      0.9763555526733398,
      0.9745208024978638,
      0.9642646908760071,
      0.9987344145774841,
      0.9993641376495361,
      0.9994329810142517,
      0.9996892809867859,
      0.9997832775115967,
      0.9999141097068787,
      0.9999470710754395,
      0.9999017715454102,
      0.9999149441719055,
      0.9998972415924072,
      0.9998981356620789,
      0.9999458193778992,
      0.9999175071716309,
      0.9999497532844543,
      0.9999001622200012,
      0.9999032616615295,
      0.9999003410339355,
      0.9999265074729919,
      0.9999626874923706,
      0.9999721646308899,
      0.9999605417251587,
      0.9999534487724304,
      0.9999623894691467,
      0.9999808073043823,
      0.9999778866767883,
      0.9999657869338989,
      0.9999192953109741,
      0.9999411702156067,
      0.9998644590377808,
      0.999820351600647,
      0.9998292922973633,
      0.9998209476470947,
      0.9972691535949707,
      0.9963148832321167,
      0.9914474487304688,
      0.9944138526916504,
      0.9982044696807861,
      0.9981409907341003,
      0.9992949366569519,
      0.9985658526420593,
      0.9989779591560364,
      0.9977074861526489,
      0.9957031607627869,
      0.9922317266464233,
      0.9899182915687561,
      0.9960729479789734,
      0.9972274303436279,
      0.9994044899940491,
      0.9994947910308838,
      0.9984628558158875,
      0.998540461063385,
      0.9963185787200928,
      0.9929134249687195,
      0.9958521723747253,
      0.9969378709793091,
      0.998264491558075,
      0.9971449375152588,
      0.9984662532806396,
      0.9963926672935486,
      0.9961899518966675,
      0.9982336759567261,
      0.9989710450172424,
      0.9997805953025818,
      0.9999215602874756,
      0.9999520182609558,
      0.9999239444732666,
      0.9999576210975647,
      0.9999805688858032,
      0.9999725818634033,
      0.99993896484375,
      0.9999377131462097,
      0.9999529719352722,
      0.9999622702598572,
      0.9999532103538513,
      0.9999728798866272,
      0.9999653100967407,
      0.9999691843986511,
      0.9999594688415527,
      0.9999857544898987,
      0.9999822378158569,
      0.9999644756317139,
      0.9999735355377197,
      0.9999755024909973,
      0.9999768137931824,
      0.9999792575836182,
      0.9999618530273438,
      0.9999281167984009,
      0.9999589323997498,
      0.9999645948410034,
      0.9999364018440247,
      0.9999133944511414,
      0.9999526739120483,
      0.9999327659606934,
      0.9988752603530884,
      0.9968880414962769,
      0.9985024333000183,
      0.9971582889556885,
      0.9991552233695984,
      0.9982795715332031,
      0.9993285536766052,
      0.9982382655143738,
      0.9985399842262268,
      0.9968184232711792,
      0.9976117610931396,
      0.9983670711517334,
      0.9982084631919861,
      0.9975095987319946,
      0.9983510375022888,
      0.9979861974716187,
      0.9995005130767822,
      0.9998183250427246,
      0.9999531507492065,
      0.9999372363090515,
      0.9999330639839172,
      0.9997985363006592
    ],
    [
      0.9753769636154175,
      0.9835904836654663,
      0.9865788817405701,
      0.9884909391403198,
      0.9898028373718262,
      0.9895831942558289,
      0.9921072721481323,
      0.9926591515541077,
      0.9922742247581482,
      0.9927125573158264,
      0.9936128854751587,
      0.9943940043449402,
      0.9932847619056702,
      0.9933029413223267,
      0.9941189289093018,
      0.9943258762359619,
      0.9925441145896912,
      0.9922093152999878,
      0.9920428395271301,
      0.9918609261512756,
      0.9911708831787109,
      0.9915976524353027,
      0.9913462996482849,
      0.9908259510993958,
      0.9918481111526489,
      0.9920082092285156,
      0.9917917251586914,
      0.9920168519020081,
      0.9928264021873474,
      0.9947249889373779,
      0.9944403171539307,
      0.9963454008102417,
      0.9946130514144897,
      0.9953583478927612,
      0.994342565536499,
      0.9944064617156982,
      0.9933621287345886,
      0.9921694993972778,
      0.9926438927650452,
      0.992071807384491,
      0.9919528365135193,
      0.9918607473373413,
      0.9922288060188293,
      0.9920667409896851,
      0.991272509098053,
      0.9922382831573486,
      0.9930870532989502,
      0.9947585463523865,
      0.9944872856140137,
      0.9941840767860413,
      0.9954244494438171,
      0.995651125907898,
      0.9939354658126831,
      0.9929734468460083,
      0.9944398999214172,
      0.9917943477630615,
      0.9904345273971558,
      0.9898694157600403,
      0.9882192611694336,
      0.9824480414390564,
      0.9811825752258301,
      0.9727112054824829,
      0.9988909959793091,
      0.9995337128639221,
      0.9996740221977234,
      0.999804675579071,
      0.9998710751533508,
      0.9999322891235352,
      0.9999525547027588,
      0.9999077916145325,
      0.9999197125434875,
      0.9999117255210876,
      0.9999068379402161,
      0.9999486804008484,
      0.9999191164970398,
      0.9999507665634155,
      0.9999014735221863,
      0.9999048709869385,
      0.9999023079872131,
      0.9999278783798218,
      0.9999635219573975,
      0.9999728798866272,
      0.999960720539093,
      0.999955415725708,
      0.9999644160270691,
      0.9999849200248718,
      0.9999800324440002,
      0.9999716281890869,
      0.9999240040779114,
      0.9999449253082275,
      0.9998675584793091,
      0.9998270869255066,
      0.9998424649238586,
      0.9998674988746643,
      0.9986593127250671,
      0.9981734752655029,
      0.9954642057418823,
      0.9974973797798157,
      0.9992988109588623,
      0.999259352684021,
      0.9996896982192993,
      0.9993246793746948,
      0.9995158314704895,
      0.9990066289901733,
      0.9978214502334595,
      0.9953164458274841,
      0.9933854937553406,
      0.9979797005653381,
      0.9986332058906555,
      0.9996922016143799,
      0.9997120499610901,
      0.99932461977005,
      0.9993807077407837,
      0.9984633326530457,
      0.9967719912528992,
      0.9979308247566223,
      0.9984385371208191,
      0.9990934729576111,
      0.9986122250556946,
      0.9992565512657166,
      0.9981023073196411,
      0.9980648756027222,
      0.9990382790565491,
      0.999384343624115,
      0.999833881855011,
      0.9999339580535889,
      0.9999581575393677,
      0.9999287128448486,
      0.9999589920043945,
      0.9999812245368958,
      0.9999740123748779,
      0.9999408721923828,
      0.9999397993087769,
      0.9999532103538513,
      0.9999639987945557,
      0.9999534487724304,
      0.999973475933075,
      0.9999676942825317,
      0.9999716877937317,
      0.9999602437019348,
      0.9999867081642151,
      0.9999829530715942,
      0.999967634677887,
      0.9999740123748779,
      0.9999764561653137,
      0.9999766945838928,
      0.999979555606842,
      0.999962568283081,
      0.999929666519165,
      0.9999598860740662,
      0.9999656677246094,
      0.999937891960144,
      0.9999188780784607,
      0.9999561309814453,
      0.9999408721923828,
      0.9992186427116394,
      0.9981834292411804,
      0.9992110729217529,
      0.9985247254371643,
      0.9995930194854736,
      0.9991177320480347,
      0.9996581673622131,
      0.9992278814315796,
      0.9992526769638062,
      0.9982563853263855,
      0.9989585876464844,
      0.9993683695793152,
      0.9989421367645264,
      0.9983976483345032,
      0.999000072479248,
      0.9987396597862244,
      0.99969881772995,
      0.9998689889907837,
      0.9999589323997498,
      0.9999403357505798,
      0.9999350309371948,
      0.9998007416725159
    ],
    [
      0.9812579154968262,
      0.987138032913208,
      0.9896336793899536,
      0.9912246465682983,
      0.9922125339508057,
      0.9919863343238831,
      0.9943456053733826,
      0.9948599934577942,
      0.9948968887329102,
      0.9950029253959656,
      0.9958515763282776,
      0.9965392351150513,
      0.9958105683326721,
      0.9955158829689026,
      0.996469259262085,
      0.9964773654937744,
      0.9950100183486938,
      0.9943139553070068,
      0.9944221377372742,
      0.9945910573005676,
      0.9936912059783936,
      0.9936727285385132,
      0.9935530424118042,
      0.993366003036499,
      0.9939792156219482,
      0.994140088558197,
      0.9935101866722107,
      0.9936764240264893,
      0.9944276213645935,
      0.9957197308540344,
      0.9953722357749939,
      0.9969192743301392,
      0.9958186149597168,
      0.9963457584381104,
      0.9956849217414856,
      0.9956985712051392,
      0.9952110052108765,
      0.9945905804634094,
      0.9943233728408813,
      0.9937438368797302,
      0.9939844012260437,
      0.9939212203025818,
      0.9940243363380432,
      0.9941076636314392,
      0.994134783744812,
      0.9945254921913147,
      0.9950575828552246,
      0.9965440034866333,
      0.9964743852615356,
      0.9961878061294556,
      0.9971825480461121,
      0.9972809553146362,
      0.9960252642631531,
      0.9949532747268677,
      0.9961535334587097,
      0.9942995309829712,
      0.9927034378051758,
      0.9920353293418884,
      0.9909725785255432,
      0.9865589141845703,
      0.9847729206085205,
      0.9772613644599915,
      0.9989856481552124,
      0.9996359944343567,
      0.9997848272323608,
      0.9998579025268555,
      0.9999078512191772,
      0.9999405741691589,
      0.9999571442604065,
      0.9999105334281921,
      0.9999224543571472,
      0.999920666217804,
      0.9999127388000488,
      0.9999504685401917,
      0.9999197721481323,
      0.9999513626098633,
      0.9999015927314758,
      0.9999054670333862,
      0.9999024868011475,
      0.9999285340309143,
      0.9999644160270691,
      0.9999734163284302,
      0.9999613165855408,
      0.9999571442604065,
      0.999965488910675,
      0.9999867677688599,
      0.9999808669090271,
      0.9999745488166809,
      0.9999266862869263,
      0.9999475479125977,
      0.9998699426651001,
      0.999832808971405,
      0.9998541474342346,
      0.999908983707428,
      0.9992797374725342,
      0.9990831017494202,
      0.9976301193237305,
      0.9986887574195862,
      0.999687135219574,
      0.9995758533477783,
      0.99982088804245,
      0.9995821714401245,
      0.9997150897979736,
      0.9994394183158875,
      0.9987304210662842,
      0.9969409704208374,
      0.9955610036849976,
      0.9988139271736145,
      0.9992446303367615,
      0.9998306035995483,
      0.9998235702514648,
      0.999637246131897,
      0.999666154384613,
      0.9992151260375977,
      0.9983179569244385,
      0.9988656044006348,
      0.9992014169692993,
      0.9995280504226685,
      0.999232292175293,
      0.999580442905426,
      0.9989500045776367,
      0.9990472793579102,
      0.9994449615478516,
      0.9996152520179749,
      0.9998652935028076,
      0.999941885471344,
      0.9999632239341736,
      0.999932050704956,
      0.9999598264694214,
      0.9999816417694092,
      0.9999752044677734,
      0.9999426007270813,
      0.9999404549598694,
      0.9999524354934692,
      0.999963641166687,
      0.9999533891677856,
      0.9999731779098511,
      0.9999688863754272,
      0.9999736547470093,
      0.9999623894691467,
      0.9999870657920837,
      0.9999829530715942,
      0.9999684691429138,
      0.9999738335609436,
      0.999977171421051,
      0.9999767541885376,
      0.9999810457229614,
      0.9999633431434631,
      0.9999309182167053,
      0.9999608397483826,
      0.9999663829803467,
      0.9999399185180664,
      0.9999275207519531,
      0.9999622702598572,
      0.9999477863311768,
      0.999495804309845,
      0.9988583326339722,
      0.9995996952056885,
      0.9990567564964294,
      0.9997720718383789,
      0.9994494318962097,
      0.9997682571411133,
      0.9996207356452942,
      0.9995642900466919,
      0.9990386366844177,
      0.9994475841522217,
      0.9996883273124695,
      0.999321699142456,
      0.998873233795166,
      0.999321460723877,
      0.9991554021835327,
      0.9998050332069397,
      0.9999001622200012,
      0.9999632239341736,
      0.9999399781227112,
      0.999936580657959,
      0.9998015761375427
    ]
  ],
  "rfd_device": "NVIDIA A30",
  "rfd_time": 48,
  "rfd_con_ref_pdb_idx": [],
  "rfd_con_hal_pdb_idx": [],
  "rfd_con_ref_idx0": [],
  "rfd_con_hal_idx0": [],
  "rfd_complex_con_ref_pdb_idx": "[('A', 17), ('A', 18), ('A', 19), ('A', 20), ('A', 21), ('A', 22), ('A', 23), ('A', 24), ('A', 25), ('A', 26), ('A', 27), ('A', 28), ('A', 29), ('A', 30), ('A', 31), ('A', 32), ('A', 33), ('A', 34), ('A', 35), ('A', 36), ('A', 37), ('A', 38), ('A', 39), ('A', 40), ('A', 41), ('A', 42), ('A', 43), ('A', 44), ('A', 45), ('A', 46), ('A', 47), ('A', 48), ('A', 49), ('A', 50), ('A', 51), ('A', 52), ('A', 53), ('A', 54), ('A', 55), ('A', 56), ('A', 57), ('A', 58), ('A', 59), ('A', 60), ('A', 61), ('A', 62), ('A', 63), ('A', 64), ('A', 65), ('A', 66), ('A', 67), ('A', 68), ('A', 69), ('A', 70), ('A', 71), ('A', 72), ('A', 73), ('A', 74), ('A', 75), ('A', 76), ('A', 77), ('A', 78), ('A', 79), ('A', 80), ('A', 81), ('A', 82), ('A', 83), ('A', 84), ('A', 85), ('A', 86), ('A', 87), ('A', 88), ('A', 89), ('A', 90), ('A', 91), ('A', 92), ('A', 93), ('A', 94), ('A', 95), ('A', 96), ('A', 97), ('A', 98), ('A', 99), ('A', 100), ('A', 101), ('A', 102), ('A', 103), ('A', 104), ('A', 105), ('A', 106), ('A', 107), ('A', 108), ('A', 109), ('A', 110), ('A', 111), ('A', 112), ('A', 113), ('A', 114), ('A', 115), ('A', 116), ('A', 117), ('A', 118), ('A', 119), ('A', 120), ('A', 121), ('A', 122), ('A', 123), ('A', 124), ('A', 125), ('A', 126), ('A', 127), ('A', 128), ('A', 129), ('A', 130), ('A', 131)]",
  "rfd_complex_con_hal_pdb_idx": "[('B', 63), ('B', 64), ('B', 65), ('B', 66), ('B', 67), ('B', 68), ('B', 69), ('B', 70), ('B', 71), ('B', 72), ('B', 73), ('B', 74), ('B', 75), ('B', 76), ('B', 77), ('B', 78), ('B', 79), ('B', 80), ('B', 81), ('B', 82), ('B', 83), ('B', 84), ('B', 85), ('B', 86), ('B', 87), ('B', 88), ('B', 89), ('B', 90), ('B', 91), ('B', 92), ('B', 93), ('B', 94), ('B', 95), ('B', 96), ('B', 97), ('B', 98), ('B', 99), ('B', 100), ('B', 101), ('B', 102), ('B', 103), ('B', 104), ('B', 105), ('B', 106), ('B', 107), ('B', 108), ('B', 109), ('B', 110), ('B', 111), ('B', 112), ('B', 113), ('B', 114), ('B', 115), ('B', 116), ('B', 117), ('B', 118), ('B', 119), ('B', 120), ('B', 121), ('B', 122), ('B', 123), ('B', 124), ('B', 125), ('B', 126), ('B', 127), ('B', 128), ('B', 129), ('B', 130), ('B', 131), ('B', 132), ('B', 133), ('B', 134), ('B', 135), ('B', 136), ('B', 137), ('B', 138), ('B', 139), ('B', 140), ('B', 141), ('B', 142), ('B', 143), ('B', 144), ('B', 145), ('B', 146), ('B', 147), ('B', 148), ('B', 149), ('B', 150), ('B', 151), ('B', 152), ('B', 153), ('B', 154), ('B', 155), ('B', 156), ('B', 157), ('B', 158), ('B', 159), ('B', 160), ('B', 161), ('B', 162), ('B', 163), ('B', 164), ('B', 165), ('B', 166), ('B', 167), ('B', 168), ('B', 169), ('B', 170), ('B', 171), ('B', 172), ('B', 173), ('B', 174), ('B', 175), ('B', 176), ('B', 177)]",
  "rfd_receptor_con_ref_pdb_idx": "[('A', 17), ('A', 18), ('A', 19), ('A', 20), ('A', 21), ('A', 22), ('A', 23), ('A', 24), ('A', 25), ('A', 26), ('A', 27), ('A', 28), ('A', 29), ('A', 30), ('A', 31), ('A', 32), ('A', 33), ('A', 34), ('A', 35), ('A', 36), ('A', 37), ('A', 38), ('A', 39), ('A', 40), ('A', 41), ('A', 42), ('A', 43), ('A', 44), ('A', 45), ('A', 46), ('A', 47), ('A', 48), ('A', 49), ('A', 50), ('A', 51), ('A', 52), ('A', 53), ('A', 54), ('A', 55), ('A', 56), ('A', 57), ('A', 58), ('A', 59), ('A', 60), ('A', 61), ('A', 62), ('A', 63), ('A', 64), ('A', 65), ('A', 66), ('A', 67), ('A', 68), ('A', 69), ('A', 70), ('A', 71), ('A', 72), ('A', 73), ('A', 74), ('A', 75), ('A', 76), ('A', 77), ('A', 78), ('A', 79), ('A', 80), ('A', 81), ('A', 82), ('A', 83), ('A', 84), ('A', 85), ('A', 86), ('A', 87), ('A', 88), ('A', 89), ('A', 90), ('A', 91), ('A', 92), ('A', 93), ('A', 94), ('A', 95), ('A', 96), ('A', 97), ('A', 98), ('A', 99), ('A', 100), ('A', 101), ('A', 102), ('A', 103), ('A', 104), ('A', 105), ('A', 106), ('A', 107), ('A', 108), ('A', 109), ('A', 110), ('A', 111), ('A', 112), ('A', 113), ('A', 114), ('A', 115), ('A', 116), ('A', 117), ('A', 118), ('A', 119), ('A', 120), ('A', 121), ('A', 122), ('A', 123), ('A', 124), ('A', 125), ('A', 126), ('A', 127), ('A', 128), ('A', 129), ('A', 130), ('A', 131)]",
  "rfd_receptor_con_hal_pdb_idx": "[('B', 63), ('B', 64), ('B', 65), ('B', 66), ('B', 67), ('B', 68), ('B', 69), ('B', 70), ('B', 71), ('B', 72), ('B', 73), ('B', 74), ('B', 75), ('B', 76), ('B', 77), ('B', 78), ('B', 79), ('B', 80), ('B', 81), ('B', 82), ('B', 83), ('B', 84), ('B', 85), ('B', 86), ('B', 87), ('B', 88), ('B', 89), ('B', 90), ('B', 91), ('B', 92), ('B', 93), ('B', 94), ('B', 95), ('B', 96), ('B', 97), ('B', 98), ('B', 99), ('B', 100), ('B', 101), ('B', 102), ('B', 103), ('B', 104), ('B', 105), ('B', 106), ('B', 107), ('B', 108), ('B', 109), ('B', 110), ('B', 111), ('B', 112), ('B', 113), ('B', 114), ('B', 115), ('B', 116), ('B', 117), ('B', 118), ('B', 119), ('B', 120), ('B', 121), ('B', 122), ('B', 123), ('B', 124), ('B', 125), ('B', 126), ('B', 127), ('B', 128), ('B', 129), ('B', 130), ('B', 131), ('B', 132), ('B', 133), ('B', 134), ('B', 135), ('B', 136), ('B', 137), ('B', 138), ('B', 139), ('B', 140), ('B', 141), ('B', 142), ('B', 143), ('B', 144), ('B', 145), ('B', 146), ('B', 147), ('B', 148), ('B', 149), ('B', 150), ('B', 151), ('B', 152), ('B', 153), ('B', 154), ('B', 155), ('B', 156), ('B', 157), ('B', 158), ('B', 159), ('B', 160), ('B', 161), ('B', 162), ('B', 163), ('B', 164), ('B', 165), ('B', 166), ('B', 167), ('B', 168), ('B', 169), ('B', 170), ('B', 171), ('B', 172), ('B', 173), ('B', 174), ('B', 175), ('B', 176), ('B', 177)]",
  "rfd_complex_con_ref_idx0": [
    0,
    1,
    2,
    3,
    4,
    5,
    6,
    7,
    8,
    9,
    10,
    11,
    12,
    13,
    14,
    15,
    16,
    17,
    18,
    19,
    20,
    21,
    22,
    23,
    24,
    25,
    26,
    27,
    28,
    29,
    30,
    31,
    32,
    33,
    34,
    35,
    36,
    37,
    38,
    39,
    40,
    41,
    42,
    43,
    44,
    45,
    46,
    47,
    48,
    49,
    50,
    51,
    52,
    53,
    54,
    55,
    56,
    57,
    58,
    59,
    60,
    61,
    62,
    63,
    64,
    65,
    66,
    67,
    68,
    69,
    70,
    71,
    72,
    73,
    74,
    75,
    76,
    77,
    78,
    79,
    80,
    81,
    82,
    83,
    84,
    85,
    86,
    87,
    88,
    89,
    90,
    91,
    92,
    93,
    94,
    95,
    96,
    97,
    98,
    99,
    100,
    101,
    102,
    103,
    104,
    105,
    106,
    107,
    108,
    109,
    110,
    111,
    112,
    113,
    114
  ],
  "rfd_complex_con_hal_idx0": [
    62,
    63,
    64,
    65,
    66,
    67,
    68,
    69,
    70,
    71,
    72,
    73,
    74,
    75,
    76,
    77,
    78,
    79,
    80,
    81,
    82,
    83,
    84,
    85,
    86,
    87,
    88,
    89,
    90,
    91,
    92,
    93,
    94,
    95,
    96,
    97,
    98,
    99,
    100,
    101,
    102,
    103,
    104,
    105,
    106,
    107,
    108,
    109,
    110,
    111,
    112,
    113,
    114,
    115,
    116,
    117,
    118,
    119,
    120,
    121,
    122,
    123,
    124,
    125,
    126,
    127,
    128,
    129,
    130,
    131,
    132,
    133,
    134,
    135,
    136,
    137,
    138,
    139,
    140,
    141,
    142,
    143,
    144,
    145,
    146,
    147,
    148,
    149,
    150,
    151,
    152,
    153,
    154,
    155,
    156,
    157,
    158,
    159,
    160,
    161,
    162,
    163,
    164,
    165,
    166,
    167,
    168,
    169,
    170,
    171,
    172,
    173,
    174,
    175,
    176
  ],
  "rfd_receptor_con_ref_idx0": [
    0,
    1,
    2,
    3,
    4,
    5,
    6,
    7,
    8,
    9,
    10,
    11,
    12,
    13,
    14,
    15,
    16,
    17,
    18,
    19,
    20,
    21,
    22,
    23,
    24,
    25,
    26,
    27,
    28,
    29,
    30,
    31,
    32,
    33,
    34,
    35,
    36,
    37,
    38,
    39,
    40,
    41,
    42,
    43,
    44,
    45,
    46,
    47,
    48,
    49,
    50,
    51,
    52,
    53,
    54,
    55,
    56,
    57,
    58,
    59,
    60,
    61,
    62,
    63,
    64,
    65,
    66,
    67,
    68,
    69,
    70,
    71,
    72,
    73,
    74,
    75,
    76,
    77,
    78,
    79,
    80,
    81,
    82,
    83,
    84,
    85,
    86,
    87,
    88,
    89,
    90,
    91,
    92,
    93,
    94,
    95,
    96,
    97,
    98,
    99,
    100,
    101,
    102,
    103,
    104,
    105,
    106,
    107,
    108,
    109,
    110,
    111,
    112,
    113,
    114
  ],
  "rfd_receptor_con_hal_idx0": [
    0,
    1,
    2,
    3,
    4,
    5,
    6,
    7,
    8,
    9,
    10,
    11,
    12,
    13,
    14,
    15,
    16,
    17,
    18,
    19,
    20,
    21,
    22,
    23,
    24,
    25,
    26,
    27,
    28,
    29,
    30,
    31,
    32,
    33,
    34,
    35,
    36,
    37,
    38,
    39,
    40,
    41,
    42,
    43,
    44,
    45,
    46,
    47,
    48,
    49,
    50,
    51,
    52,
    53,
    54,
    55,
    56,
    57,
    58,
    59,
    60,
    61,
    62,
    63,
    64,
    65,
    66,
    67,
    68,
    69,
    70,
    71,
    72,
    73,
    74,
    75,
    76,
    77,
    78,
    79,
    80,
    81,
    82,
    83,
    84,
    85,
    86,
    87,
    88,
    89,
    90,
    91,
    92,
    93,
    94,
    95,
    96,
    97,
    98,
    99,
    100,
    101,
    102,
    103,
    104,
    105,
    106,
    107,
    108,
    109,
    110,
    111,
    112,
    113,
    114
  ],
  "rfd_inpaint_str": [
    false,
    false,
    false,
    false,
    false,
    false,
    false,
    false,
    false,
    false,
    false,
    false,
    false,
    false,
    false,
    false,
    false,
    false,
    false,
    false,
    false,
    false,
    false,
    false,
    false,
    false,
    false,
    false,
    false,
    false,
    false,
    false,
    false,
    false,
    false,
    false,
    false,
    false,
    false,
    false,
    false,
    false,
    false,
    false,
    false,
    false,
    false,
    false,
    false,
    false,
    false,
    false,
    false,
    false,
    false,
    false,
    false,
    false,
    false,
    false,
    false,
    false,
    true,
    true,
    true,
    true,
    true,
    true,
    true,
    true,
    true,
    true,
    true,
    true,
    true,
    true,
    true,
    true,
    true,
    true,
    true,
    true,
    true,
    true,
    true,
    true,
    true,
    true,
    true,
    true,
    true,
    true,
    true,
    true,
    true,
    true,
    true,
    true,
    true,
    true,
    true,
    true,
    true,
    true,
    true,
    true,
    true,
    true,
    true,
    true,
    true,
    true,
    true,
    true,
    true,
    true,
    true,
    true,
    true,
    true,
    true,
    true,
    true,
    true,
    true,
    true,
    true,
    true,
    true,
    true,
    true,
    true,
    true,
    true,
    true,
    true,
    true,
    true,
    true,
    true,
    true,
    true,
    true,
    true,
    true,
    true,
    true,
    true,
    true,
    true,
    true,
    true,
    true,
    true,
    true,
    true,
    true,
    true,
    true,
    true,
    true,
    true,
    true,
    true,
    true,
    true,
    true,
    true,
    true,
    true,
    true,
    true,
    true,
    true,
    true,
    true,
    true
  ],
  "rfd_inpaint_seq": [
    false,
    false,
    false,
    false,
    false,
    false,
    false,
    false,
    false,
    false,
    false,
    false,
    false,
    false,
    false,
    false,
    false,
    false,
    false,
    false,
    false,
    false,
    false,
    false,
    false,
    false,
    false,
    false,
    false,
    false,
    false,
    false,
    false,
    false,
    false,
    false,
    false,
    false,
    false,
    false,
    false,
    false,
    false,
    false,
    false,
    false,
    false,
    false,
    false,
    false,
    false,
    false,
    false,
    false,
    false,
    false,
    false,
    false,
    false,
    false,
    false,
    false,
    true,
    true,
    true,
    true,
    true,
    true,
    true,
    true,
    true,
    true,
    true,
    true,
    true,
    true,
    true,
    true,
    true,
    true,
    true,
    true,
    true,
    true,
    true,
    true,
    true,
    true,
    true,
    true,
    true,
    true,
    true,
    true,
    true,
    true,
    true,
    true,
    true,
    true,
    true,
    true,
    true,
    true,
    true,
    true,
    true,
    true,
    true,
    true,
    true,
    true,
    true,
    true,
    true,
    true,
    true,
    true,
    true,
    true,
    true,
    true,
    true,
    true,
    true,
    true,
    true,
    true,
    true,
    true,
    true,
    true,
    true,
    true,
    true,
    true,
    true,
    true,
    true,
    true,
    true,
    true,
    true,
    true,
    true,
    true,
    true,
    true,
    true,
    true,
    true,
    true,
    true,
    true,
    true,
    true,
    true,
    true,
    true,
    true,
    true,
    true,
    true,
    true,
    true,
    true,
    true,
    true,
    true,
    true,
    true,
    true,
    true,
    true,
    true,
    true,
    true
  ],
  "rfd_sampled_mask": [
    "A17-131/0",
    "62-62"
  ],
  "rfd_mask_1d": [
    false,
    false,
    false,
    false,
    false,
    false,
    false,
    false,
    false,
    false,
    false,
    false,
    false,
    false,
    false,
    false,
    false,
    false,
    false,
    false,
    false,
    false,
    false,
    false,
    false,
    false,
    false,
    false,
    false,
    false,
    false,
    false,
    false,
    false,
    false,
    false,
    false,
    false,
    false,
    false,
    false,
    false,
    false,
    false,
    false,
    false,
    false,
    false,
    false,
    false,
    false,
    false,
    false,
    false,
    false,
    false,
    false,
    false,
    false,
    false,
    false,
    false,
    true,
    true,
    true,
    true,
    true,
    true,
    true,
    true,
    true,
    true,
    true,
    true,
    true,
    true,
    true,
    true,
    true,
    true,
    true,
    true,
    true,
    true,
    true,
    true,
    true,
    true,
    true,
    true,
    true,
    true,
    true,
    true,
    true,
    true,
    true,
    true,
    true,
    true,
    true,
    true,
    true,
    true,
    true,
    true,
    true,
    true,
    true,
    true,
    true,
    true,
    true,
    true,
    true,
    true,
    true,
    true,
    true,
    true,
    true,
    true,
    true,
    true,
    true,
    true,
    true,
    true,
    true,
    true,
    true,
    true,
    true,
    true,
    true,
    true,
    true,
    true,
    true,
    true,
    true,
    true,
    true,
    true,
    true,
    true,
    true,
    true,
    true,
    true,
    true,
    true,
    true,
    true,
    true,
    true,
    true,
    true,
    true,
    true,
    true,
    true,
    true,
    true,
    true,
    true,
    true,
    true,
    true,
    true,
    true,
    true,
    true,
    true,
    true,
    true,
    true
  ]
}
```
