## Supplementary File 1 for "ProteinDJ: a high-performance and modular protein design pipeline": fold_87.json

```
{
  "fold_id": 87,
  "rfd_config": {
    "inference": {
      "input_pdb": "5o45_pd-l1.pdb",
      "num_designs": 25,
      "design_startnum": 75,
      "ckpt_override_path": null,
      "symmetry": null,
      "recenter": true,
      "radius": 10.0,
      "model_only_neighbors": false,
      "output_prefix": "./rfd_results/fold",
      "write_trajectory": false,
      "scaffold_guided": false,
      "model_runner": "SelfConditioning",
      "cautious": true,
      "align_motif": true,
      "symmetric_self_cond": true,
      "final_step": 1,
      "deterministic": false,
      "trb_save_ckpt_path": "/app/RFdiffusion/models/Complex_base_ckpt.pt",
      "schedule_directory_path": "/app/RFdiffusion/schedules",
      "model_directory_path": "/app/RFdiffusion/models"
    },
    "contigmap": {
      "contigs": [
        "A17-131/0 50-100"
      ],
      "inpaint_seq": null,
      "inpaint_str": null,
      "inpaint_str_helix": null,
      "inpaint_str_strand": null,
      "inpaint_str_loop": null,
      "provide_seq": null,
      "length": null
    },
    "model": {
      "n_extra_block": 4,
      "n_main_block": 32,
      "n_ref_block": 4,
      "d_msa": 256,
      "d_msa_full": 64,
      "d_pair": 128,
      "d_templ": 64,
      "n_head_msa": 8,
      "n_head_pair": 4,
      "n_head_templ": 4,
      "d_hidden": 32,
      "d_hidden_templ": 32,
      "p_drop": 0.15,
      "SE3_param_full": {
        "num_layers": 1,
        "num_channels": 32,
        "num_degrees": 2,
        "n_heads": 4,
        "div": 4,
        "l0_in_features": 8,
        "l0_out_features": 8,
        "l1_in_features": 3,
        "l1_out_features": 2,
        "num_edge_features": 32
      },
      "SE3_param_topk": {
        "num_layers": 1,
        "num_channels": 32,
        "num_degrees": 2,
        "n_heads": 4,
        "div": 4,
        "l0_in_features": 64,
        "l0_out_features": 64,
        "l1_in_features": 3,
        "l1_out_features": 2,
        "num_edge_features": 64
      },
      "freeze_track_motif": false,
      "use_motif_timestep": true
    },
    "diffuser": {
      "T": 50,
      "b_0": 0.01,
      "b_T": 0.07,
      "schedule_type": "linear",
      "so3_type": "igso3",
      "crd_scale": 0.25,
      "partial_T": null,
      "so3_schedule_type": "linear",
      "min_b": 1.5,
      "max_b": 2.5,
      "min_sigma": 0.02,
      "max_sigma": 1.5
    },
    "denoiser": {
      "noise_scale_ca": 0,
      "final_noise_scale_ca": 1,
      "ca_noise_schedule_type": "constant",
      "noise_scale_frame": 0,
      "final_noise_scale_frame": 1,
      "frame_noise_schedule_type": "constant"
    },
    "ppi": {
      "hotspot_res": [
        "A56",
        "A115",
        "A123"
      ]
    },
    "potentials": {
      "guiding_potentials": null,
      "guide_scale": 10,
      "guide_decay": "constant",
      "olig_inter_all": null,
      "olig_intra_all": null,
      "olig_custom_contact": null,
      "substrate": null
    },
    "contig_settings": {
      "ref_idx": null,
      "hal_idx": null,
      "idx_rf": null,
      "inpaint_seq_tensor": null
    },
    "preprocess": {
      "sidechain_input": false,
      "motif_sidechain_input": true,
      "d_t1d": 24,
      "d_t2d": 44,
      "prob_self_cond": 0.5,
      "str_self_cond": true,
      "predict_previous": false
    },
    "logging": {
      "inputs": false
    },
    "scaffoldguided": {
      "scaffoldguided": false,
      "target_pdb": false,
      "target_path": null,
      "scaffold_list": null,
      "scaffold_dir": null,
      "sampled_insertion": 0,
      "sampled_N": 0,
      "sampled_C": 0,
      "ss_mask": 0,
      "systematic": false,
      "target_ss": null,
      "target_adj": null,
      "mask_loops": true,
      "contig_crop": null
    }
  },
  "rfd_plddt": [
    [
      0.1523798257112503,
      0.1659097671508789,
      0.17015165090560913,
      0.16448748111724854,
      0.15282763540744781,
      0.1440819501876831,
      0.13769513368606567,
      0.12758833169937134,
      0.12436336278915405,
      0.11830396950244904,
      0.10979342460632324,
      0.10795007646083832,
      0.10733941197395325,
      0.10082857310771942,
      0.09463071078062057,
      0.09171456843614578,
      0.09028250724077225,
      0.0872281938791275,
      0.08359770476818085,
      0.079095259308815,
      0.0852186381816864,
      0.08642446249723434,
      0.09044897556304932,
      0.09007801115512848,
      0.08897025883197784,
      0.0954432487487793,
      0.09766446799039841,
      0.09619969874620438,
      0.09679382294416428,
      0.09509771317243576,
      0.0942060574889183,
      0.0965094342827797,
      0.09549476206302643,
      0.09856226295232773,
      0.09738967567682266,
      0.09184989333152771,
      0.09279374778270721,
      0.09189309179782867,
      0.08961222320795059,
      0.0914124846458435,
      0.09043955057859421,
      0.08644212782382965,
      0.08374759554862976,
      0.08310530334711075,
      0.0838850885629654,
      0.08324818313121796,
      0.07730396091938019,
      0.07561807334423065,
      0.07530400156974792,
      0.07781470566987991,
      0.08040951192378998,
      0.08417139202356339,
      0.08739974349737167,
      0.09693316370248795,
      0.10288088768720627,
      0.11019383370876312,
      0.11759951710700989,
      0.12718290090560913,
      0.1339656114578247,
      0.14272210001945496,
      0.15706923604011536,
      0.18045589327812195,
      0.20539942383766174,
      0.22497344017028809,
      0.2781234383583069,
      0.29488903284072876,
      0.30344557762145996,
      0.3118376135826111,
      0.320112943649292,
      0.30431291460990906,
      0.2858327031135559,
      0.3000187873840332,
      0.30472874641418457,
      0.29723596572875977,
      0.33794623613357544,
      0.342054545879364,
      0.91273432970047,
      0.8638777136802673,
      0.894801139831543,
      0.9140517711639404,
      0.9480921626091003,
      0.9727433919906616,
      0.9786466360092163,
      0.9851068258285522,
      0.9764161705970764,
      0.9618457555770874,
      0.9676258563995361,
      0.9769863486289978,
      0.979231059551239,
      0.9807405471801758,
      0.978948712348938,
      0.9850979447364807,
      0.9821559190750122,
      0.9838203191757202,
      0.9917256832122803,
      0.993009090423584,
      0.9959405660629272,
      0.9969512224197388,
      0.9965803623199463,
      0.9934432506561279,
      0.994640588760376,
      0.9891942739486694,
      0.9899415969848633,
      0.9923639297485352,
      0.9869998097419739,
      0.9718619585037231,
      0.9728305339813232,
      0.9708149433135986,
      0.9455641508102417,
      0.9248051047325134,
      0.8577287197113037,
      0.882125735282898,
      0.9194740056991577,
      0.8946558833122253,
      0.9335675239562988,
      0.9113774299621582,
      0.9420067071914673,
      0.9109585285186768,
      0.9289466738700867,
      0.8778954744338989,
      0.8492279648780823,
      0.8945150375366211,
      0.8924842476844788,
      0.9580473899841309,
      0.9564218521118164,
      0.9066173434257507,
      0.9124176502227783,
      0.8683607578277588,
      0.8304515480995178,
      0.895112156867981,
      0.8984962701797485,
      0.912238359451294,
      0.8777251243591309,
      0.9002997875213623,
      0.8621422052383423,
      0.847456157207489,
      0.899199366569519,
      0.9178404808044434,
      0.9485775232315063,
      0.9777778387069702,
      0.9875638484954834,
      0.9775310754776001,
      0.9836310148239136,
      0.9931064248085022,
      0.995613157749176,
      0.9951503872871399,
      0.9943419694900513,
      0.9902023077011108,
      0.9798688292503357,
      0.9795160889625549,
      0.9876725673675537,
      0.9889416098594666,
      0.9797577857971191,
      0.9887997508049011,
      0.9943263530731201,
      0.9954803586006165,
      0.9951635599136353,
      0.9969213604927063,
      0.9976584911346436,
      0.9974882006645203,
      0.9971003532409668,
      0.9913177490234375,
      0.9838734865188599,
      0.9878755807876587,
      0.9900861382484436,
      0.9860019087791443,
      0.987384021282196,
      0.991689920425415,
      0.9820923805236816,
      0.9577048420906067,
      0.9246283769607544,
      0.9332790374755859,
      0.8935127854347229,
      0.9248661398887634,
      0.88792884349823,
      0.9185425639152527,
      0.8771936893463135,
      0.9112874865531921,
      0.8766348958015442,
      0.8395442366600037,
      0.8347389698028564,
      0.845005452632904,
      0.8607296943664551,
      0.8842940330505371,
      0.900848388671875,
      0.9486852288246155,
      0.9591561555862427,
      0.9800090789794922,
      0.9745819568634033,
      0.9778721332550049,
      0.9711997509002686
    ],
    [
      0.2713874876499176,
      0.29926547408103943,
      0.25485649704933167,
      0.21584837138652802,
      0.19473768770694733,
      0.1737261712551117,
      0.16069042682647705,
      0.15425756573677063,
      0.1438320279121399,
      0.13430601358413696,
      0.1209060549736023,
      0.11060378700494766,
      0.1121864840388298,
      0.11095130443572998,
      0.10622207820415497,
      0.0985843688249588,
      0.0962580144405365,
      0.0925540030002594,
      0.08742409944534302,
      0.08261027932167053,
      0.07890921831130981,
      0.0775044709444046,
      0.07563868165016174,
      0.08039739727973938,
      0.08208537846803665,
      0.08080696314573288,
      0.0784405767917633,
      0.08039940893650055,
      0.08204266428947449,
      0.07826918363571167,
      0.07680986821651459,
      0.07913235574960709,
      0.0787578597664833,
      0.07434816658496857,
      0.07474479079246521,
      0.07230601459741592,
      0.06901263445615768,
      0.0683710128068924,
      0.06860703974962234,
      0.06911105662584305,
      0.06648793816566467,
      0.06754815578460693,
      0.06748663634061813,
      0.06608249247074127,
      0.06556467711925507,
      0.0668703094124794,
      0.06726409494876862,
      0.0670773983001709,
      0.06662140041589737,
      0.06495892256498337,
      0.06578904390335083,
      0.06570175290107727,
      0.06870121508836746,
      0.06930109113454819,
      0.07214488089084625,
      0.0687018483877182,
      0.06763868778944016,
      0.06900173425674438,
      0.06890057772397995,
      0.07067254185676575,
      0.0765848308801651,
      0.07692928612232208,
      0.07893390208482742,
      0.08563622832298279,
      0.08861462771892548,
      0.08718445897102356,
      0.09062419086694717,
      0.09380781650543213,
      0.09534935653209686,
      0.0973893254995346,
      0.10282167792320251,
      0.11068110167980194,
      0.11605747789144516,
      0.11745187640190125,
      0.12763847410678864,
      0.1316150277853012,
      0.9010915756225586,
      0.8445528149604797,
      0.8835792541503906,
      0.9089447855949402,
      0.9500260949134827,
      0.9738302230834961,
      0.9823543429374695,
      0.9888889789581299,
      0.9797150492668152,
      0.9621860384941101,
      0.9692979454994202,
      0.9837141036987305,
      0.9864215850830078,
      0.9902372360229492,
      0.9879657626152039,
      0.9906535148620605,
      0.9905637502670288,
      0.9927564859390259,
      0.9961498975753784,
      0.9978707432746887,
      0.9982407093048096,
      0.9981865882873535,
      0.9979982972145081,
      0.9958192706108093,
      0.9966862201690674,
      0.9915799498558044,
      0.9906877279281616,
      0.9929460883140564,
      0.9868736267089844,
      0.9730275273323059,
      0.9678021669387817,
      0.9659173488616943,
      0.9225017428398132,
      0.9015203714370728,
      0.826148271560669,
      0.8593844175338745,
      0.9098402261734009,
      0.9001518487930298,
      0.9332699775695801,
      0.9116686582565308,
      0.9329116344451904,
      0.8976705074310303,
      0.9155063629150391,
      0.8549798130989075,
      0.8215276002883911,
      0.8702631592750549,
      0.8831964731216431,
      0.9483370780944824,
      0.9486508965492249,
      0.9095134735107422,
      0.9152750372886658,
      0.8788504004478455,
      0.8317548036575317,
      0.8897072076797485,
      0.9035181999206543,
      0.915884792804718,
      0.8787846565246582,
      0.8925788998603821,
      0.8546255230903625,
      0.842435359954834,
      0.8873717188835144,
      0.9086809754371643,
      0.9366041421890259,
      0.9705989360809326,
      0.9844124913215637,
      0.9745274782180786,
      0.984594464302063,
      0.9950782060623169,
      0.9967493414878845,
      0.9964019060134888,
      0.9963168501853943,
      0.9947744607925415,
      0.9875953793525696,
      0.9878337979316711,
      0.9936106204986572,
      0.9939423203468323,
      0.9890880584716797,
      0.9950822591781616,
      0.997077465057373,
      0.997796356678009,
      0.9969654679298401,
      0.998588502407074,
      0.9986600875854492,
      0.9989606142044067,
      0.9986886382102966,
      0.9964959621429443,
      0.9933150410652161,
      0.9941105842590332,
      0.9942061901092529,
      0.9876424670219421,
      0.9869904518127441,
      0.9924103021621704,
      0.980300784111023,
      0.9515533447265625,
      0.9169776439666748,
      0.9297805428504944,
      0.885206401348114,
      0.9236186742782593,
      0.8900082111358643,
      0.9222636222839355,
      0.8788624405860901,
      0.9088204503059387,
      0.868414044380188,
      0.8354324698448181,
      0.8368151187896729,
      0.8412392139434814,
      0.8583091497421265,
      0.8784254789352417,
      0.8977797031402588,
      0.946617841720581,
      0.9568578004837036,
      0.9824495315551758,
      0.9795591831207275,
      0.9844329357147217,
      0.9812684059143066
    ],
    [
      0.29505717754364014,
      0.33867204189300537,
      0.31199032068252563,
      0.294467568397522,
      0.2774197459220886,
      0.2418205440044403,
      0.21272358298301697,
      0.18042345345020294,
      0.17146454751491547,
      0.16134656965732574,
      0.1507401466369629,
      0.14616096019744873,
      0.1348303109407425,
      0.1309805065393448,
      0.121515654027462,
      0.11925999820232391,
      0.11752493679523468,
      0.1160186231136322,
      0.1093425303697586,
      0.10323837399482727,
      0.09633131325244904,
      0.0890575647354126,
      0.08552823960781097,
      0.09148748964071274,
      0.09209691733121872,
      0.09319950640201569,
      0.0904058963060379,
      0.0954194962978363,
      0.0942307561635971,
      0.08791147917509079,
      0.08737558871507645,
      0.09115353226661682,
      0.08849859237670898,
      0.08211526274681091,
      0.08398684859275818,
      0.08276762813329697,
      0.07731273025274277,
      0.07884825021028519,
      0.07899874448776245,
      0.07418349385261536,
      0.07062353193759918,
      0.07065995782613754,
      0.07004585862159729,
      0.07062195241451263,
      0.07107297331094742,
      0.07125115394592285,
      0.07022275775671005,
      0.0711386501789093,
      0.07360734790563583,
      0.07269708812236786,
      0.07322629541158676,
      0.07313133776187897,
      0.07342930138111115,
      0.07641279697418213,
      0.07580956816673279,
      0.0734044536948204,
      0.07704715430736542,
      0.07285614311695099,
      0.07712303102016449,
      0.08244374394416809,
      0.0932178869843483,
      0.09737217426300049,
      0.09768862277269363,
      0.10532685369253159,
      0.11101654171943665,
      0.1109042763710022,
      0.11129391193389893,
      0.11686591804027557,
      0.11917147040367126,
      0.11937102675437927,
      0.12138356268405914,
      0.13346408307552338,
      0.13643525540828705,
      0.13786286115646362,
      0.14670783281326294,
      0.1508694589138031,
      0.8997184038162231,
      0.8406936526298523,
      0.8792292475700378,
      0.9054402112960815,
      0.9486914277076721,
      0.9733710885047913,
      0.9825260639190674,
      0.9894126653671265,
      0.9808401465415955,
      0.9641696810722351,
      0.9717249274253845,
      0.9861149787902832,
      0.9891772270202637,
      0.9923864603042603,
      0.9897951483726501,
      0.9916680455207825,
      0.9917380809783936,
      0.9936477541923523,
      0.9966042041778564,
      0.9982798099517822,
      0.998438835144043,
      0.9983186721801758,
      0.9981118440628052,
      0.9957724809646606,
      0.996618390083313,
      0.9914036989212036,
      0.9904155731201172,
      0.9927652478218079,
      0.9862185120582581,
      0.9714769124984741,
      0.9662217497825623,
      0.9650036096572876,
      0.9195018410682678,
      0.9007105231285095,
      0.8217030763626099,
      0.8583868741989136,
      0.9084814190864563,
      0.8981362581253052,
      0.930959939956665,
      0.9092656373977661,
      0.9309265613555908,
      0.8921879529953003,
      0.9159278869628906,
      0.8551841974258423,
      0.8157351613044739,
      0.8667532205581665,
      0.8786687850952148,
      0.9476537108421326,
      0.9481607675552368,
      0.9070572853088379,
      0.9140139222145081,
      0.8770394921302795,
      0.8302738070487976,
      0.8907146453857422,
      0.9029576182365417,
      0.9139536023139954,
      0.8752918243408203,
      0.8891416788101196,
      0.8463472127914429,
      0.8365200161933899,
      0.8848434686660767,
      0.9092163443565369,
      0.9395403861999512,
      0.9737274050712585,
      0.9869201183319092,
      0.9788916707038879,
      0.988283634185791,
      0.9962015748023987,
      0.997215747833252,
      0.9969179630279541,
      0.9965087175369263,
      0.9953621625900269,
      0.9886471033096313,
      0.9887461066246033,
      0.9938032627105713,
      0.994131326675415,
      0.9885640740394592,
      0.9949716925621033,
      0.9971874356269836,
      0.9978703856468201,
      0.9970502853393555,
      0.9987195134162903,
      0.9987587332725525,
      0.999128520488739,
      0.9988860487937927,
      0.997110903263092,
      0.9945039749145508,
      0.9950916767120361,
      0.9949708580970764,
      0.9889264106750488,
      0.98753821849823,
      0.9930078387260437,
      0.9819566607475281,
      0.9530302286148071,
      0.9198626279830933,
      0.9327024221420288,
      0.882412850856781,
      0.920174241065979,
      0.8823555707931519,
      0.9172093272209167,
      0.8736786842346191,
      0.9055375456809998,
      0.8629887104034424,
      0.8282145261764526,
      0.8279202580451965,
      0.8299058079719543,
      0.8495595455169678,
      0.8775795102119446,
      0.8980019092559814,
      0.9479646682739258,
      0.9591724276542664,
      0.984115481376648,
      0.9822566509246826,
      0.9872912764549255,
      0.9841915369033813
    ],
    [
      0.31080180406570435,
      0.3571431338787079,
      0.35231879353523254,
      0.3460571765899658,
      0.332031786441803,
      0.319831520318985,
      0.28920185565948486,
      0.23549678921699524,
      0.2086460143327713,
      0.197758287191391,
      0.1787780374288559,
      0.1643594354391098,
      0.1657373607158661,
      0.1516234427690506,
      0.13447366654872894,
      0.1290220320224762,
      0.1289096176624298,
      0.1245284229516983,
      0.11929312348365784,
      0.11821044981479645,
      0.11209423840045929,
      0.10782599449157715,
      0.09915484488010406,
      0.09891045838594437,
      0.09912063926458359,
      0.09881111979484558,
      0.09757594764232635,
      0.10317987948656082,
      0.10222239047288895,
      0.10071124136447906,
      0.0986323356628418,
      0.10103447735309601,
      0.09409739077091217,
      0.0893041267991066,
      0.09065885841846466,
      0.09132436662912369,
      0.08643411099910736,
      0.08339747786521912,
      0.08416946232318878,
      0.08058543503284454,
      0.07412290573120117,
      0.0728016346693039,
      0.07555346935987473,
      0.0779985710978508,
      0.07787461578845978,
      0.07966456562280655,
      0.083022840321064,
      0.0884256511926651,
      0.08596939593553543,
      0.09159964323043823,
      0.0920589491724968,
      0.08813977241516113,
      0.09011282026767731,
      0.09066696465015411,
      0.09053003787994385,
      0.08611046522855759,
      0.08640952408313751,
      0.09445501863956451,
      0.10020661354064941,
      0.10708608478307724,
      0.11953388899564743,
      0.12280693650245667,
      0.12267497181892395,
      0.12348843365907669,
      0.13455189764499664,
      0.13759297132492065,
      0.1372237503528595,
      0.1498207002878189,
      0.16281640529632568,
      0.16879628598690033,
      0.18108895421028137,
      0.2199319452047348,
      0.22882474958896637,
      0.23689356446266174,
      0.2581675052642822,
      0.29138439893722534,
      0.8959027528762817,
      0.8335630893707275,
      0.8719908595085144,
      0.8988693952560425,
      0.9444594383239746,
      0.9696512818336487,
      0.9805470705032349,
      0.98917555809021,
      0.9805424213409424,
      0.9623210430145264,
      0.9713318943977356,
      0.987316906452179,
      0.9911794066429138,
      0.9941378831863403,
      0.9916960597038269,
      0.9929356575012207,
      0.9930282235145569,
      0.9947642087936401,
      0.9971311092376709,
      0.998612642288208,
      0.9986171126365662,
      0.9983345866203308,
      0.9980363845825195,
      0.995161235332489,
      0.996303915977478,
      0.9903733134269714,
      0.9899870753288269,
      0.9931874871253967,
      0.9871598482131958,
      0.9745489954948425,
      0.9701963663101196,
      0.9674776196479797,
      0.9213316440582275,
      0.9033600091934204,
      0.8289722204208374,
      0.858399510383606,
      0.9085893630981445,
      0.8952961564064026,
      0.9279006719589233,
      0.9063893556594849,
      0.9269697666168213,
      0.882582426071167,
      0.9091402292251587,
      0.8420565128326416,
      0.7933156490325928,
      0.8579318523406982,
      0.8738665580749512,
      0.9453403949737549,
      0.9464939832687378,
      0.9045995473861694,
      0.9129087328910828,
      0.8761579990386963,
      0.836554765701294,
      0.8959243297576904,
      0.9060353636741638,
      0.9147868156433105,
      0.8743500709533691,
      0.8899475932121277,
      0.8460520505905151,
      0.8348320722579956,
      0.8811505436897278,
      0.9051927328109741,
      0.9369332790374756,
      0.9706639647483826,
      0.9857345819473267,
      0.9782865047454834,
      0.9888846278190613,
      0.996411144733429,
      0.997284471988678,
      0.9970847368240356,
      0.9968688488006592,
      0.9963548183441162,
      0.9904980063438416,
      0.9908331632614136,
      0.9953398704528809,
      0.9953478574752808,
      0.9912347793579102,
      0.9962908625602722,
      0.9974271655082703,
      0.9980807900428772,
      0.997114360332489,
      0.9988366961479187,
      0.9987914562225342,
      0.9992297291755676,
      0.9989960193634033,
      0.9975963830947876,
      0.9956351518630981,
      0.9960678815841675,
      0.9957852959632874,
      0.9902744293212891,
      0.9876713752746582,
      0.9930344820022583,
      0.9821546673774719,
      0.9506270885467529,
      0.9129725694656372,
      0.9286614656448364,
      0.8721986413002014,
      0.9157611131668091,
      0.8731939792633057,
      0.9119335412979126,
      0.8691098690032959,
      0.903002142906189,
      0.8583168983459473,
      0.8185123205184937,
      0.8170053958892822,
      0.8170679211616516,
      0.8351157903671265,
      0.8695912957191467,
      0.8914466500282288,
      0.9443376660346985,
      0.9568372368812561,
      0.9843640327453613,
      0.9839563965797424,
      0.9895793199539185,
      0.9870893359184265
    ],
    [
      0.2995171844959259,
      0.3576796054840088,
      0.3682907521724701,
      0.37340086698532104,
      0.37439364194869995,
      0.3688947260379791,
      0.359819233417511,
      0.3369866609573364,
      0.27257293462753296,
      0.2516462802886963,
      0.22582441568374634,
      0.19467079639434814,
      0.1864021122455597,
      0.17751681804656982,
      0.16805164515972137,
      0.14842818677425385,
      0.14809522032737732,
      0.1449580043554306,
      0.13247233629226685,
      0.12656450271606445,
      0.12907305359840393,
      0.1309100091457367,
      0.11552948504686356,
      0.11277735978364944,
      0.11697104573249817,
      0.11279478669166565,
      0.10842237621545792,
      0.11442872136831284,
      0.11306631565093994,
      0.109074167907238,
      0.10911189019680023,
      0.11956775188446045,
      0.11391910165548325,
      0.11103314161300659,
      0.10881804674863815,
      0.10870113968849182,
      0.09926293045282364,
      0.09287762641906738,
      0.09423931688070297,
      0.09088313579559326,
      0.08673430234193802,
      0.08476895093917847,
      0.08454126119613647,
      0.08543404936790466,
      0.08635050803422928,
      0.08753606677055359,
      0.08856940269470215,
      0.09443497657775879,
      0.09532588720321655,
      0.10043331980705261,
      0.10153007507324219,
      0.09761494398117065,
      0.09277717024087906,
      0.10327465087175369,
      0.10462189465761185,
      0.10336966067552567,
      0.10808275640010834,
      0.12507668137550354,
      0.12910747528076172,
      0.12790489196777344,
      0.14456769824028015,
      0.16049937903881073,
      0.16049060225486755,
      0.1602257490158081,
      0.1816839873790741,
      0.18909123539924622,
      0.18873164057731628,
      0.20111869275569916,
      0.23920398950576782,
      0.26543939113616943,
      0.2913902997970581,
      0.32828405499458313,
      0.3403746485710144,
      0.34289541840553284,
      0.35268640518188477,
      0.3717149496078491,
      0.8961129188537598,
      0.8284920454025269,
      0.8676313161849976,
      0.8950576186180115,
      0.9399648904800415,
      0.9662367105484009,
      0.9787115454673767,
      0.9893096685409546,
      0.9811319708824158,
      0.96180260181427,
      0.9722886681556702,
      0.9890039563179016,
      0.9931342005729675,
      0.9957455396652222,
      0.9935760498046875,
      0.9943738579750061,
      0.9944480061531067,
      0.9959545135498047,
      0.9978285431861877,
      0.9989684224128723,
      0.9988393187522888,
      0.9983608722686768,
      0.9979624152183533,
      0.9943035840988159,
      0.9958666563034058,
      0.988939642906189,
      0.9895116090774536,
      0.9937907457351685,
      0.9891006946563721,
      0.9795169830322266,
      0.9750781059265137,
      0.9711676239967346,
      0.9245937466621399,
      0.9053976535797119,
      0.8309510350227356,
      0.8574480414390564,
      0.9064619541168213,
      0.8934286832809448,
      0.923398494720459,
      0.9007583856582642,
      0.9243557453155518,
      0.8792853355407715,
      0.90627521276474,
      0.8363806009292603,
      0.7871930003166199,
      0.8530880808830261,
      0.8684257864952087,
      0.9438816905021667,
      0.9438743591308594,
      0.9030827283859253,
      0.910129189491272,
      0.8715192079544067,
      0.8371079564094543,
      0.8969804644584656,
      0.9052677154541016,
      0.913112461566925,
      0.8703190684318542,
      0.886113166809082,
      0.8391751050949097,
      0.8284106850624084,
      0.8789986968040466,
      0.9035528898239136,
      0.9376444816589355,
      0.9721314907073975,
      0.9864300489425659,
      0.9794027805328369,
      0.990441083908081,
      0.9969538450241089,
      0.9974404573440552,
      0.9972931742668152,
      0.9971206784248352,
      0.9973446130752563,
      0.9930260181427002,
      0.9930319786071777,
      0.9969741106033325,
      0.9965365529060364,
      0.9940004348754883,
      0.9975571036338806,
      0.9979062080383301,
      0.9983066916465759,
      0.9970963597297668,
      0.9989028573036194,
      0.998812735080719,
      0.9993188381195068,
      0.9991369843482971,
      0.9981529116630554,
      0.9968120455741882,
      0.9971035718917847,
      0.996845006942749,
      0.9921898245811462,
      0.989164412021637,
      0.9936900734901428,
      0.9836734533309937,
      0.9515364170074463,
      0.9126274585723877,
      0.9261260032653809,
      0.8699933290481567,
      0.9134327173233032,
      0.8672512769699097,
      0.9081863164901733,
      0.8621458411216736,
      0.9007318019866943,
      0.8547536730766296,
      0.8057297468185425,
      0.8026795387268066,
      0.8010478615760803,
      0.8222136497497559,
      0.8635632991790771,
      0.8867907524108887,
      0.9427220821380615,
      0.9561237096786499,
      0.9850667119026184,
      0.9863827228546143,
      0.992119550704956,
      0.9901177287101746
    ],
    [
      0.29147982597351074,
      0.35313934087753296,
      0.3676490783691406,
      0.3776929974555969,
      0.3794494569301605,
      0.38424837589263916,
      0.38982343673706055,
      0.3727684020996094,
      0.33375903964042664,
      0.31250065565109253,
      0.2782885432243347,
      0.22800984978675842,
      0.20670081675052643,
      0.19789157807826996,
      0.18592418730258942,
      0.16108554601669312,
      0.16448988020420074,
      0.1572825014591217,
      0.1447838991880417,
      0.1327444612979889,
      0.1390627920627594,
      0.14176669716835022,
      0.13081353902816772,
      0.13181333243846893,
      0.13027548789978027,
      0.12332206964492798,
      0.12036602944135666,
      0.1269478052854538,
      0.12944962084293365,
      0.12338735163211823,
      0.12189251184463501,
      0.13215050101280212,
      0.13148830831050873,
      0.12987112998962402,
      0.12228571623563766,
      0.12318846583366394,
      0.11746195703744888,
      0.10767088830471039,
      0.10902641713619232,
      0.1047857478260994,
      0.10392175614833832,
      0.10348870605230331,
      0.10367342829704285,
      0.10835780203342438,
      0.11417276412248611,
      0.11113729327917099,
      0.10891549289226532,
      0.1067601889371872,
      0.11253117024898529,
      0.10706821084022522,
      0.1161438524723053,
      0.11676088720560074,
      0.10958278179168701,
      0.12150619924068451,
      0.1342737078666687,
      0.13803580403327942,
      0.1398480385541916,
      0.15950064361095428,
      0.1665736734867096,
      0.16678956151008606,
      0.17559823393821716,
      0.20217536389827728,
      0.20133329927921295,
      0.20172658562660217,
      0.21933449804782867,
      0.25160926580429077,
      0.26069825887680054,
      0.2803303599357605,
      0.3326624035835266,
      0.3661850690841675,
      0.3756067156791687,
      0.37753984332084656,
      0.39916709065437317,
      0.4021050035953522,
      0.4137881100177765,
      0.400246262550354,
      0.8919650912284851,
      0.8196563124656677,
      0.8597031831741333,
      0.8860164284706116,
      0.9341213703155518,
      0.9619700908660889,
      0.975774347782135,
      0.9885375499725342,
      0.9797466397285461,
      0.9595522880554199,
      0.9716598987579346,
      0.9896568059921265,
      0.9941288828849792,
      0.9966560006141663,
      0.9947336316108704,
      0.9958358407020569,
      0.9961018562316895,
      0.9972061514854431,
      0.9985215067863464,
      0.9992254376411438,
      0.9990066289901733,
      0.9983306527137756,
      0.9977734088897705,
      0.9928256869316101,
      0.9948826432228088,
      0.9859150052070618,
      0.9878713488578796,
      0.9937744140625,
      0.9901201725006104,
      0.9833031892776489,
      0.9784117341041565,
      0.9731456637382507,
      0.925936222076416,
      0.9039455652236938,
      0.8306239247322083,
      0.8523970246315002,
      0.9014980792999268,
      0.8868017792701721,
      0.9187889695167542,
      0.8967152833938599,
      0.9225239753723145,
      0.8777610659599304,
      0.904117226600647,
      0.833641767501831,
      0.7784665822982788,
      0.8522295355796814,
      0.8676766753196716,
      0.9425253868103027,
      0.9419316649436951,
      0.9003045558929443,
      0.9064146280288696,
      0.8660925626754761,
      0.8318752646446228,
      0.8979402780532837,
      0.904211699962616,
      0.911268949508667,
      0.8677354454994202,
      0.8846468925476074,
      0.836580753326416,
      0.8246337175369263,
      0.8770140409469604,
      0.8997946977615356,
      0.937285304069519,
      0.9726091623306274,
      0.986542820930481,
      0.980201780796051,
      0.991766631603241,
      0.9974072575569153,
      0.997546911239624,
      0.9974613785743713,
      0.9973190426826477,
      0.9980852603912354,
      0.9950072169303894,
      0.9954863786697388,
      0.9980352520942688,
      0.9972661137580872,
      0.9958502054214478,
      0.9982653260231018,
      0.9980431199073792,
      0.9983808994293213,
      0.9968680739402771,
      0.9989125728607178,
      0.9988045692443848,
      0.9993940591812134,
      0.9992525577545166,
      0.9986580610275269,
      0.9977723360061646,
      0.9978470802307129,
      0.9975806474685669,
      0.9935160279273987,
      0.9900542497634888,
      0.994079053401947,
      0.9842254519462585,
      0.950070321559906,
      0.9101454615592957,
      0.9245483875274658,
      0.8702936768531799,
      0.9124276638031006,
      0.8586228489875793,
      0.9029442071914673,
      0.8508126735687256,
      0.8943233489990234,
      0.8468908071517944,
      0.7977867126464844,
      0.7792484760284424,
      0.7851524949073792,
      0.8140867948532104,
      0.8576059341430664,
      0.8813141584396362,
      0.9404467344284058,
      0.9542193412780762,
      0.984774649143219,
      0.9875614643096924,
      0.9936255216598511,
      0.9921226501464844
    ],
    [
      0.2825443148612976,
      0.3490253686904907,
      0.3672042191028595,
      0.3800957202911377,
      0.3876011073589325,
      0.393303245306015,
      0.4037753939628601,
      0.39523419737815857,
      0.3710465729236603,
      0.36234769225120544,
      0.3384438753128052,
      0.27652764320373535,
      0.23996736109256744,
      0.22673867642879486,
      0.20708779990673065,
      0.1826496124267578,
      0.1782192587852478,
      0.17084994912147522,
      0.15648820996284485,
      0.142114520072937,
      0.15205734968185425,
      0.1520204246044159,
      0.14181667566299438,
      0.14013569056987762,
      0.14337214827537537,
      0.13340657949447632,
      0.1303478181362152,
      0.13349546492099762,
      0.1383569836616516,
      0.1400376409292221,
      0.1378125697374344,
      0.1426413655281067,
      0.14910487830638885,
      0.14629611372947693,
      0.13736861944198608,
      0.14463384449481964,
      0.14040473103523254,
      0.1279767006635666,
      0.12473958730697632,
      0.12308439612388611,
      0.1247757226228714,
      0.1272994726896286,
      0.12205956131219864,
      0.12236424535512924,
      0.12842446565628052,
      0.12632423639297485,
      0.12437509000301361,
      0.12736278772354126,
      0.131071999669075,
      0.11970928311347961,
      0.13061809539794922,
      0.14382115006446838,
      0.1387958526611328,
      0.14346209168434143,
      0.1601657271385193,
      0.158109650015831,
      0.15836161375045776,
      0.1860746443271637,
      0.19047811627388,
      0.18618547916412354,
      0.1944383978843689,
      0.22730125486850739,
      0.22029829025268555,
      0.22934436798095703,
      0.2558145821094513,
      0.3038104176521301,
      0.3202486038208008,
      0.3383987545967102,
      0.3750673234462738,
      0.3955419957637787,
      0.40072792768478394,
      0.38762718439102173,
      0.4145491123199463,
      0.418878972530365,
      0.42424535751342773,
      0.4045119285583496,
      0.8934009075164795,
      0.8218522071838379,
      0.8577430248260498,
      0.8835283517837524,
      0.9308270812034607,
      0.9597289562225342,
      0.9742007255554199,
      0.9881479144096375,
      0.9792850613594055,
      0.9587962627410889,
      0.9713765978813171,
      0.9897890686988831,
      0.9944887161254883,
      0.9970769286155701,
      0.9955967664718628,
      0.9966825246810913,
      0.9969936013221741,
      0.9978410005569458,
      0.9988217949867249,
      0.9993388652801514,
      0.9990550875663757,
      0.998286247253418,
      0.9976053237915039,
      0.9915887713432312,
      0.9940723776817322,
      0.9840046763420105,
      0.9872980713844299,
      0.9939245581626892,
      0.9910324215888977,
      0.9857335090637207,
      0.9805503487586975,
      0.9750782251358032,
      0.9253484606742859,
      0.9018739461898804,
      0.8287672996520996,
      0.8493790626525879,
      0.8979805707931519,
      0.8820946216583252,
      0.9146221876144409,
      0.8927434682846069,
      0.9196248650550842,
      0.8782385587692261,
      0.9026514887809753,
      0.8316086530685425,
      0.7801544070243835,
      0.8526589274406433,
      0.8674846887588501,
      0.9407420754432678,
      0.9396092891693115,
      0.8980133533477783,
      0.9039075374603271,
      0.8615398406982422,
      0.8299896717071533,
      0.8993176221847534,
      0.9033011198043823,
      0.909928560256958,
      0.8665812015533447,
      0.8838650584220886,
      0.835472583770752,
      0.8229802250862122,
      0.8761861324310303,
      0.8991104364395142,
      0.9376234412193298,
      0.9733878374099731,
      0.9869441390037537,
      0.9814286828041077,
      0.9930872321128845,
      0.9978001713752747,
      0.9976290464401245,
      0.9975236058235168,
      0.9973102807998657,
      0.9983812570571899,
      0.9960216879844666,
      0.9967909455299377,
      0.9984838366508484,
      0.9976019859313965,
      0.9966827630996704,
      0.9985443949699402,
      0.9981132745742798,
      0.9983958005905151,
      0.9965912699699402,
      0.9988858699798584,
      0.9987367391586304,
      0.9994319081306458,
      0.9993211627006531,
      0.9989131093025208,
      0.9982947111129761,
      0.9982684254646301,
      0.9980475306510925,
      0.9945377111434937,
      0.9908329248428345,
      0.9943555593490601,
      0.9845624566078186,
      0.9494526982307434,
      0.9091386198997498,
      0.9233348965644836,
      0.8703131675720215,
      0.9097775220870972,
      0.8531132936477661,
      0.8905782699584961,
      0.8372722864151001,
      0.8901855945587158,
      0.8425037860870361,
      0.7899945974349976,
      0.7771924138069153,
      0.7808026075363159,
      0.8119243383407593,
      0.8589062094688416,
      0.8816146850585938,
      0.9384493827819824,
      0.953373372554779,
      0.9843840003013611,
      0.9880169034004211,
      0.9943882822990417,
      0.9931703209877014
    ],
    [
      0.2888530194759369,
      0.3481212854385376,
      0.3617672324180603,
      0.38051465153694153,
      0.39137035608291626,
      0.3962964415550232,
      0.4087172746658325,
      0.4075808525085449,
      0.38417738676071167,
      0.38325825333595276,
      0.3651759922504425,
      0.3058320879936218,
      0.2704445421695709,
      0.24351505935192108,
      0.22184394299983978,
      0.19500991702079773,
      0.19124193489551544,
      0.1786690354347229,
      0.16045644879341125,
      0.14824388921260834,
      0.155978262424469,
      0.14919045567512512,
      0.14019381999969482,
      0.13999150693416595,
      0.14454074203968048,
      0.13022789359092712,
      0.12573659420013428,
      0.1333422064781189,
      0.13876649737358093,
      0.1397777795791626,
      0.14045323431491852,
      0.14179161190986633,
      0.151975616812706,
      0.1531010866165161,
      0.14464563131332397,
      0.14793294668197632,
      0.14987154304981232,
      0.1407361924648285,
      0.1421184539794922,
      0.13520961999893188,
      0.13684171438217163,
      0.14034630358219147,
      0.1354372203350067,
      0.14064690470695496,
      0.1480093151330948,
      0.14334437251091003,
      0.14540895819664001,
      0.14971387386322021,
      0.15411940217018127,
      0.13961994647979736,
      0.15022863447666168,
      0.1690554916858673,
      0.17027607560157776,
      0.1641445904970169,
      0.18742886185646057,
      0.17731192708015442,
      0.17748641967773438,
      0.20590534806251526,
      0.21770672500133514,
      0.20754873752593994,
      0.217845618724823,
      0.24316450953483582,
      0.2544366121292114,
      0.2604854106903076,
      0.3043786883354187,
      0.35306495428085327,
      0.3778441846370697,
      0.38730043172836304,
      0.4099430441856384,
      0.42262202501296997,
      0.42823168635368347,
      0.41126033663749695,
      0.4309306740760803,
      0.42256736755371094,
      0.4216141104698181,
      0.3905789852142334,
      0.8957483768463135,
      0.8218669295310974,
      0.8574531674385071,
      0.8824809789657593,
      0.9297810792922974,
      0.9581755995750427,
      0.9732319116592407,
      0.9880914092063904,
      0.9792016744613647,
      0.9588707089424133,
      0.9715100526809692,
      0.9903520941734314,
      0.9951825737953186,
      0.9976080060005188,
      0.9965472221374512,
      0.9974294900894165,
      0.9976990818977356,
      0.9983622431755066,
      0.9990941286087036,
      0.9994327425956726,
      0.9990944862365723,
      0.9982290267944336,
      0.9974228143692017,
      0.9904869794845581,
      0.9934713840484619,
      0.9826839566230774,
      0.9867678284645081,
      0.9938373565673828,
      0.9914396405220032,
      0.9866251349449158,
      0.9809458255767822,
      0.9745993614196777,
      0.9243686199188232,
      0.901218056678772,
      0.8317561745643616,
      0.8503037691116333,
      0.8931910991668701,
      0.87940514087677,
      0.9098000526428223,
      0.8893080949783325,
      0.9192990064620972,
      0.8795194625854492,
      0.9041650295257568,
      0.834478497505188,
      0.7804389595985413,
      0.8525446653366089,
      0.8668956160545349,
      0.9394157528877258,
      0.9381608963012695,
      0.8972779512405396,
      0.9022529721260071,
      0.860497236251831,
      0.8294881582260132,
      0.9006410837173462,
      0.9029409885406494,
      0.9091463088989258,
      0.8663714528083801,
      0.8843500018119812,
      0.8366115093231201,
      0.8229016065597534,
      0.8760285973548889,
      0.8990190625190735,
      0.9388508796691895,
      0.9743267893791199,
      0.987342119216919,
      0.9827463030815125,
      0.994077742099762,
      0.9980793595314026,
      0.9976697564125061,
      0.9975101947784424,
      0.9972585439682007,
      0.9985001087188721,
      0.9964872598648071,
      0.9973680377006531,
      0.9986177086830139,
      0.997670590877533,
      0.9968605637550354,
      0.9986438155174255,
      0.9980605244636536,
      0.9983200430870056,
      0.9962611794471741,
      0.9988222718238831,
      0.9986944794654846,
      0.9994444251060486,
      0.9993727803230286,
      0.9991015195846558,
      0.9986709356307983,
      0.998591423034668,
      0.9984188675880432,
      0.9954051375389099,
      0.9915733337402344,
      0.9946388602256775,
      0.9849730730056763,
      0.9498785734176636,
      0.9108154773712158,
      0.9248221516609192,
      0.8724172115325928,
      0.9092601537704468,
      0.8508991003036499,
      0.8854066133499146,
      0.8287413120269775,
      0.8877922296524048,
      0.8413292169570923,
      0.783500075340271,
      0.7696467638015747,
      0.7751947641372681,
      0.8140456676483154,
      0.8619986772537231,
      0.8836765289306641,
      0.9386776685714722,
      0.9539275169372559,
      0.9846420288085938,
      0.9889887571334839,
      0.9952774047851562,
      0.9943217635154724
    ],
    [
      0.2984081506729126,
      0.34693408012390137,
      0.3563901484012604,
      0.36802083253860474,
      0.391620934009552,
      0.39655160903930664,
      0.415102481842041,
      0.4165226221084595,
      0.3968246579170227,
      0.3994138836860657,
      0.39358067512512207,
      0.3608897924423218,
      0.31933698058128357,
      0.29134681820869446,
      0.2614331841468811,
      0.22437897324562073,
      0.21642863750457764,
      0.20760992169380188,
      0.18184912204742432,
      0.16925141215324402,
      0.1736873984336853,
      0.16520436108112335,
      0.1533653885126114,
      0.1628541648387909,
      0.1666741669178009,
      0.1523992419242859,
      0.1427314579486847,
      0.1466558277606964,
      0.15182192623615265,
      0.15362638235092163,
      0.15752604603767395,
      0.15579989552497864,
      0.16110891103744507,
      0.16880346834659576,
      0.16149994730949402,
      0.16015787422657013,
      0.1718372106552124,
      0.16437938809394836,
      0.16032251715660095,
      0.15604664385318756,
      0.15240724384784698,
      0.15989354252815247,
      0.1556248664855957,
      0.16292402148246765,
      0.17357608675956726,
      0.16657477617263794,
      0.16303707659244537,
      0.17271365225315094,
      0.17485411465168,
      0.1594400256872177,
      0.1785661280155182,
      0.18996095657348633,
      0.18557989597320557,
      0.1893470734357834,
      0.21129387617111206,
      0.19132950901985168,
      0.19458509981632233,
      0.23301313817501068,
      0.2447359263896942,
      0.23706337809562683,
      0.24226675927639008,
      0.2854015529155731,
      0.30672723054885864,
      0.32128119468688965,
      0.3624665141105652,
      0.4004082679748535,
      0.4232693612575531,
      0.4226905107498169,
      0.43589842319488525,
      0.44067543745040894,
      0.44487816095352173,
      0.4286916255950928,
      0.43582338094711304,
      0.42619913816452026,
      0.4149622917175293,
      0.3853709101676941,
      0.8975925445556641,
      0.8212201595306396,
      0.8553665280342102,
      0.8804139494895935,
      0.926561713218689,
      0.9561501145362854,
      0.9723479747772217,
      0.9877128601074219,
      0.9786648750305176,
      0.9580524563789368,
      0.9712744951248169,
      0.9903988242149353,
      0.9956340193748474,
      0.9980243444442749,
      0.9972825050354004,
      0.9980089068412781,
      0.9982426762580872,
      0.998749315738678,
      0.9993046522140503,
      0.9995185732841492,
      0.9991310834884644,
      0.9981889128684998,
      0.9972390532493591,
      0.9891223311424255,
      0.9925179481506348,
      0.9804490804672241,
      0.9855919480323792,
      0.9935648441314697,
      0.9917795062065125,
      0.9877398014068604,
      0.9816747903823853,
      0.9741218686103821,
      0.9225476980209351,
      0.8988239765167236,
      0.8295344114303589,
      0.8455702066421509,
      0.8883975744247437,
      0.8683313727378845,
      0.9069328904151917,
      0.8858172297477722,
      0.9165887832641602,
      0.8803321719169617,
      0.9060201048851013,
      0.838236391544342,
      0.784415602684021,
      0.8506885766983032,
      0.8652411699295044,
      0.938882052898407,
      0.9371218681335449,
      0.8960921764373779,
      0.9004247188568115,
      0.857069730758667,
      0.8272596597671509,
      0.8993610143661499,
      0.9016637206077576,
      0.9080758094787598,
      0.8655175566673279,
      0.8842580318450928,
      0.8366237878799438,
      0.822665810585022,
      0.8760255575180054,
      0.8994511365890503,
      0.9400449991226196,
      0.975011944770813,
      0.9877040982246399,
      0.9837632775306702,
      0.9947941899299622,
      0.9982846975326538,
      0.997689425945282,
      0.99745774269104,
      0.9971159100532532,
      0.9985979795455933,
      0.9969485998153687,
      0.9978904128074646,
      0.9987748265266418,
      0.9976875185966492,
      0.9971436262130737,
      0.9986960887908936,
      0.9979508519172668,
      0.9982109665870667,
      0.9959340691566467,
      0.9987604022026062,
      0.9986046552658081,
      0.9994606375694275,
      0.9994202852249146,
      0.9992550015449524,
      0.9989535808563232,
      0.9988384246826172,
      0.9986987113952637,
      0.9960383176803589,
      0.9919635057449341,
      0.9947443604469299,
      0.9854453802108765,
      0.9497058391571045,
      0.9141311049461365,
      0.9232739210128784,
      0.8772283792495728,
      0.9053725004196167,
      0.8495348691940308,
      0.878792941570282,
      0.8157037496566772,
      0.8832833766937256,
      0.835690975189209,
      0.7698833346366882,
      0.7609100341796875,
      0.776459276676178,
      0.8156509399414062,
      0.8654818534851074,
      0.8869421482086182,
      0.9382391571998596,
      0.9536179900169373,
      0.9844762682914734,
      0.9893782734870911,
      0.9959370493888855,
      0.9952135682106018
    ],
    [
      0.30942532420158386,
      0.3473320007324219,
      0.35607945919036865,
      0.3678267002105713,
      0.39017534255981445,
      0.3940330147743225,
      0.41792362928390503,
      0.4234457314014435,
      0.4143667221069336,
      0.41566628217697144,
      0.41298016905784607,
      0.3925977945327759,
      0.36518895626068115,
      0.3361794054508209,
      0.3038356304168701,
      0.26298123598098755,
      0.24302446842193604,
      0.230977863073349,
      0.20895600318908691,
      0.19313041865825653,
      0.1875758022069931,
      0.1761147528886795,
      0.16364285349845886,
      0.17663216590881348,
      0.17907707393169403,
      0.16077837347984314,
      0.15801367163658142,
      0.15500102937221527,
      0.15807127952575684,
      0.16229838132858276,
      0.16618701815605164,
      0.1652430295944214,
      0.17216360569000244,
      0.18389004468917847,
      0.1710701286792755,
      0.17120078206062317,
      0.18388023972511292,
      0.18303924798965454,
      0.17947201430797577,
      0.17910495400428772,
      0.17862385511398315,
      0.17905482649803162,
      0.17610695958137512,
      0.18476398289203644,
      0.19652587175369263,
      0.18091940879821777,
      0.18052655458450317,
      0.1928226351737976,
      0.19333018362522125,
      0.1811710000038147,
      0.20717066526412964,
      0.2137424498796463,
      0.20972268283367157,
      0.21847373247146606,
      0.24073579907417297,
      0.21469298005104065,
      0.2223442792892456,
      0.26864826679229736,
      0.27279072999954224,
      0.25999215245246887,
      0.2888961136341095,
      0.34572523832321167,
      0.36177825927734375,
      0.3732765316963196,
      0.4129485487937927,
      0.43387335538864136,
      0.4507550895214081,
      0.4491373896598816,
      0.4523720443248749,
      0.45318546891212463,
      0.44794195890426636,
      0.4257469177246094,
      0.43037235736846924,
      0.4204544425010681,
      0.4028778374195099,
      0.37696605920791626,
      0.9018680453300476,
      0.8242211937904358,
      0.8583685755729675,
      0.8809307813644409,
      0.927444577217102,
      0.9561463594436646,
      0.9734302759170532,
      0.9882916808128357,
      0.9795250296592712,
      0.9598338007926941,
      0.9730234146118164,
      0.9916830658912659,
      0.9966092705726624,
      0.9985957741737366,
      0.9981452822685242,
      0.9986429214477539,
      0.9987947940826416,
      0.9991294145584106,
      0.9995068907737732,
      0.9996204376220703,
      0.9991968870162964,
      0.998231053352356,
      0.9972400069236755,
      0.9886917471885681,
      0.9922417998313904,
      0.9797090291976929,
      0.9853006601333618,
      0.9934384822845459,
      0.9922296404838562,
      0.9888786673545837,
      0.9821304082870483,
      0.9729853272438049,
      0.9201135039329529,
      0.8958567380905151,
      0.8243448138237,
      0.8367154002189636,
      0.883941650390625,
      0.8446217179298401,
      0.8999884128570557,
      0.8805628418922424,
      0.9136397838592529,
      0.8852150440216064,
      0.9073299765586853,
      0.8470863103866577,
      0.7892647385597229,
      0.85035240650177,
      0.8649572134017944,
      0.9386968016624451,
      0.9353951215744019,
      0.8924710750579834,
      0.8979350328445435,
      0.8485230207443237,
      0.8221185803413391,
      0.8966491222381592,
      0.8992724418640137,
      0.9061658978462219,
      0.8640062808990479,
      0.8831853866577148,
      0.8355962038040161,
      0.8187564611434937,
      0.8758504986763,
      0.8997776508331299,
      0.9420084953308105,
      0.9761945605278015,
      0.9880854487419128,
      0.9850518107414246,
      0.9955988526344299,
      0.9984861612319946,
      0.997657060623169,
      0.997331440448761,
      0.9969239234924316,
      0.9987233877182007,
      0.9973055124282837,
      0.9984092116355896,
      0.9989635348320007,
      0.997711181640625,
      0.9973881840705872,
      0.9988556504249573,
      0.9979294538497925,
      0.998173713684082,
      0.9956523776054382,
      0.9987353682518005,
      0.9985435009002686,
      0.999492347240448,
      0.9994884133338928,
      0.9994323253631592,
      0.9992534518241882,
      0.999116063117981,
      0.9990774989128113,
      0.9971689581871033,
      0.9933344125747681,
      0.9953685402870178,
      0.9870728254318237,
      0.9521515965461731,
      0.9178438186645508,
      0.9217949509620667,
      0.8769360780715942,
      0.898285984992981,
      0.8494471907615662,
      0.874058723449707,
      0.8077987432479858,
      0.8771490454673767,
      0.8296456933021545,
      0.7709306478500366,
      0.7535470128059387,
      0.7824500203132629,
      0.823239803314209,
      0.8705738186836243,
      0.8906550407409668,
      0.9397891759872437,
      0.9559227824211121,
      0.9861119389533997,
      0.99122554063797,
      0.9970296621322632,
      0.9965011477470398
    ],
    [
      0.319284051656723,
      0.3445499539375305,
      0.3546941876411438,
      0.3647083640098572,
      0.37453991174697876,
      0.3786208927631378,
      0.40715348720550537,
      0.41595548391342163,
      0.4140722453594208,
      0.4194103479385376,
      0.4250091314315796,
      0.40800002217292786,
      0.39709874987602234,
      0.372611403465271,
      0.3454018235206604,
      0.3031235933303833,
      0.2817226052284241,
      0.25920039415359497,
      0.2378816157579422,
      0.21898460388183594,
      0.2023777961730957,
      0.18564490973949432,
      0.16913734376430511,
      0.1770617514848709,
      0.1894218623638153,
      0.16557879745960236,
      0.1592075079679489,
      0.15060319006443024,
      0.15427908301353455,
      0.16154760122299194,
      0.16354109346866608,
      0.16753801703453064,
      0.17760369181632996,
      0.18142826855182648,
      0.17457731068134308,
      0.17319346964359283,
      0.18825744092464447,
      0.19639772176742554,
      0.19143807888031006,
      0.19359995424747467,
      0.19194531440734863,
      0.18815943598747253,
      0.18475916981697083,
      0.1944628655910492,
      0.20925991237163544,
      0.19181378185749054,
      0.190809428691864,
      0.20962746441364288,
      0.21465852856636047,
      0.1991526186466217,
      0.23016393184661865,
      0.23475922644138336,
      0.21912603080272675,
      0.2430926114320755,
      0.26845622062683105,
      0.23461808264255524,
      0.2511431574821472,
      0.31762993335723877,
      0.313510924577713,
      0.3062441051006317,
      0.37063348293304443,
      0.4182432293891907,
      0.42563679814338684,
      0.4391118884086609,
      0.47056037187576294,
      0.47460442781448364,
      0.48835328221321106,
      0.4788062870502472,
      0.47060316801071167,
      0.4609886407852173,
      0.44375079870224,
      0.4145199656486511,
      0.4304196238517761,
      0.4249363839626312,
      0.40099015831947327,
      0.3901902139186859,
      0.9086322784423828,
      0.8336737155914307,
      0.8630273342132568,
      0.8835973739624023,
      0.9275635480880737,
      0.9565068483352661,
      0.974972665309906,
      0.9895769357681274,
      0.9818868637084961,
      0.9638102650642395,
      0.9762818813323975,
      0.9935158491134644,
      0.9976240396499634,
      0.9990364909172058,
      0.9987584948539734,
      0.9990562796592712,
      0.999144971370697,
      0.999360978603363,
      0.9996366500854492,
      0.9996809959411621,
      0.9992526173591614,
      0.9983280301094055,
      0.9973170161247253,
      0.9881958961486816,
      0.9920520782470703,
      0.9790506362915039,
      0.9846159815788269,
      0.9927746057510376,
      0.9920112490653992,
      0.9888851642608643,
      0.9808616042137146,
      0.9696711301803589,
      0.9150450229644775,
      0.8926554918289185,
      0.8142896294593811,
      0.8116261959075928,
      0.8685062527656555,
      0.831107497215271,
      0.8846943378448486,
      0.8735243678092957,
      0.9048196077346802,
      0.8822082877159119,
      0.9072259664535522,
      0.8578585982322693,
      0.7980948686599731,
      0.860426127910614,
      0.8668649196624756,
      0.9399365782737732,
      0.9348889589309692,
      0.886864185333252,
      0.8953319787979126,
      0.8271400332450867,
      0.8109027743339539,
      0.892967700958252,
      0.8963286876678467,
      0.9036092162132263,
      0.8616405129432678,
      0.8841896057128906,
      0.8377940058708191,
      0.816597580909729,
      0.8780902624130249,
      0.9028692245483398,
      0.9451063275337219,
      0.9777317047119141,
      0.9884925484657288,
      0.9864201545715332,
      0.9962874054908752,
      0.9986238479614258,
      0.9976068735122681,
      0.9971660375595093,
      0.9966762065887451,
      0.998798668384552,
      0.9974690079689026,
      0.9985981583595276,
      0.9990485310554504,
      0.9974926710128784,
      0.9973004460334778,
      0.9988988041877747,
      0.9977714419364929,
      0.9980620741844177,
      0.9952343702316284,
      0.9986574053764343,
      0.9984996914863586,
      0.9995018839836121,
      0.9995278120040894,
      0.9995262622833252,
      0.9994372129440308,
      0.9992983937263489,
      0.9993383884429932,
      0.9981004595756531,
      0.994913637638092,
      0.9962325096130371,
      0.9898074865341187,
      0.9570118188858032,
      0.924726128578186,
      0.9233030080795288,
      0.8760424852371216,
      0.8969134092330933,
      0.8464299440383911,
      0.8613907098770142,
      0.8026621341705322,
      0.8598971962928772,
      0.810604989528656,
      0.7734147310256958,
      0.7634813785552979,
      0.7929562330245972,
      0.8309192657470703,
      0.8713189363479614,
      0.8915197253227234,
      0.9438410997390747,
      0.9606991410255432,
      0.9889609217643738,
      0.9938159584999084,
      0.9980013966560364,
      0.9975736141204834
    ],
    [
      0.3591040372848511,
      0.37462857365608215,
      0.37100768089294434,
      0.4114081561565399,
      0.3961176872253418,
      0.3947749733924866,
      0.41618502140045166,
      0.4326886832714081,
      0.43038514256477356,
      0.43112897872924805,
      0.44865453243255615,
      0.4599713087081909,
      0.46075183153152466,
      0.44336435198783875,
      0.44643011689186096,
      0.42787784337997437,
      0.38765305280685425,
      0.35133713483810425,
      0.3425987958908081,
      0.29131168127059937,
      0.2683394253253937,
      0.2553982734680176,
      0.2238866090774536,
      0.19134362041950226,
      0.19771000742912292,
      0.17330823838710785,
      0.15985803306102753,
      0.15108923614025116,
      0.14244483411312103,
      0.13069234788417816,
      0.12699131667613983,
      0.1312122642993927,
      0.13275861740112305,
      0.13222038745880127,
      0.12356459349393845,
      0.132267028093338,
      0.1419307440519333,
      0.14546672999858856,
      0.14365699887275696,
      0.14028935134410858,
      0.14342239499092102,
      0.16036644577980042,
      0.15389999747276306,
      0.16979140043258667,
      0.18254204094409943,
      0.17403185367584229,
      0.18086948990821838,
      0.20835918188095093,
      0.2074647694826126,
      0.21031010150909424,
      0.2563587427139282,
      0.24068790674209595,
      0.22945070266723633,
      0.30082622170448303,
      0.34018903970718384,
      0.30595463514328003,
      0.36106979846954346,
      0.4433227479457855,
      0.43998605012893677,
      0.4456111192703247,
      0.5204898118972778,
      0.5275834202766418,
      0.5177420377731323,
      0.539362370967865,
      0.5385008454322815,
      0.5144658088684082,
      0.5109014511108398,
      0.5261242389678955,
      0.5071571469306946,
      0.48450782895088196,
      0.48018819093704224,
      0.46330785751342773,
      0.4609992206096649,
      0.447013258934021,
      0.44750550389289856,
      0.4392349123954773,
      0.926092803478241,
      0.8582397699356079,
      0.8802334070205688,
      0.9039169549942017,
      0.9320060014724731,
      0.9709646105766296,
      0.9854929447174072,
      0.9943342208862305,
      0.9896944761276245,
      0.9744817614555359,
      0.9826127290725708,
      0.9956458210945129,
      0.9984696507453918,
      0.9993519186973572,
      0.999172031879425,
      0.9993343949317932,
      0.9993836879730225,
      0.9995257258415222,
      0.9997236132621765,
      0.9997373819351196,
      0.999355673789978,
      0.9985932111740112,
      0.9980410933494568,
      0.9928215146064758,
      0.99519282579422,
      0.9864733219146729,
      0.9885604381561279,
      0.9934245347976685,
      0.9924889802932739,
      0.9883986115455627,
      0.9782546162605286,
      0.9676559567451477,
      0.9143744111061096,
      0.8858015537261963,
      0.7879523634910583,
      0.8079860210418701,
      0.860687255859375,
      0.8318103551864624,
      0.8867456912994385,
      0.8737165927886963,
      0.9101419448852539,
      0.8813092708587646,
      0.906359076499939,
      0.8644530177116394,
      0.792206883430481,
      0.8712940216064453,
      0.8678290843963623,
      0.945258617401123,
      0.9391974210739136,
      0.8765335083007812,
      0.8867181539535522,
      0.813529372215271,
      0.7861859798431396,
      0.8912537693977356,
      0.8961139917373657,
      0.9047572612762451,
      0.8644046783447266,
      0.8910549283027649,
      0.8469891548156738,
      0.8189504146575928,
      0.8853975534439087,
      0.9091731309890747,
      0.9493101239204407,
      0.979773759841919,
      0.9891263246536255,
      0.9876558780670166,
      0.9968109130859375,
      0.9987881779670715,
      0.9976759552955627,
      0.9971520900726318,
      0.9965793490409851,
      0.9988376498222351,
      0.9972246289253235,
      0.9986575245857239,
      0.9990956783294678,
      0.9972031712532043,
      0.9969406723976135,
      0.9990063905715942,
      0.9980065226554871,
      0.9983638525009155,
      0.9958505630493164,
      0.9987844228744507,
      0.9986039400100708,
      0.9995141625404358,
      0.9995672106742859,
      0.9996117949485779,
      0.9995606541633606,
      0.9994308948516846,
      0.9994842410087585,
      0.9985239505767822,
      0.9951326251029968,
      0.9968963861465454,
      0.9925140738487244,
      0.9638708233833313,
      0.9285153150558472,
      0.9273486137390137,
      0.8800554871559143,
      0.9051775932312012,
      0.851702094078064,
      0.8681988716125488,
      0.8167253732681274,
      0.8576581478118896,
      0.8148486614227295,
      0.7956899404525757,
      0.7878571152687073,
      0.805939793586731,
      0.8491448760032654,
      0.8775150775909424,
      0.8970296382904053,
      0.9517640471458435,
      0.9682098627090454,
      0.9925785660743713,
      0.9962477684020996,
      0.9987056255340576,
      0.9983394145965576
    ],
    [
      0.4323965311050415,
      0.45844975113868713,
      0.47682297229766846,
      0.5526976585388184,
      0.5553316473960876,
      0.5188498497009277,
      0.5608366131782532,
      0.6234623193740845,
      0.5855953693389893,
      0.5697665214538574,
      0.6203722953796387,
      0.6607600450515747,
      0.6042745113372803,
      0.6133772730827332,
      0.6764557361602783,
      0.6587814092636108,
      0.6097736954689026,
      0.6412665843963623,
      0.683971643447876,
      0.6203067302703857,
      0.6076565384864807,
      0.646677553653717,
      0.6393574476242065,
      0.5641641616821289,
      0.5728017687797546,
      0.576003909111023,
      0.5361931324005127,
      0.4780154228210449,
      0.48492705821990967,
      0.47153010964393616,
      0.41768574714660645,
      0.3689100742340088,
      0.3587934672832489,
      0.3656149208545685,
      0.3380061686038971,
      0.36246931552886963,
      0.352474570274353,
      0.3757127523422241,
      0.34517499804496765,
      0.356069415807724,
      0.3467646539211273,
      0.3277571499347687,
      0.36744651198387146,
      0.40540623664855957,
      0.4034872055053711,
      0.41225194931030273,
      0.48184627294540405,
      0.5193833708763123,
      0.4999375343322754,
      0.525953471660614,
      0.5789335370063782,
      0.5686578750610352,
      0.5548825263977051,
      0.6027356386184692,
      0.608661413192749,
      0.5941792726516724,
      0.628285825252533,
      0.652213990688324,
      0.6181230545043945,
      0.6340829730033875,
      0.6802204847335815,
      0.6705812811851501,
      0.6611107587814331,
      0.6809762120246887,
      0.7017151713371277,
      0.6742447018623352,
      0.6641326546669006,
      0.6856011748313904,
      0.6892627477645874,
      0.6419897079467773,
      0.6460109949111938,
      0.6527767777442932,
      0.617789089679718,
      0.5822943449020386,
      0.6006273627281189,
      0.5748425126075745,
      0.9578974843025208,
      0.9190186262130737,
      0.9100252389907837,
      0.9348087906837463,
      0.9558571577072144,
      0.9887882471084595,
      0.994976818561554,
      0.9977153539657593,
      0.9956682920455933,
      0.9844306111335754,
      0.9877217411994934,
      0.9972772002220154,
      0.9990895986557007,
      0.9996475577354431,
      0.9996137619018555,
      0.9996585249900818,
      0.9996888637542725,
      0.9997502565383911,
      0.9998448491096497,
      0.9998486638069153,
      0.9996436834335327,
      0.999173641204834,
      0.9988763928413391,
      0.9963226318359375,
      0.9975687265396118,
      0.9902483820915222,
      0.9946461915969849,
      0.9966277480125427,
      0.9969491958618164,
      0.9950312972068787,
      0.9872757196426392,
      0.974959135055542,
      0.9207919239997864,
      0.9068214893341064,
      0.8036860227584839,
      0.829258382320404,
      0.888152539730072,
      0.8639019131660461,
      0.907122790813446,
      0.8911734819412231,
      0.9263482093811035,
      0.8970462679862976,
      0.9130335450172424,
      0.8675910830497742,
      0.803955078125,
      0.8833457231521606,
      0.8839053511619568,
      0.958474338054657,
      0.9514032602310181,
      0.8924175500869751,
      0.899526834487915,
      0.8412930965423584,
      0.8063302040100098,
      0.9082218408584595,
      0.9153490662574768,
      0.9273800253868103,
      0.8827003240585327,
      0.923447847366333,
      0.8807469606399536,
      0.8529911637306213,
      0.91736900806427,
      0.9333198070526123,
      0.9668267965316772,
      0.988886296749115,
      0.9941755533218384,
      0.993317186832428,
      0.9984430074691772,
      0.9993555545806885,
      0.9986340403556824,
      0.9981642365455627,
      0.9979738593101501,
      0.9991611838340759,
      0.9981775879859924,
      0.9991955161094666,
      0.9993955492973328,
      0.9980315566062927,
      0.9980572462081909,
      0.9993383288383484,
      0.9987253546714783,
      0.9989569187164307,
      0.9977717995643616,
      0.9992287755012512,
      0.9992225766181946,
      0.9996787309646606,
      0.9997321963310242,
      0.9997742176055908,
      0.9997446537017822,
      0.9996635317802429,
      0.9996836185455322,
      0.99912029504776,
      0.996717095375061,
      0.9978379011154175,
      0.9940952658653259,
      0.9702123999595642,
      0.9329365491867065,
      0.940048336982727,
      0.9017361998558044,
      0.9250340461730957,
      0.8777377009391785,
      0.8978074789047241,
      0.8559383749961853,
      0.8870156407356262,
      0.8508087396621704,
      0.8434142470359802,
      0.8352774381637573,
      0.852369487285614,
      0.8750981688499451,
      0.9021021127700806,
      0.9128135442733765,
      0.9627986550331116,
      0.9746831059455872,
      0.9948186874389648,
      0.9976512789726257,
      0.9992804527282715,
      0.9990607500076294
    ],
    [
      0.44138628244400024,
      0.4665464758872986,
      0.48334211111068726,
      0.5699836015701294,
      0.5682791471481323,
      0.5208460092544556,
      0.5574465394020081,
      0.6227438449859619,
      0.5887529850006104,
      0.56784987449646,
      0.6029444932937622,
      0.6521213054656982,
      0.5997529625892639,
      0.5998975038528442,
      0.6514800190925598,
      0.6417811512947083,
      0.5813974142074585,
      0.5598059296607971,
      0.5529803037643433,
      0.4652034044265747,
      0.4110564589500427,
      0.4297996759414673,
      0.3974420130252838,
      0.3431633710861206,
      0.30837127566337585,
      0.2922808527946472,
      0.24018418788909912,
      0.22495414316654205,
      0.23251423239707947,
      0.20798569917678833,
      0.18684625625610352,
      0.169084370136261,
      0.14556767046451569,
      0.14256161451339722,
      0.15000435709953308,
      0.15626007318496704,
      0.14603611826896667,
      0.15749728679656982,
      0.1655721664428711,
      0.16712024807929993,
      0.16928373277187347,
      0.18642306327819824,
      0.18224865198135376,
      0.19857637584209442,
      0.20976871252059937,
      0.22411642968654633,
      0.2643839120864868,
      0.2789928615093231,
      0.2691003084182739,
      0.3271050751209259,
      0.37902674078941345,
      0.3640362620353699,
      0.38445720076560974,
      0.45833879709243774,
      0.48763710260391235,
      0.47026777267456055,
      0.5537306666374207,
      0.6157739162445068,
      0.5966407656669617,
      0.6161301732063293,
      0.6733418107032776,
      0.6674277782440186,
      0.640413761138916,
      0.6591730117797852,
      0.7019689083099365,
      0.6715574860572815,
      0.6582341194152832,
      0.6831793189048767,
      0.6920782327651978,
      0.6473127603530884,
      0.6360700726509094,
      0.6605105400085449,
      0.6266953349113464,
      0.5817080736160278,
      0.605393648147583,
      0.5925382375717163,
      0.956066370010376,
      0.916302502155304,
      0.9110928773880005,
      0.9360744953155518,
      0.95931077003479,
      0.9892070889472961,
      0.9947059154510498,
      0.9975512027740479,
      0.995089054107666,
      0.9834020137786865,
      0.9871426820755005,
      0.9970505237579346,
      0.9989631175994873,
      0.9995657801628113,
      0.9994933009147644,
      0.9995511174201965,
      0.999580979347229,
      0.9996757507324219,
      0.9997976422309875,
      0.9998029470443726,
      0.9994959235191345,
      0.9989767670631409,
      0.9986826777458191,
      0.9959933161735535,
      0.9973837733268738,
      0.9902266263961792,
      0.9939266443252563,
      0.9956038594245911,
      0.9952303767204285,
      0.9895061254501343,
      0.9774628281593323,
      0.9665926694869995,
      0.9059002995491028,
      0.8867548704147339,
      0.7837811708450317,
      0.8179870843887329,
      0.8742390871047974,
      0.8552869558334351,
      0.901512861251831,
      0.8892300724983215,
      0.9201829433441162,
      0.8926958441734314,
      0.9089786410331726,
      0.8621360063552856,
      0.794145941734314,
      0.8737211227416992,
      0.8761163949966431,
      0.9494842886924744,
      0.9464976787567139,
      0.8882310390472412,
      0.8906795978546143,
      0.8265113830566406,
      0.7813801765441895,
      0.8928407430648804,
      0.8961913585662842,
      0.9137856960296631,
      0.8609522581100464,
      0.9019403457641602,
      0.851134181022644,
      0.8276722431182861,
      0.8977805376052856,
      0.9189750552177429,
      0.9576883316040039,
      0.9842156767845154,
      0.9919122457504272,
      0.9906979203224182,
      0.997744083404541,
      0.9990959167480469,
      0.9981656074523926,
      0.9975699782371521,
      0.9971399307250977,
      0.9988512992858887,
      0.9973938465118408,
      0.9986799359321594,
      0.9991347193717957,
      0.9973087310791016,
      0.996834397315979,
      0.999110996723175,
      0.9984416365623474,
      0.9987272620201111,
      0.9970848560333252,
      0.9990227818489075,
      0.9989499449729919,
      0.9995916485786438,
      0.9996529817581177,
      0.9997078776359558,
      0.9996693730354309,
      0.9995734095573425,
      0.9995925426483154,
      0.9988038539886475,
      0.995768666267395,
      0.9973741769790649,
      0.9935404658317566,
      0.968270480632782,
      0.9330145120620728,
      0.9381320476531982,
      0.9008927941322327,
      0.9220342636108398,
      0.8763763904571533,
      0.8933150768280029,
      0.8523280620574951,
      0.8775739669799805,
      0.8432273268699646,
      0.8420528173446655,
      0.835628092288971,
      0.8505793213844299,
      0.8742145299911499,
      0.9011972546577454,
      0.9140397906303406,
      0.96172034740448,
      0.9741885662078857,
      0.994553804397583,
      0.9972947239875793,
      0.9991137981414795,
      0.998817503452301
    ],
    [
      0.4868530333042145,
      0.5187308192253113,
      0.5627156496047974,
      0.6508286595344543,
      0.652295708656311,
      0.5953933000564575,
      0.6436996459960938,
      0.7136918902397156,
      0.6630029678344727,
      0.6370260715484619,
      0.7018190622329712,
      0.725801944732666,
      0.6599656939506531,
      0.6741875410079956,
      0.7474048733711243,
      0.7183129787445068,
      0.6620218753814697,
      0.7092621326446533,
      0.7622159719467163,
      0.6920152902603149,
      0.6791097521781921,
      0.7374014258384705,
      0.7375891804695129,
      0.657484769821167,
      0.6682522296905518,
      0.7016122341156006,
      0.6479411721229553,
      0.568580687046051,
      0.5735743045806885,
      0.5591961145401001,
      0.4915217161178589,
      0.45207852125167847,
      0.44470080733299255,
      0.44163984060287476,
      0.36375972628593445,
      0.39076071977615356,
      0.41614070534706116,
      0.4363339841365814,
      0.3997001647949219,
      0.4078102111816406,
      0.3967640697956085,
      0.36089497804641724,
      0.4018566608428955,
      0.4737451374530792,
      0.4649167060852051,
      0.47426292300224304,
      0.5510069131851196,
      0.5828878879547119,
      0.5554911494255066,
      0.6141360402107239,
      0.6828097701072693,
      0.651401937007904,
      0.6438168287277222,
      0.7055128812789917,
      0.6987818479537964,
      0.6662807464599609,
      0.7046385407447815,
      0.7264491319656372,
      0.6864124536514282,
      0.700520396232605,
      0.750712513923645,
      0.7388370633125305,
      0.7184523940086365,
      0.7364510297775269,
      0.7726209163665771,
      0.7274370193481445,
      0.7228308320045471,
      0.752884030342102,
      0.750967800617218,
      0.7057549953460693,
      0.7094168663024902,
      0.7403612732887268,
      0.6954561471939087,
      0.6459375619888306,
      0.6888383030891418,
      0.6571387052536011,
      0.9739997386932373,
      0.9466116428375244,
      0.9303771257400513,
      0.9514811038970947,
      0.9690216779708862,
      0.992884635925293,
      0.9970682859420776,
      0.9987351894378662,
      0.9980449080467224,
      0.9917353391647339,
      0.9938501119613647,
      0.9985888004302979,
      0.9994401335716248,
      0.9997705221176147,
      0.999755322933197,
      0.999772310256958,
      0.9997943043708801,
      0.9998341798782349,
      0.9998888373374939,
      0.9998918771743774,
      0.9997369050979614,
      0.9993817210197449,
      0.9991322755813599,
      0.9972051978111267,
      0.9982080459594727,
      0.9928866624832153,
      0.9959941506385803,
      0.9973195791244507,
      0.9979371428489685,
      0.9965440034866333,
      0.9902554154396057,
      0.978427529335022,
      0.9230863451957703,
      0.9118873476982117,
      0.8113311529159546,
      0.8482655882835388,
      0.9043505191802979,
      0.8823897838592529,
      0.9209985733032227,
      0.9044375419616699,
      0.9377754926681519,
      0.9086705446243286,
      0.9192198514938354,
      0.877193033695221,
      0.8243452906608582,
      0.8927831649780273,
      0.8954446315765381,
      0.96417635679245,
      0.9623634815216064,
      0.9040344953536987,
      0.9091708064079285,
      0.8514924049377441,
      0.8136233687400818,
      0.9101437330245972,
      0.9219522476196289,
      0.9364525675773621,
      0.8963676691055298,
      0.9326737523078918,
      0.893622636795044,
      0.8729334473609924,
      0.9292663335800171,
      0.9434362649917603,
      0.9744036197662354,
      0.9930980801582336,
      0.9964321851730347,
      0.9957416653633118,
      0.9989433288574219,
      0.9995559453964233,
      0.9989890456199646,
      0.998579740524292,
      0.9983273148536682,
      0.999260425567627,
      0.9983693361282349,
      0.999306321144104,
      0.9995104670524597,
      0.9982981085777283,
      0.9982808828353882,
      0.9994512796401978,
      0.9989641904830933,
      0.9991254806518555,
      0.9982299208641052,
      0.9993591904640198,
      0.9994144439697266,
      0.9997540712356567,
      0.999802827835083,
      0.9998371005058289,
      0.9998194575309753,
      0.9997677803039551,
      0.9997830390930176,
      0.9994221925735474,
      0.9978383183479309,
      0.9983626008033752,
      0.995489776134491,
      0.9748457670211792,
      0.9395285248756409,
      0.9494807720184326,
      0.9153352379798889,
      0.9376802444458008,
      0.8944278359413147,
      0.9156876802444458,
      0.88298100233078,
      0.9061499238014221,
      0.8745343089103699,
      0.8728569149971008,
      0.8693976402282715,
      0.8840282559394836,
      0.8958100080490112,
      0.9194166660308838,
      0.9268651008605957,
      0.9729903936386108,
      0.9821220636367798,
      0.9966800212860107,
      0.9986317157745361,
      0.999542772769928,
      0.9993841648101807
    ],
    [
      0.4977855086326599,
      0.5338136553764343,
      0.5789386630058289,
      0.6671392917633057,
      0.6686825752258301,
      0.6049311757087708,
      0.6535922288894653,
      0.718540370464325,
      0.6748752593994141,
      0.6500034332275391,
      0.7068249583244324,
      0.7346756458282471,
      0.6680251955986023,
      0.6828778386116028,
      0.7500144243240356,
      0.7264145612716675,
      0.6702634692192078,
      0.7097117900848389,
      0.7639898061752319,
      0.6981340050697327,
      0.6784629225730896,
      0.7303507328033447,
      0.7333273887634277,
      0.6574349999427795,
      0.6638954877853394,
      0.6915650367736816,
      0.6372522115707397,
      0.5524203181266785,
      0.5665081739425659,
      0.5460221171379089,
      0.4760989546775818,
      0.43848681449890137,
      0.42369988560676575,
      0.42497551441192627,
      0.3841835856437683,
      0.401691734790802,
      0.42527762055397034,
      0.44709596037864685,
      0.39826929569244385,
      0.42232370376586914,
      0.42085158824920654,
      0.39021629095077515,
      0.45538094639778137,
      0.5185538530349731,
      0.4953458607196808,
      0.5002442598342896,
      0.5615704655647278,
      0.6033376455307007,
      0.577029824256897,
      0.6149383187294006,
      0.6758821606636047,
      0.649393618106842,
      0.6466483473777771,
      0.7054249048233032,
      0.6971768140792847,
      0.665869414806366,
      0.7097052335739136,
      0.731858491897583,
      0.6954233646392822,
      0.7046506404876709,
      0.7590171098709106,
      0.7527002096176147,
      0.7303329706192017,
      0.7469736933708191,
      0.7811232209205627,
      0.7401267290115356,
      0.7317781448364258,
      0.761086642742157,
      0.7596209645271301,
      0.7155174016952515,
      0.7202596068382263,
      0.7496578693389893,
      0.7059199213981628,
      0.6567824482917786,
      0.7007397413253784,
      0.6736020445823669,
      0.9755716323852539,
      0.9490810632705688,
      0.9329098463058472,
      0.9534682631492615,
      0.9698880910873413,
      0.9931362271308899,
      0.99722820520401,
      0.9988202452659607,
      0.998250424861908,
      0.9926497340202332,
      0.994641125202179,
      0.998708963394165,
      0.9994738101959229,
      0.9997754693031311,
      0.9997546076774597,
      0.99977046251297,
      0.9997897744178772,
      0.999830961227417,
      0.9998868107795715,
      0.9998920559883118,
      0.9997336268424988,
      0.9994009733200073,
      0.9991560578346252,
      0.9972902536392212,
      0.9982399344444275,
      0.9930873513221741,
      0.9963123202323914,
      0.9973300099372864,
      0.997967541217804,
      0.9965271949768066,
      0.9902040362358093,
      0.9772549271583557,
      0.9209135174751282,
      0.9092262983322144,
      0.808688759803772,
      0.8491122126579285,
      0.9027197957038879,
      0.8838710784912109,
      0.9213039875030518,
      0.9052489399909973,
      0.9383460283279419,
      0.9097287654876709,
      0.920011579990387,
      0.8792862296104431,
      0.8270159959793091,
      0.8948999643325806,
      0.8956887722015381,
      0.9637464284896851,
      0.9620459079742432,
      0.9042070508003235,
      0.9070028066635132,
      0.8513138890266418,
      0.8103909492492676,
      0.908928632736206,
      0.9209884405136108,
      0.9356050491333008,
      0.8940613269805908,
      0.9310557842254639,
      0.8893900513648987,
      0.8711578249931335,
      0.9271447658538818,
      0.9396068453788757,
      0.9735702276229858,
      0.9927287101745605,
      0.9962345957756042,
      0.9953657388687134,
      0.9988554120063782,
      0.9995306730270386,
      0.9989562034606934,
      0.9985213279724121,
      0.9982383847236633,
      0.9992117881774902,
      0.9982141256332397,
      0.999242901802063,
      0.9994675517082214,
      0.9981688261032104,
      0.9981643557548523,
      0.9994240999221802,
      0.9989486932754517,
      0.999096691608429,
      0.9982191920280457,
      0.9993525743484497,
      0.9994156956672668,
      0.9997500777244568,
      0.9998008608818054,
      0.999832808971405,
      0.9998149275779724,
      0.9997681379318237,
      0.9997851848602295,
      0.9994471073150635,
      0.9979882836341858,
      0.9984058141708374,
      0.995798647403717,
      0.9755258560180664,
      0.9405269622802734,
      0.9506758451461792,
      0.9165699481964111,
      0.9389206171035767,
      0.8959503173828125,
      0.916860818862915,
      0.8853486776351929,
      0.9079046249389648,
      0.8783230781555176,
      0.8772201538085938,
      0.8751198649406433,
      0.8872509002685547,
      0.8991818428039551,
      0.921658992767334,
      0.9290450215339661,
      0.9742535352706909,
      0.9827741980552673,
      0.996942937374115,
      0.9987437129020691,
      0.9995627403259277,
      0.9994019865989685
    ],
    [
      0.5233484506607056,
      0.5696673393249512,
      0.6080368757247925,
      0.6923894882202148,
      0.6980858445167542,
      0.631575345993042,
      0.6760575771331787,
      0.740239143371582,
      0.6989434957504272,
      0.6736910343170166,
      0.7309410572052002,
      0.760177731513977,
      0.6984764933586121,
      0.7122939825057983,
      0.7762876749038696,
      0.7545554637908936,
      0.6996346712112427,
      0.738959550857544,
      0.8016690015792847,
      0.7300812602043152,
      0.714645266532898,
      0.7729958295822144,
      0.7761929035186768,
      0.700859010219574,
      0.711911678314209,
      0.7450828552246094,
      0.7013562917709351,
      0.6099828481674194,
      0.6255693435668945,
      0.6071261167526245,
      0.5287238955497742,
      0.48134085536003113,
      0.49679839611053467,
      0.4870535731315613,
      0.39675870537757874,
      0.4345085322856903,
      0.43075788021087646,
      0.44633984565734863,
      0.4310992360115051,
      0.4522605538368225,
      0.4439087510108948,
      0.4051748812198639,
      0.4821866750717163,
      0.552483081817627,
      0.546226441860199,
      0.5520257353782654,
      0.641588568687439,
      0.6687003970146179,
      0.6212300062179565,
      0.6684202551841736,
      0.7216448783874512,
      0.6890785694122314,
      0.6818870902061462,
      0.7399890422821045,
      0.7342970967292786,
      0.7012745141983032,
      0.7396353483200073,
      0.7667447924613953,
      0.7295817136764526,
      0.7375410199165344,
      0.7846744656562805,
      0.7849180102348328,
      0.7591732740402222,
      0.7689577341079712,
      0.8032971620559692,
      0.7616294622421265,
      0.7547445297241211,
      0.7801918983459473,
      0.7815424203872681,
      0.7375912070274353,
      0.7433749437332153,
      0.7703068256378174,
      0.7315832376480103,
      0.6855172514915466,
      0.7291830778121948,
      0.7023042440414429,
      0.9814655184745789,
      0.9611949920654297,
      0.9428246021270752,
      0.9599919319152832,
      0.9739627838134766,
      0.9941413402557373,
      0.9980000257492065,
      0.999101996421814,
      0.998873770236969,
      0.9960492849349976,
      0.9971659183502197,
      0.9991762638092041,
      0.9996036291122437,
      0.9998254179954529,
      0.9998063445091248,
      0.9998140335083008,
      0.9998299479484558,
      0.9998646974563599,
      0.9999080896377563,
      0.9999101758003235,
      0.9997812509536743,
      0.9994906187057495,
      0.9992743134498596,
      0.9977787137031555,
      0.998518168926239,
      0.9940067529678345,
      0.9964126944541931,
      0.9977841973304749,
      0.998576819896698,
      0.9978465437889099,
      0.9942218661308289,
      0.9836700558662415,
      0.9293117523193359,
      0.9192862510681152,
      0.8258845210075378,
      0.8688240647315979,
      0.9151414036750793,
      0.8958695530891418,
      0.9289910793304443,
      0.911749005317688,
      0.942139744758606,
      0.9152044653892517,
      0.9244953393936157,
      0.8890907764434814,
      0.8428808450698853,
      0.90218585729599,
      0.9031708836555481,
      0.9681785106658936,
      0.9649059176445007,
      0.9119224548339844,
      0.9149074554443359,
      0.8621817827224731,
      0.8228133916854858,
      0.9157121181488037,
      0.9322430491447449,
      0.9431964159011841,
      0.9008216857910156,
      0.9407252073287964,
      0.9001314640045166,
      0.8820111751556396,
      0.9313562512397766,
      0.9465810060501099,
      0.9786335825920105,
      0.9949061274528503,
      0.9972858428955078,
      0.9969181418418884,
      0.9991925954818726,
      0.9996581673622131,
      0.9991805553436279,
      0.9988340735435486,
      0.998623788356781,
      0.999431312084198,
      0.9986782073974609,
      0.9994578957557678,
      0.9996256828308105,
      0.9986295104026794,
      0.9987056255340576,
      0.99956214427948,
      0.9991568326950073,
      0.9992495775222778,
      0.9985408186912537,
      0.9994553327560425,
      0.9995267987251282,
      0.9998014569282532,
      0.9998492002487183,
      0.9998664259910583,
      0.9998514652252197,
      0.9998235702514648,
      0.9998461008071899,
      0.9996249675750732,
      0.998836874961853,
      0.9988792538642883,
      0.997227132320404,
      0.9788181185722351,
      0.9444952011108398,
      0.9537257552146912,
      0.9215116500854492,
      0.9432913064956665,
      0.903771698474884,
      0.9261271953582764,
      0.8998876214027405,
      0.9204659461975098,
      0.8944228291511536,
      0.8944859504699707,
      0.8918899297714233,
      0.902454674243927,
      0.9078918695449829,
      0.9287524223327637,
      0.9349863529205322,
      0.9770814180374146,
      0.986385703086853,
      0.9978242516517639,
      0.9991484880447388,
      0.9996733069419861,
      0.9995317459106445
    ],
    [
      0.5532617568969727,
      0.6020292043685913,
      0.6365717649459839,
      0.7158570289611816,
      0.7153120040893555,
      0.6522756814956665,
      0.693946361541748,
      0.7553008794784546,
      0.7059985995292664,
      0.6842479705810547,
      0.7412437796592712,
      0.7725788354873657,
      0.7115585207939148,
      0.7220001220703125,
      0.7867350578308105,
      0.7624493837356567,
      0.7073166370391846,
      0.7455543875694275,
      0.8105334043502808,
      0.7418087720870972,
      0.7256209850311279,
      0.782917857170105,
      0.7926936149597168,
      0.7183336615562439,
      0.7252017259597778,
      0.7673548460006714,
      0.7315112352371216,
      0.6567735075950623,
      0.6822806000709534,
      0.6928585767745972,
      0.6039105653762817,
      0.5567007660865784,
      0.580329954624176,
      0.5554731488227844,
      0.48634034395217896,
      0.5013232231140137,
      0.4950541853904724,
      0.5003485083580017,
      0.4963191747665405,
      0.4876982569694519,
      0.5029734373092651,
      0.47988438606262207,
      0.5730341076850891,
      0.6257402896881104,
      0.6081846952438354,
      0.6140669584274292,
      0.7086941599845886,
      0.7059837579727173,
      0.6618035435676575,
      0.7105166912078857,
      0.7533822655677795,
      0.7133350968360901,
      0.7067683339118958,
      0.7604135870933533,
      0.7466074824333191,
      0.7158178091049194,
      0.7540973424911499,
      0.7755955457687378,
      0.7406412959098816,
      0.7494787573814392,
      0.7955020666122437,
      0.7961359024047852,
      0.7712048888206482,
      0.7797640562057495,
      0.8131648302078247,
      0.7699124217033386,
      0.7643865346908569,
      0.7875458002090454,
      0.791694164276123,
      0.7477443814277649,
      0.7516049146652222,
      0.7809047698974609,
      0.7439359426498413,
      0.6964060068130493,
      0.7388100624084473,
      0.7137409448623657,
      0.9843987822532654,
      0.9665491580963135,
      0.9482403993606567,
      0.9632903933525085,
      0.9759756922721863,
      0.9946005940437317,
      0.9982044696807861,
      0.9992666244506836,
      0.9991412162780762,
      0.9973644614219666,
      0.9980650544166565,
      0.9993693232536316,
      0.9996646642684937,
      0.9998506903648376,
      0.9998350143432617,
      0.9998391270637512,
      0.9998529553413391,
      0.9998840093612671,
      0.9999215602874756,
      0.9999204277992249,
      0.9998080134391785,
      0.9995381832122803,
      0.9993444085121155,
      0.998030960559845,
      0.9987015128135681,
      0.9946345686912537,
      0.9968078136444092,
      0.9981033802032471,
      0.9988692998886108,
      0.9983019232749939,
      0.9956591725349426,
      0.9856249094009399,
      0.9350359439849854,
      0.9250872731208801,
      0.8342046737670898,
      0.8785110712051392,
      0.9212011098861694,
      0.9031717777252197,
      0.9332298636436462,
      0.9155316352844238,
      0.9440405368804932,
      0.918954610824585,
      0.9282402992248535,
      0.8939721584320068,
      0.8514254093170166,
      0.9069908857345581,
      0.9069008827209473,
      0.9685037136077881,
      0.9661394357681274,
      0.9161242842674255,
      0.9197533130645752,
      0.867261528968811,
      0.8324605226516724,
      0.921937108039856,
      0.9380388855934143,
      0.9470452666282654,
      0.9065431356430054,
      0.9470266699790955,
      0.9079228639602661,
      0.8870073556900024,
      0.933893084526062,
      0.948419988155365,
      0.9808492660522461,
      0.9957463145256042,
      0.9977007508277893,
      0.9975824356079102,
      0.9993500709533691,
      0.9997193813323975,
      0.9992952942848206,
      0.9990223050117493,
      0.9988240599632263,
      0.9995189905166626,
      0.9988942742347717,
      0.9995567798614502,
      0.999700665473938,
      0.9988870620727539,
      0.9989491105079651,
      0.9996379017829895,
      0.999336838722229,
      0.9993851184844971,
      0.998742401599884,
      0.9995166063308716,
      0.9995835423469543,
      0.9998285174369812,
      0.9998706579208374,
      0.9998829960823059,
      0.9998703002929688,
      0.9998528361320496,
      0.9998800158500671,
      0.9997190833091736,
      0.9992204904556274,
      0.9991322159767151,
      0.9979162216186523,
      0.9804765582084656,
      0.947404146194458,
      0.9561955332756042,
      0.924729585647583,
      0.9457902908325195,
      0.9084174633026123,
      0.9314799308776855,
      0.9074105024337769,
      0.9273974895477295,
      0.9024780988693237,
      0.9032217860221863,
      0.9000658392906189,
      0.9092445373535156,
      0.9132906198501587,
      0.932623028755188,
      0.9384708404541016,
      0.980370044708252,
      0.9882851839065552,
      0.9982417225837708,
      0.9993324875831604,
      0.9997295141220093,
      0.9996013641357422
    ],
    [
      0.5850163698196411,
      0.6185886859893799,
      0.6491633653640747,
      0.7244982719421387,
      0.7149374485015869,
      0.6672651767730713,
      0.7012739181518555,
      0.759655237197876,
      0.7123152017593384,
      0.6980727910995483,
      0.7453876733779907,
      0.7794500589370728,
      0.7219504117965698,
      0.7314414381980896,
      0.7920722365379333,
      0.7684813737869263,
      0.7151373624801636,
      0.7481273412704468,
      0.8116022348403931,
      0.7463168501853943,
      0.7321942448616028,
      0.7825598120689392,
      0.7914046049118042,
      0.721422016620636,
      0.7201256155967712,
      0.7585964798927307,
      0.7184706926345825,
      0.642182469367981,
      0.649875283241272,
      0.6552900075912476,
      0.5682618618011475,
      0.5130993723869324,
      0.530401349067688,
      0.5068106055259705,
      0.42954719066619873,
      0.4598580598831177,
      0.4416579604148865,
      0.4336816966533661,
      0.45188310742378235,
      0.44531455636024475,
      0.4384616017341614,
      0.44589585065841675,
      0.5239292979240417,
      0.585444986820221,
      0.5894461870193481,
      0.5895528793334961,
      0.6934019327163696,
      0.6994950771331787,
      0.6673610210418701,
      0.6971663236618042,
      0.7509019374847412,
      0.7091350555419922,
      0.7069147229194641,
      0.7588071227073669,
      0.7448667883872986,
      0.7184679508209229,
      0.7497705817222595,
      0.7793941497802734,
      0.7479726076126099,
      0.754214882850647,
      0.8025853037834167,
      0.804753839969635,
      0.7803757786750793,
      0.7865282297134399,
      0.8215526342391968,
      0.7807670831680298,
      0.7735804915428162,
      0.7976882457733154,
      0.8028789758682251,
      0.760527491569519,
      0.760913610458374,
      0.7929073572158813,
      0.7574946284294128,
      0.7108947038650513,
      0.7519769668579102,
      0.7273765802383423,
      0.9860658645629883,
      0.9702593684196472,
      0.9521369934082031,
      0.9659825563430786,
      0.9777268767356873,
      0.9949937462806702,
      0.9983159303665161,
      0.9993430972099304,
      0.9992719888687134,
      0.9976708889007568,
      0.9984109997749329,
      0.9994683265686035,
      0.999702513217926,
      0.9998624920845032,
      0.9998480677604675,
      0.9998501539230347,
      0.9998621940612793,
      0.9998921751976013,
      0.9999274611473083,
      0.9999263286590576,
      0.999824583530426,
      0.9995669722557068,
      0.9993919134140015,
      0.998206377029419,
      0.9988629817962646,
      0.9954359531402588,
      0.997673511505127,
      0.9982752799987793,
      0.9988731741905212,
      0.9981746673583984,
      0.9945394992828369,
      0.9849759340286255,
      0.9365442395210266,
      0.9259283542633057,
      0.8371952772140503,
      0.8821991682052612,
      0.9243863821029663,
      0.907432496547699,
      0.9354454278945923,
      0.918074369430542,
      0.9451650381088257,
      0.9219477772712708,
      0.9310254454612732,
      0.8987313508987427,
      0.8587965965270996,
      0.9106759428977966,
      0.909367561340332,
      0.9696397185325623,
      0.967545211315155,
      0.9180904626846313,
      0.9226754903793335,
      0.8723194599151611,
      0.8348659873008728,
      0.9243984222412109,
      0.9400362968444824,
      0.9476408958435059,
      0.9094357490539551,
      0.9501239061355591,
      0.9136408567428589,
      0.8893712759017944,
      0.933600902557373,
      0.9481490254402161,
      0.9816902875900269,
      0.9961259961128235,
      0.9979243278503418,
      0.9979637265205383,
      0.9994414448738098,
      0.9997555017471313,
      0.9993669986724854,
      0.9991236925125122,
      0.9989210367202759,
      0.999555230140686,
      0.9989506602287292,
      0.9995733499526978,
      0.9997140169143677,
      0.9989380836486816,
      0.9989433884620667,
      0.9996476769447327,
      0.9994018077850342,
      0.9994434118270874,
      0.9988426566123962,
      0.9995511174201965,
      0.9996225237846375,
      0.9998505711555481,
      0.9998856782913208,
      0.9998915791511536,
      0.9998786449432373,
      0.9998694658279419,
      0.9998975992202759,
      0.9997743964195251,
      0.9994605183601379,
      0.9992935061454773,
      0.9984471201896667,
      0.9824470281600952,
      0.9504809975624084,
      0.9585109353065491,
      0.9290661811828613,
      0.9479725360870361,
      0.9123935699462891,
      0.9351438283920288,
      0.9125280380249023,
      0.931276261806488,
      0.907687783241272,
      0.9091299772262573,
      0.9061262607574463,
      0.91489577293396,
      0.918036699295044,
      0.9358679056167603,
      0.9420403242111206,
      0.9814030528068542,
      0.9894068241119385,
      0.9984760284423828,
      0.9994441270828247,
      0.9997621774673462,
      0.9996342658996582
    ],
    [
      0.6192716360092163,
      0.6357262134552002,
      0.6657576560974121,
      0.7366794347763062,
      0.7245231866836548,
      0.6850872039794922,
      0.7134160399436951,
      0.769214391708374,
      0.7219030261039734,
      0.7143926620483398,
      0.7553464770317078,
      0.7857942581176758,
      0.7296426892280579,
      0.7332313656806946,
      0.7990406155586243,
      0.7754173874855042,
      0.7293664813041687,
      0.7579023241996765,
      0.8166635036468506,
      0.7574334144592285,
      0.7375741004943848,
      0.7900383472442627,
      0.7971835136413574,
      0.743096113204956,
      0.7244338989257812,
      0.7702381014823914,
      0.7370506525039673,
      0.6654033064842224,
      0.6738730669021606,
      0.6887692213058472,
      0.6059989333152771,
      0.5437831282615662,
      0.564356803894043,
      0.5452964305877686,
      0.46111923456192017,
      0.4713181257247925,
      0.4555888772010803,
      0.45691362023353577,
      0.4855530560016632,
      0.5511357188224792,
      0.5362794399261475,
      0.5206785202026367,
      0.6051117777824402,
      0.6667262315750122,
      0.6396167874336243,
      0.6365215182304382,
      0.7254514694213867,
      0.7239452600479126,
      0.7013974785804749,
      0.7207115888595581,
      0.7653409242630005,
      0.7291520833969116,
      0.7246338725090027,
      0.7725328207015991,
      0.7550212144851685,
      0.731608510017395,
      0.7558588981628418,
      0.7885328531265259,
      0.7568953037261963,
      0.7608770132064819,
      0.8103017807006836,
      0.8170024156570435,
      0.7943352460861206,
      0.7949824333190918,
      0.8313415050506592,
      0.7994335889816284,
      0.7867047190666199,
      0.811430037021637,
      0.8176865577697754,
      0.7715959548950195,
      0.7748979330062866,
      0.80781090259552,
      0.7751595377922058,
      0.7298986911773682,
      0.7698415517807007,
      0.7490234375,
      0.9874410629272461,
      0.9715920686721802,
      0.9561998844146729,
      0.9675952792167664,
      0.9790860414505005,
      0.9952749609947205,
      0.9985131621360779,
      0.9994141459465027,
      0.999373733997345,
      0.9978406429290771,
      0.9987323880195618,
      0.9995672106742859,
      0.9997435212135315,
      0.9998791217803955,
      0.9998656511306763,
      0.9998616576194763,
      0.9998704195022583,
      0.9998998641967773,
      0.999933660030365,
      0.999932587146759,
      0.9998442530632019,
      0.999607264995575,
      0.9994369745254517,
      0.9983546733856201,
      0.9989728927612305,
      0.9956603646278381,
      0.9974659085273743,
      0.9986388683319092,
      0.9991669058799744,
      0.9988647103309631,
      0.9974566698074341,
      0.9891394972801208,
      0.9447824954986572,
      0.9363330602645874,
      0.8530622124671936,
      0.8921406269073486,
      0.9317985773086548,
      0.9134229421615601,
      0.9393523931503296,
      0.9215136766433716,
      0.9488953351974487,
      0.9271398782730103,
      0.9357094168663025,
      0.9062074422836304,
      0.8705253005027771,
      0.9176568984985352,
      0.9137572050094604,
      0.9719916582107544,
      0.9687204957008362,
      0.9221690893173218,
      0.928817868232727,
      0.8814386129379272,
      0.8505363464355469,
      0.9341659545898438,
      0.9473950266838074,
      0.9560049772262573,
      0.9163098335266113,
      0.9528928399085999,
      0.9205309748649597,
      0.8961058855056763,
      0.9377826452255249,
      0.9525994062423706,
      0.9840200543403625,
      0.9968641400337219,
      0.9982240200042725,
      0.9983420372009277,
      0.9995302557945251,
      0.9997931718826294,
      0.9994441270828247,
      0.9992520213127136,
      0.9990638494491577,
      0.9996273517608643,
      0.9991577863693237,
      0.9996822476387024,
      0.9997832179069519,
      0.9991651773452759,
      0.9992986917495728,
      0.9997310042381287,
      0.9995426535606384,
      0.999543309211731,
      0.998655378818512,
      0.9996012449264526,
      0.999665379524231,
      0.9998700022697449,
      0.9999017715454102,
      0.9999005794525146,
      0.9998862147331238,
      0.9998867511749268,
      0.999918520450592,
      0.9998294115066528,
      0.9996721744537354,
      0.9995071887969971,
      0.9990144968032837,
      0.985558032989502,
      0.956222414970398,
      0.9612317085266113,
      0.9327776432037354,
      0.9511445760726929,
      0.9172390699386597,
      0.9403184652328491,
      0.919302761554718,
      0.9377068281173706,
      0.9152399301528931,
      0.9168581962585449,
      0.9152637720108032,
      0.9222273826599121,
      0.9236473441123962,
      0.9396494626998901,
      0.9473021626472473,
      0.9833170771598816,
      0.9908881187438965,
      0.9988827705383301,
      0.9995603561401367,
      0.9998013377189636,
      0.9996759295463562
    ],
    [
      0.6514943242073059,
      0.6635888814926147,
      0.6829963326454163,
      0.7514406442642212,
      0.7393953204154968,
      0.7053408622741699,
      0.7330741286277771,
      0.7838588953018188,
      0.7385156750679016,
      0.7276628017425537,
      0.7709622979164124,
      0.7987163662910461,
      0.7428078055381775,
      0.7536368370056152,
      0.8119089007377625,
      0.7887619733810425,
      0.7418029308319092,
      0.7673523426055908,
      0.8261253237724304,
      0.769395112991333,
      0.745300829410553,
      0.7930052280426025,
      0.8079161643981934,
      0.7532531023025513,
      0.7358300685882568,
      0.781830370426178,
      0.7559372186660767,
      0.6879914999008179,
      0.6919955015182495,
      0.7252160906791687,
      0.6606026887893677,
      0.6007292866706848,
      0.6271335482597351,
      0.5981274247169495,
      0.537021279335022,
      0.5086721777915955,
      0.46148842573165894,
      0.48556089401245117,
      0.5388292670249939,
      0.5795990824699402,
      0.5826587080955505,
      0.5826511383056641,
      0.6725819110870361,
      0.7095686197280884,
      0.6743161678314209,
      0.6821790933609009,
      0.7530689239501953,
      0.7439707517623901,
      0.7314371466636658,
      0.7512224912643433,
      0.7831010818481445,
      0.744164228439331,
      0.7459572553634644,
      0.790123701095581,
      0.7685538530349731,
      0.7454690933227539,
      0.7703396081924438,
      0.7982927560806274,
      0.764870285987854,
      0.7723253965377808,
      0.8196287155151367,
      0.8260236382484436,
      0.8044803738594055,
      0.8064479827880859,
      0.8418226838111877,
      0.81233149766922,
      0.7984601855278015,
      0.8240699768066406,
      0.8297295570373535,
      0.7845545411109924,
      0.7894963622093201,
      0.8189817667007446,
      0.7887608408927917,
      0.7416194677352905,
      0.7804805040359497,
      0.7592998147010803,
      0.9889910817146301,
      0.9749290347099304,
      0.960528552532196,
      0.9707974195480347,
      0.9810025095939636,
      0.9956982135772705,
      0.9987040162086487,
      0.9994907975196838,
      0.9994616508483887,
      0.9981242418289185,
      0.9990109801292419,
      0.999653697013855,
      0.9997758269309998,
      0.999891459941864,
      0.9998725652694702,
      0.999869167804718,
      0.9998754858970642,
      0.9999048709869385,
      0.9999384880065918,
      0.9999383091926575,
      0.9998626112937927,
      0.9996684193611145,
      0.9994876384735107,
      0.9980872273445129,
      0.9990763068199158,
      0.9961850047111511,
      0.9978631734848022,
      0.9989688992500305,
      0.9993391036987305,
      0.9991440773010254,
      0.9981951117515564,
      0.991565465927124,
      0.9516741037368774,
      0.943464994430542,
      0.8660879135131836,
      0.8999038338661194,
      0.9376832246780396,
      0.9185461401939392,
      0.9424390196800232,
      0.9247417449951172,
      0.9507678151130676,
      0.9303317666053772,
      0.9384897947311401,
      0.9103650450706482,
      0.8768350481987,
      0.9205419421195984,
      0.9171574115753174,
      0.972576916217804,
      0.9694387912750244,
      0.9255341291427612,
      0.9335281848907471,
      0.8885900378227234,
      0.8613379597663879,
      0.9413418769836426,
      0.952832043170929,
      0.9606471657752991,
      0.9204195737838745,
      0.9564249515533447,
      0.9252640008926392,
      0.8997111320495605,
      0.9402989149093628,
      0.9558082818984985,
      0.9864884614944458,
      0.9972630739212036,
      0.9984439611434937,
      0.9986422061920166,
      0.9996028542518616,
      0.9998239874839783,
      0.9995079636573792,
      0.999351441860199,
      0.9991999864578247,
      0.9996828436851501,
      0.999309241771698,
      0.9997401833534241,
      0.9998161196708679,
      0.9993147253990173,
      0.9994732737541199,
      0.9997767210006714,
      0.9996463060379028,
      0.999624490737915,
      0.9988367557525635,
      0.9996662139892578,
      0.9997090101242065,
      0.9998874068260193,
      0.9999146461486816,
      0.9999083876609802,
      0.9998925924301147,
      0.9998984336853027,
      0.9999271035194397,
      0.9998503923416138,
      0.9997236132621765,
      0.9995948672294617,
      0.9992740750312805,
      0.9868794679641724,
      0.9590495824813843,
      0.9631713032722473,
      0.9363353848457336,
      0.9535778760910034,
      0.9219393730163574,
      0.9442434310913086,
      0.9240627288818359,
      0.9431841969490051,
      0.921170711517334,
      0.9230318069458008,
      0.9214894771575928,
      0.9286679029464722,
      0.9287981986999512,
      0.9444255828857422,
      0.9507291316986084,
      0.9854303598403931,
      0.99241042137146,
      0.9991611242294312,
      0.999641478061676,
      0.9998282194137573,
      0.9997045993804932
    ],
    [
      0.671757698059082,
      0.6774439215660095,
      0.6947988271713257,
      0.7600148916244507,
      0.7500848770141602,
      0.7195024490356445,
      0.7425659894943237,
      0.7925962209701538,
      0.7516534328460693,
      0.7365349531173706,
      0.7769806385040283,
      0.808012068271637,
      0.7502961158752441,
      0.7555763721466064,
      0.8147977590560913,
      0.7987177968025208,
      0.7436030507087708,
      0.768424928188324,
      0.827404260635376,
      0.7769502401351929,
      0.7454681992530823,
      0.7848869562149048,
      0.8106516599655151,
      0.7560644149780273,
      0.7329760789871216,
      0.7781227827072144,
      0.7612854838371277,
      0.6870224475860596,
      0.6911724805831909,
      0.7329661846160889,
      0.6700213551521301,
      0.6022732257843018,
      0.6392741203308105,
      0.623195230960846,
      0.5338739156723022,
      0.5205233693122864,
      0.4846199154853821,
      0.518974781036377,
      0.5889144539833069,
      0.6480631828308105,
      0.6148905754089355,
      0.6041187047958374,
      0.6937397718429565,
      0.7189947366714478,
      0.6789473295211792,
      0.6985514163970947,
      0.768796443939209,
      0.7483758330345154,
      0.7330488562583923,
      0.7648435831069946,
      0.7891479730606079,
      0.7479113340377808,
      0.7511968016624451,
      0.7980270981788635,
      0.7718997001647949,
      0.7517480850219727,
      0.7795538306236267,
      0.8030866384506226,
      0.7672861814498901,
      0.7780755162239075,
      0.826314389705658,
      0.8330790996551514,
      0.8103839755058289,
      0.813934862613678,
      0.8494002819061279,
      0.8209518194198608,
      0.8091204762458801,
      0.8337748050689697,
      0.8388768434524536,
      0.795576274394989,
      0.8019036054611206,
      0.8279745578765869,
      0.8015733361244202,
      0.7480116486549377,
      0.7909862995147705,
      0.7705529928207397,
      0.9901448488235474,
      0.9767498970031738,
      0.9638147354125977,
      0.9730234742164612,
      0.9823289513587952,
      0.9959827661514282,
      0.9988609552383423,
      0.9995297789573669,
      0.9995360970497131,
      0.9983753561973572,
      0.9991992712020874,
      0.9997146725654602,
      0.9998010993003845,
      0.999900221824646,
      0.9998739957809448,
      0.9998729825019836,
      0.9998775124549866,
      0.9999073147773743,
      0.9999409914016724,
      0.9999424815177917,
      0.9998751282691956,
      0.9997108578681946,
      0.999514102935791,
      0.997787594795227,
      0.9990474581718445,
      0.996493399143219,
      0.9981558918952942,
      0.9991269707679749,
      0.9994146227836609,
      0.9992489218711853,
      0.9984674453735352,
      0.9929606914520264,
      0.9557745456695557,
      0.9479151964187622,
      0.8740230798721313,
      0.9053910970687866,
      0.9407957792282104,
      0.9209916591644287,
      0.9445983171463013,
      0.9274166226387024,
      0.9521740674972534,
      0.9323954582214355,
      0.9406362771987915,
      0.9148428440093994,
      0.8833065629005432,
      0.9240103960037231,
      0.91993248462677,
      0.972338080406189,
      0.9703048467636108,
      0.928073525428772,
      0.9363231658935547,
      0.8915767073631287,
      0.8666102886199951,
      0.9457067847251892,
      0.9555343389511108,
      0.962435781955719,
      0.9230390787124634,
      0.9586139917373657,
      0.9281941056251526,
      0.901476263999939,
      0.9413869976997375,
      0.956993818283081,
      0.9876173734664917,
      0.9973750114440918,
      0.9985556602478027,
      0.9988341927528381,
      0.9996538758277893,
      0.9998461008071899,
      0.9995749592781067,
      0.9994287490844727,
      0.9992711544036865,
      0.9997130036354065,
      0.99940025806427,
      0.9997700452804565,
      0.9998388290405273,
      0.9993959069252014,
      0.9995542764663696,
      0.9998002052307129,
      0.9996973872184753,
      0.9996671676635742,
      0.9989333152770996,
      0.9997008442878723,
      0.999739408493042,
      0.9998996257781982,
      0.9999242424964905,
      0.9999139904975891,
      0.9998962879180908,
      0.9999067187309265,
      0.9999326467514038,
      0.9998651742935181,
      0.9997632503509521,
      0.9996667504310608,
      0.9994524121284485,
      0.9883628487586975,
      0.9621874690055847,
      0.9652606248855591,
      0.9391734004020691,
      0.955307126045227,
      0.925369143486023,
      0.9467493295669556,
      0.9271274209022522,
      0.9467267394065857,
      0.9253829717636108,
      0.9272091388702393,
      0.9256991744041443,
      0.9345248341560364,
      0.9324296712875366,
      0.9480662941932678,
      0.954132080078125,
      0.9866557121276855,
      0.9937739372253418,
      0.9993788599967957,
      0.9997032284736633,
      0.9998474717140198,
      0.999721884727478
    ],
    [
      0.6931436061859131,
      0.6911181807518005,
      0.7081828117370605,
      0.7678788900375366,
      0.7585801482200623,
      0.7336003184318542,
      0.7495732307434082,
      0.8003374338150024,
      0.7607578039169312,
      0.7418502569198608,
      0.7830973863601685,
      0.8152158856391907,
      0.7538530230522156,
      0.7541959881782532,
      0.8185815215110779,
      0.8002073764801025,
      0.743256688117981,
      0.7702319622039795,
      0.8295944929122925,
      0.7770561575889587,
      0.7464215159416199,
      0.7875380516052246,
      0.8115239143371582,
      0.7585145235061646,
      0.7350754737854004,
      0.7780167460441589,
      0.7582254409790039,
      0.6839768290519714,
      0.6892489194869995,
      0.73322993516922,
      0.6578018665313721,
      0.5918084383010864,
      0.621844470500946,
      0.6251353025436401,
      0.5183060169219971,
      0.5220650434494019,
      0.5108972787857056,
      0.5408936142921448,
      0.6220793724060059,
      0.6970257759094238,
      0.6281617879867554,
      0.6054667234420776,
      0.7026515603065491,
      0.7308343052864075,
      0.6828407645225525,
      0.701586902141571,
      0.778375506401062,
      0.7581694722175598,
      0.7394658327102661,
      0.7702112793922424,
      0.7941529750823975,
      0.7529075145721436,
      0.7535544037818909,
      0.800938606262207,
      0.7770557403564453,
      0.7567326426506042,
      0.7847260236740112,
      0.8065479397773743,
      0.7700730562210083,
      0.7823185324668884,
      0.8326960802078247,
      0.8400204181671143,
      0.8171896934509277,
      0.8211536407470703,
      0.8574175238609314,
      0.8306713104248047,
      0.8199071884155273,
      0.8428087830543518,
      0.8492208123207092,
      0.8102956414222717,
      0.8156393766403198,
      0.8373795747756958,
      0.8133936524391174,
      0.7633566856384277,
      0.8028926253318787,
      0.7829854488372803,
      0.991122305393219,
      0.9800435304641724,
      0.9666677713394165,
      0.9753018617630005,
      0.9842237234115601,
      0.9964936971664429,
      0.9991056323051453,
      0.9996094107627869,
      0.9996075630187988,
      0.9986853003501892,
      0.9993682503700256,
      0.9997658729553223,
      0.9998226761817932,
      0.9999077916145325,
      0.9998791813850403,
      0.9998766183853149,
      0.9998793005943298,
      0.9999090433120728,
      0.9999430179595947,
      0.999946117401123,
      0.9998873472213745,
      0.999755322933197,
      0.9996019601821899,
      0.9981883764266968,
      0.999222993850708,
      0.997066080570221,
      0.9984261989593506,
      0.999258279800415,
      0.999474048614502,
      0.9993246793746948,
      0.9986312389373779,
      0.993533730506897,
      0.9578691720962524,
      0.9501020312309265,
      0.8794828057289124,
      0.9113121032714844,
      0.94455885887146,
      0.9241212606430054,
      0.9480223655700684,
      0.9314229488372803,
      0.9556224346160889,
      0.9364672899246216,
      0.9448935985565186,
      0.9207649827003479,
      0.8902879357337952,
      0.9287430644035339,
      0.9242821931838989,
      0.9749237298965454,
      0.9719803333282471,
      0.9312386512756348,
      0.9397519826889038,
      0.8969612121582031,
      0.8723840713500977,
      0.9495369791984558,
      0.9571166634559631,
      0.9648622870445251,
      0.9262523651123047,
      0.9625983238220215,
      0.9316729307174683,
      0.9047451019287109,
      0.9434776902198792,
      0.959611713886261,
      0.9889417886734009,
      0.9976149797439575,
      0.9987395405769348,
      0.9990269541740417,
      0.9997054934501648,
      0.9998696446418762,
      0.9996451139450073,
      0.9995024800300598,
      0.999369204044342,
      0.9997466206550598,
      0.9994966387748718,
      0.9997957348823547,
      0.9998575448989868,
      0.999484121799469,
      0.9996209740638733,
      0.9998207688331604,
      0.9997512698173523,
      0.9997266530990601,
      0.9991016983985901,
      0.9997541308403015,
      0.9997825026512146,
      0.9999120235443115,
      0.9999340176582336,
      0.9999198913574219,
      0.9999000430107117,
      0.9999154806137085,
      0.9999387264251709,
      0.9998788833618164,
      0.9997982978820801,
      0.9997310042381287,
      0.9995559453964233,
      0.9897973537445068,
      0.9651839733123779,
      0.9680726528167725,
      0.9433333873748779,
      0.9584459066390991,
      0.9300177693367004,
      0.9505376815795898,
      0.9310263991355896,
      0.9506608247756958,
      0.9297260046005249,
      0.9316302537918091,
      0.930158257484436,
      0.9394252300262451,
      0.9376599788665771,
      0.9525140523910522,
      0.9578289985656738,
      0.9885752201080322,
      0.9951798319816589,
      0.9995309710502625,
      0.9997506737709045,
      0.9998604655265808,
      0.9997384548187256
    ],
    [
      0.7166118621826172,
      0.7112444639205933,
      0.7268503308296204,
      0.7823134064674377,
      0.7711125612258911,
      0.7500209808349609,
      0.760674774646759,
      0.8131273984909058,
      0.7703660130500793,
      0.748888373374939,
      0.7922202348709106,
      0.8227049112319946,
      0.7539820075035095,
      0.7578531503677368,
      0.8261436820030212,
      0.8015056848526001,
      0.7454527020454407,
      0.7794704437255859,
      0.8349480628967285,
      0.7745792269706726,
      0.7584948539733887,
      0.8033709526062012,
      0.8142752647399902,
      0.7583189606666565,
      0.7530739307403564,
      0.7961483001708984,
      0.7602804899215698,
      0.6974666118621826,
      0.718371570110321,
      0.7484167218208313,
      0.6694749593734741,
      0.6168296337127686,
      0.6648670434951782,
      0.6766090989112854,
      0.5659171342849731,
      0.5722301006317139,
      0.5713860988616943,
      0.598993182182312,
      0.648579478263855,
      0.7279417514801025,
      0.6920933723449707,
      0.6421264410018921,
      0.7227832674980164,
      0.7675646543502808,
      0.7257187962532043,
      0.7209117412567139,
      0.7898193597793579,
      0.7828858494758606,
      0.7564578056335449,
      0.7733126878738403,
      0.8016737103462219,
      0.7645379900932312,
      0.7577580809593201,
      0.8046289682388306,
      0.7846736907958984,
      0.764312207698822,
      0.7888467311859131,
      0.8129572868347168,
      0.7781566381454468,
      0.7882611751556396,
      0.8378860950469971,
      0.8469725847244263,
      0.8242485523223877,
      0.8283990621566772,
      0.8669637441635132,
      0.8422803282737732,
      0.8303810358047485,
      0.8534442782402039,
      0.8600462675094604,
      0.8251795768737793,
      0.8293308019638062,
      0.8506337404251099,
      0.8257768154144287,
      0.7788904905319214,
      0.8159461617469788,
      0.7973764538764954,
      0.9920863509178162,
      0.983350396156311,
      0.9702000021934509,
      0.9777798056602478,
      0.9862035512924194,
      0.9969320297241211,
      0.9992559552192688,
      0.9996563792228699,
      0.9996530413627625,
      0.9988000988960266,
      0.999445378780365,
      0.9997985363006592,
      0.999839186668396,
      0.9999143481254578,
      0.9998869299888611,
      0.9998800158500671,
      0.9998821020126343,
      0.9999108910560608,
      0.9999467134475708,
      0.9999496340751648,
      0.9999003410339355,
      0.9998027682304382,
      0.9997019171714783,
      0.9989221096038818,
      0.9994307160377502,
      0.9976024031639099,
      0.9985747337341309,
      0.9993944764137268,
      0.9995444416999817,
      0.9994156360626221,
      0.9988619089126587,
      0.9943225979804993,
      0.9596658945083618,
      0.9541942477226257,
      0.8896793127059937,
      0.9181339740753174,
      0.9476585388183594,
      0.9287188053131104,
      0.9526129961013794,
      0.9362847208976746,
      0.9594778418540955,
      0.9416009187698364,
      0.9502296447753906,
      0.9269747734069824,
      0.9002761840820312,
      0.9370239973068237,
      0.9302919507026672,
      0.9765561819076538,
      0.9736900925636292,
      0.9342683553695679,
      0.9435818195343018,
      0.9034073352813721,
      0.8797340393066406,
      0.9526740312576294,
      0.9612411260604858,
      0.9685887098312378,
      0.9300782680511475,
      0.9662652611732483,
      0.9356659054756165,
      0.9100059270858765,
      0.9471044540405273,
      0.9625148773193359,
      0.9897112250328064,
      0.9976861476898193,
      0.9988257884979248,
      0.9991761445999146,
      0.9997469186782837,
      0.9998884201049805,
      0.999711275100708,
      0.9995763897895813,
      0.9994984865188599,
      0.9997864961624146,
      0.9996024966239929,
      0.9998278617858887,
      0.999882161617279,
      0.9996057748794556,
      0.9997038841247559,
      0.9998486042022705,
      0.9998103976249695,
      0.9997929930686951,
      0.9992966651916504,
      0.9998075366020203,
      0.9998281002044678,
      0.9999271631240845,
      0.9999423623085022,
      0.9999256134033203,
      0.9999043941497803,
      0.9999225735664368,
      0.9999434351921082,
      0.9998898506164551,
      0.9998259544372559,
      0.9997766613960266,
      0.9996318817138672,
      0.991166889667511,
      0.9680694937705994,
      0.9707868099212646,
      0.9470371603965759,
      0.9617453813552856,
      0.9353816509246826,
      0.9549541473388672,
      0.9356216788291931,
      0.9550079107284546,
      0.9345648884773254,
      0.9364590644836426,
      0.9352948665618896,
      0.9448142647743225,
      0.9419679641723633,
      0.9574723243713379,
      0.961074948310852,
      0.9898712038993835,
      0.9960328340530396,
      0.9996333122253418,
      0.9997889399528503,
      0.9998742938041687,
      0.9997514486312866
    ],
    [
      0.7314420938491821,
      0.7230437397956848,
      0.741127610206604,
      0.7930322289466858,
      0.7829833030700684,
      0.7602537870407104,
      0.7708013653755188,
      0.8219224214553833,
      0.7802425622940063,
      0.7541481256484985,
      0.7999199628829956,
      0.82985919713974,
      0.7622250914573669,
      0.7653859853744507,
      0.8333882093429565,
      0.808759868144989,
      0.7564499378204346,
      0.7911692261695862,
      0.8416916728019714,
      0.7854013442993164,
      0.7702694535255432,
      0.8157323598861694,
      0.8221105337142944,
      0.7659484148025513,
      0.7692301273345947,
      0.8124566078186035,
      0.769622802734375,
      0.7250719666481018,
      0.7456605434417725,
      0.7645938992500305,
      0.6961957216262817,
      0.663488507270813,
      0.7135459184646606,
      0.7177721261978149,
      0.6177972555160522,
      0.5986319184303284,
      0.5865976810455322,
      0.6467514038085938,
      0.6782780885696411,
      0.742489218711853,
      0.7325142025947571,
      0.6858999729156494,
      0.7392617464065552,
      0.7883814573287964,
      0.7541280388832092,
      0.7426216006278992,
      0.799440324306488,
      0.7983826398849487,
      0.772174060344696,
      0.7809663414955139,
      0.8110641241073608,
      0.7766647338867188,
      0.7673006057739258,
      0.8098723888397217,
      0.7919912934303284,
      0.7731672525405884,
      0.793941855430603,
      0.8161981701850891,
      0.7850235104560852,
      0.7947968244552612,
      0.8442005515098572,
      0.8541069030761719,
      0.8322128057479858,
      0.8362829089164734,
      0.8754510879516602,
      0.8514397740364075,
      0.8390536904335022,
      0.8611968755722046,
      0.8672497272491455,
      0.8356958627700806,
      0.8376461267471313,
      0.8569980263710022,
      0.8339879512786865,
      0.7899932861328125,
      0.8236955404281616,
      0.8061525821685791,
      0.9926160573959351,
      0.9847882986068726,
      0.9726976752281189,
      0.979670524597168,
      0.9876357913017273,
      0.9972614049911499,
      0.9993565082550049,
      0.9996876120567322,
      0.9996878504753113,
      0.9989330768585205,
      0.9995167255401611,
      0.999821662902832,
      0.9998505711555481,
      0.9999187588691711,
      0.9998888373374939,
      0.9998816251754761,
      0.9998826384544373,
      0.9999116063117981,
      0.9999477863311768,
      0.9999518990516663,
      0.9999080896377563,
      0.9998230338096619,
      0.9997467994689941,
      0.9990899562835693,
      0.9995315074920654,
      0.9979931712150574,
      0.9987905621528625,
      0.9994944334030151,
      0.9995978474617004,
      0.9994862079620361,
      0.9990336298942566,
      0.9949332475662231,
      0.9630479216575623,
      0.9585171341896057,
      0.8985310792922974,
      0.9236804842948914,
      0.9514039754867554,
      0.9327651858329773,
      0.955867350101471,
      0.9399383068084717,
      0.9622759819030762,
      0.9453353881835938,
      0.9538818001747131,
      0.9318603277206421,
      0.9067923426628113,
      0.9413418173789978,
      0.9347715377807617,
      0.977983295917511,
      0.975308895111084,
      0.9374326467514038,
      0.9469081163406372,
      0.9091085195541382,
      0.8875888586044312,
      0.956862211227417,
      0.9646212458610535,
      0.9710283875465393,
      0.9337112307548523,
      0.9689316749572754,
      0.9393455386161804,
      0.9142921566963196,
      0.9502627849578857,
      0.9641828536987305,
      0.9901583790779114,
      0.9977555274963379,
      0.9989342093467712,
      0.9992817044258118,
      0.9997771978378296,
      0.9999020099639893,
      0.9997590184211731,
      0.9996490478515625,
      0.9995872974395752,
      0.9998133778572083,
      0.9996704459190369,
      0.9998484253883362,
      0.999897301197052,
      0.9996768832206726,
      0.9997538328170776,
      0.9998668432235718,
      0.9998446106910706,
      0.9998286962509155,
      0.9994097948074341,
      0.9998382329940796,
      0.999857485294342,
      0.9999352693557739,
      0.9999480247497559,
      0.9999300241470337,
      0.9999067783355713,
      0.9999280571937561,
      0.9999474883079529,
      0.9998989701271057,
      0.9998511075973511,
      0.999829888343811,
      0.9996935129165649,
      0.9922977685928345,
      0.9703564643859863,
      0.9729783535003662,
      0.950415849685669,
      0.96449875831604,
      0.9394766688346863,
      0.9581706523895264,
      0.9395788908004761,
      0.9586998224258423,
      0.9384039640426636,
      0.9403625726699829,
      0.9393931031227112,
      0.9488270282745361,
      0.9455440044403076,
      0.960315465927124,
      0.9636904001235962,
      0.990860104560852,
      0.9966464638710022,
      0.9997009038925171,
      0.9998142123222351,
      0.9998834133148193,
      0.9997586607933044
    ],
    [
      0.740309476852417,
      0.7321745157241821,
      0.750708818435669,
      0.8004921078681946,
      0.7907226085662842,
      0.7694521546363831,
      0.7792948484420776,
      0.8285285830497742,
      0.7873885631561279,
      0.7616283893585205,
      0.8065389394760132,
      0.8350844383239746,
      0.7702717781066895,
      0.7721027135848999,
      0.841110110282898,
      0.8156107068061829,
      0.7644714713096619,
      0.7974594831466675,
      0.8471790552139282,
      0.793534517288208,
      0.7791780233383179,
      0.8217397928237915,
      0.8294128179550171,
      0.7748545408248901,
      0.7783925533294678,
      0.8228726387023926,
      0.7843680381774902,
      0.7441389560699463,
      0.7606235146522522,
      0.7806943655014038,
      0.7252982258796692,
      0.7031621932983398,
      0.7385907769203186,
      0.730074942111969,
      0.6603257656097412,
      0.6121584177017212,
      0.5758485794067383,
      0.6664749383926392,
      0.702396035194397,
      0.7532045841217041,
      0.7442350387573242,
      0.7161688804626465,
      0.7544321417808533,
      0.7985124588012695,
      0.7661765813827515,
      0.7595266699790955,
      0.811371386051178,
      0.8068455457687378,
      0.7827561497688293,
      0.7923022508621216,
      0.820769727230072,
      0.784415602684021,
      0.7764533758163452,
      0.8177899122238159,
      0.7976065278053284,
      0.7802902460098267,
      0.7993884682655334,
      0.8198286294937134,
      0.7899407148361206,
      0.8004223108291626,
      0.8493171334266663,
      0.8596829175949097,
      0.8381725549697876,
      0.8415341973304749,
      0.8812525272369385,
      0.8587485551834106,
      0.8444920182228088,
      0.8669137954711914,
      0.8727132081985474,
      0.8434584736824036,
      0.8432377576828003,
      0.8626201152801514,
      0.8405936360359192,
      0.79792320728302,
      0.8295800089836121,
      0.8127012848854065,
      0.9931098222732544,
      0.9862307906150818,
      0.9748343825340271,
      0.9814265966415405,
      0.9888080954551697,
      0.9975423216819763,
      0.9994387626647949,
      0.9997004866600037,
      0.9997144341468811,
      0.999038577079773,
      0.9995652437210083,
      0.9998366236686707,
      0.9998575448989868,
      0.9999211430549622,
      0.9998891353607178,
      0.9998819231987,
      0.9998828768730164,
      0.9999117851257324,
      0.9999486207962036,
      0.9999534487724304,
      0.9999133944511414,
      0.9998392462730408,
      0.9997761845588684,
      0.9992117285728455,
      0.9996049404144287,
      0.998279333114624,
      0.998957633972168,
      0.9995630383491516,
      0.9996358156204224,
      0.9995338320732117,
      0.999143123626709,
      0.9954845905303955,
      0.9661023616790771,
      0.9624413251876831,
      0.9047398567199707,
      0.927939236164093,
      0.9544106721878052,
      0.9359256625175476,
      0.958422064781189,
      0.9435406923294067,
      0.964469850063324,
      0.9480535984039307,
      0.9563026428222656,
      0.9354993104934692,
      0.9109673500061035,
      0.9439605474472046,
      0.93753981590271,
      0.9791477918624878,
      0.9766041040420532,
      0.9397978782653809,
      0.949726402759552,
      0.9133613109588623,
      0.8918538093566895,
      0.9604870080947876,
      0.9667948484420776,
      0.9726628065109253,
      0.9360211491584778,
      0.9705645442008972,
      0.9411005973815918,
      0.9167473316192627,
      0.9521623849868774,
      0.9653065800666809,
      0.9904822111129761,
      0.997802734375,
      0.9990227818489075,
      0.9993502497673035,
      0.999798059463501,
      0.9999115467071533,
      0.9997897744178772,
      0.9996938705444336,
      0.9996435642242432,
      0.9998319745063782,
      0.9997158646583557,
      0.999862015247345,
      0.999907374382019,
      0.9997232556343079,
      0.9997881054878235,
      0.9998795986175537,
      0.9998672008514404,
      0.999853253364563,
      0.9994894862174988,
      0.9998587965965271,
      0.9998749494552612,
      0.9999408721923828,
      0.9999521374702454,
      0.9999328851699829,
      0.999908447265625,
      0.9999316930770874,
      0.9999497532844543,
      0.9999040961265564,
      0.9998637437820435,
      0.9998483061790466,
      0.9997287392616272,
      0.9930301904678345,
      0.9721746444702148,
      0.9760729074478149,
      0.953244149684906,
      0.9666868448257446,
      0.9429991245269775,
      0.9605945348739624,
      0.9426467418670654,
      0.9613143801689148,
      0.941487193107605,
      0.9434620141983032,
      0.9422799348831177,
      0.951937735080719,
      0.9484182596206665,
      0.9625556468963623,
      0.9654697775840759,
      0.9917352795600891,
      0.997093677520752,
      0.999743640422821,
      0.9998307228088379,
      0.999889075756073,
      0.9997612833976746
    ],
    [
      0.7522980570793152,
      0.7414819002151489,
      0.7656349539756775,
      0.8107001781463623,
      0.8015823364257812,
      0.7845829129219055,
      0.793083906173706,
      0.8377037644386292,
      0.7967913150787354,
      0.7740445137023926,
      0.8175260424613953,
      0.8419077396392822,
      0.780850887298584,
      0.7818368077278137,
      0.8476925492286682,
      0.8242773413658142,
      0.773868978023529,
      0.8055846095085144,
      0.8537352085113525,
      0.8032547235488892,
      0.7888158559799194,
      0.8297294974327087,
      0.8385310173034668,
      0.7870447635650635,
      0.7890129089355469,
      0.8339128494262695,
      0.8002118468284607,
      0.7654504776000977,
      0.7788890600204468,
      0.8018747568130493,
      0.7548648715019226,
      0.747511088848114,
      0.7690930366516113,
      0.7657913565635681,
      0.7122278809547424,
      0.6553572416305542,
      0.6361810564994812,
      0.6929045915603638,
      0.7444143891334534,
      0.7786411643028259,
      0.759483277797699,
      0.7473655939102173,
      0.7773220539093018,
      0.8110660314559937,
      0.7780814170837402,
      0.777324914932251,
      0.8282407522201538,
      0.8165363669395447,
      0.794400155544281,
      0.8069655895233154,
      0.8320544958114624,
      0.793173611164093,
      0.7874664664268494,
      0.8265656232833862,
      0.805184006690979,
      0.7873404026031494,
      0.8067173957824707,
      0.8276929259300232,
      0.7983323335647583,
      0.8079328536987305,
      0.8553098440170288,
      0.8657824993133545,
      0.8437763452529907,
      0.8478957414627075,
      0.8875023126602173,
      0.8666512966156006,
      0.8508073091506958,
      0.874271035194397,
      0.8793938159942627,
      0.8511733412742615,
      0.8503172397613525,
      0.8688108921051025,
      0.8467697501182556,
      0.8064913749694824,
      0.836366593837738,
      0.8192999958992004,
      0.9935786128044128,
      0.9874551296234131,
      0.976726233959198,
      0.982784628868103,
      0.9897880554199219,
      0.9977405071258545,
      0.9994702935218811,
      0.999725878238678,
      0.9997297525405884,
      0.9990864396095276,
      0.9996002316474915,
      0.9998495578765869,
      0.9998640418052673,
      0.9999232888221741,
      0.9998891949653625,
      0.9998821020126343,
      0.999882698059082,
      0.9999116063117981,
      0.9999492764472961,
      0.9999552965164185,
      0.9999197125434875,
      0.9998551607131958,
      0.999805748462677,
      0.9993128776550293,
      0.9996748566627502,
      0.9986381530761719,
      0.9993510842323303,
      0.9996474981307983,
      0.9996745586395264,
      0.999575138092041,
      0.9992358088493347,
      0.9960471391677856,
      0.9687674641609192,
      0.9655983448028564,
      0.910348653793335,
      0.93265700340271,
      0.9576593637466431,
      0.9394152760505676,
      0.9614032506942749,
      0.947629988193512,
      0.9667894840240479,
      0.9521211385726929,
      0.9589791297912598,
      0.9397345781326294,
      0.915806233882904,
      0.9474738836288452,
      0.9419533610343933,
      0.9809944033622742,
      0.9785759449005127,
      0.9429494142532349,
      0.9534358382225037,
      0.918698787689209,
      0.8978080749511719,
      0.9641185998916626,
      0.9706194400787354,
      0.9753979444503784,
      0.9398237466812134,
      0.9733431339263916,
      0.9442425966262817,
      0.9208932518959045,
      0.9553860425949097,
      0.9674272537231445,
      0.9912152886390686,
      0.9979996085166931,
      0.9991628527641296,
      0.9994406700134277,
      0.9998243451118469,
      0.9999228715896606,
      0.999823808670044,
      0.999742329120636,
      0.999703049659729,
      0.9998518824577332,
      0.999760627746582,
      0.9998757243156433,
      0.9999175667762756,
      0.9997664093971252,
      0.9998192191123962,
      0.999891459941864,
      0.9998900890350342,
      0.9998757243156433,
      0.9995641708374023,
      0.9998812675476074,
      0.9998941421508789,
      0.9999465942382812,
      0.9999567270278931,
      0.999936044216156,
      0.9999105334281921,
      0.9999350309371948,
      0.9999520778656006,
      0.9999086260795593,
      0.9998757243156433,
      0.9998648762702942,
      0.9997593760490417,
      0.9936732053756714,
      0.9736664295196533,
      0.9774646759033203,
      0.9555388689041138,
      0.9688221216201782,
      0.9469144940376282,
      0.9633381366729736,
      0.9466245174407959,
      0.9640378952026367,
      0.94482421875,
      0.9462323188781738,
      0.9451810121536255,
      0.9546473026275635,
      0.9513483643531799,
      0.9643691778182983,
      0.9667689204216003,
      0.9921834468841553,
      0.9973753690719604,
      0.9997771978378296,
      0.9998447299003601,
      0.9998939037322998,
      0.999762237071991
    ],
    [
      0.7675163745880127,
      0.7523800134658813,
      0.7857113480567932,
      0.8255749940872192,
      0.816964328289032,
      0.8030571341514587,
      0.8137287497520447,
      0.8498496413230896,
      0.8100798726081848,
      0.7944262623786926,
      0.8345547318458557,
      0.8526450991630554,
      0.7949526309967041,
      0.7977348566055298,
      0.8572675585746765,
      0.8341328501701355,
      0.7833046317100525,
      0.8173266053199768,
      0.8588407039642334,
      0.8081209659576416,
      0.7961605191230774,
      0.8395638465881348,
      0.8440413475036621,
      0.79682457447052,
      0.7984270453453064,
      0.8423097729682922,
      0.8068866729736328,
      0.7805123925209045,
      0.7961905002593994,
      0.8155533075332642,
      0.7757900357246399,
      0.7747868895530701,
      0.7950663566589355,
      0.7931994795799255,
      0.7605074644088745,
      0.705503523349762,
      0.7106695771217346,
      0.7437215447425842,
      0.7711562514305115,
      0.7958420515060425,
      0.7780276536941528,
      0.771373450756073,
      0.7927255034446716,
      0.8209925889968872,
      0.7875848412513733,
      0.7860105633735657,
      0.8350614905357361,
      0.8247888684272766,
      0.8002309799194336,
      0.81342613697052,
      0.837652862071991,
      0.7996180057525635,
      0.7959381937980652,
      0.8322038650512695,
      0.8114930987358093,
      0.794562816619873,
      0.8151379823684692,
      0.8372206687927246,
      0.8111053705215454,
      0.8198250532150269,
      0.8637651205062866,
      0.8763372302055359,
      0.8537373542785645,
      0.8594040274620056,
      0.8962655067443848,
      0.8784996867179871,
      0.8621856570243835,
      0.8839902281761169,
      0.8882110118865967,
      0.8624666333198547,
      0.8605228662490845,
      0.8768121004104614,
      0.8545663356781006,
      0.8162725567817688,
      0.8455317616462708,
      0.8266351222991943,
      0.9939088225364685,
      0.9885349869728088,
      0.9785541296005249,
      0.9840512275695801,
      0.9907647371292114,
      0.9980139136314392,
      0.9995419979095459,
      0.9997496604919434,
      0.9997536540031433,
      0.9991839528083801,
      0.9996417760848999,
      0.9998621940612793,
      0.9998701810836792,
      0.9999256134033203,
      0.9998889565467834,
      0.9998818039894104,
      0.9998822212219238,
      0.999911367893219,
      0.9999502301216125,
      0.9999575018882751,
      0.9999260306358337,
      0.999871015548706,
      0.9998241066932678,
      0.9992586970329285,
      0.9997209310531616,
      0.9987643361091614,
      0.9992396235466003,
      0.9996770620346069,
      0.9996917843818665,
      0.999605119228363,
      0.9993127584457397,
      0.9964353442192078,
      0.9716820120811462,
      0.9681969881057739,
      0.9155837297439575,
      0.937219500541687,
      0.961432695388794,
      0.9439582824707031,
      0.9655574560165405,
      0.952987790107727,
      0.9696261882781982,
      0.955213189125061,
      0.9624281525611877,
      0.9446406364440918,
      0.9214998483657837,
      0.9516813158988953,
      0.9471042156219482,
      0.9832198619842529,
      0.9811756014823914,
      0.9476258754730225,
      0.9579911231994629,
      0.9247319102287292,
      0.9047222137451172,
      0.9672873020172119,
      0.9744824171066284,
      0.9784178733825684,
      0.9452791213989258,
      0.9769716858863831,
      0.9482462406158447,
      0.9265265464782715,
      0.9600127935409546,
      0.9707136154174805,
      0.9923922419548035,
      0.9983498454093933,
      0.9993391633033752,
      0.9995364546775818,
      0.9998506903648376,
      0.999934732913971,
      0.9998570084571838,
      0.999789297580719,
      0.9997611045837402,
      0.9998723268508911,
      0.9998055696487427,
      0.9998897910118103,
      0.9999276995658875,
      0.9998065829277039,
      0.9998482465744019,
      0.9999024271965027,
      0.9999070167541504,
      0.9998953342437744,
      0.9996285438537598,
      0.9998971223831177,
      0.9999117851257324,
      0.9999527931213379,
      0.9999621510505676,
      0.9999393224716187,
      0.9999131560325623,
      0.9999387860298157,
      0.9999545812606812,
      0.9999139904975891,
      0.9998894929885864,
      0.9998834729194641,
      0.9997914433479309,
      0.9945144653320312,
      0.9754974842071533,
      0.9792487621307373,
      0.958538293838501,
      0.9717404842376709,
      0.9519428014755249,
      0.9670547246932983,
      0.9525137543678284,
      0.9677597880363464,
      0.9495195150375366,
      0.9511221647262573,
      0.9500339031219482,
      0.9585217237472534,
      0.9553388953208923,
      0.9669086933135986,
      0.9687920808792114,
      0.9933245182037354,
      0.9976440668106079,
      0.999808132648468,
      0.9998586773872375,
      0.99989914894104,
      0.999762237071991
    ],
    [
      0.7815911769866943,
      0.7682493925094604,
      0.8101709485054016,
      0.8400284647941589,
      0.8318288326263428,
      0.8228896856307983,
      0.8361077308654785,
      0.8616322875022888,
      0.8278889060020447,
      0.8215683698654175,
      0.8541850447654724,
      0.8647051453590393,
      0.8144258260726929,
      0.8183568120002747,
      0.8685418367385864,
      0.8433923721313477,
      0.7987467646598816,
      0.8303329944610596,
      0.8658100962638855,
      0.8161805868148804,
      0.8059335350990295,
      0.8484669327735901,
      0.8503144383430481,
      0.8074575662612915,
      0.810001790523529,
      0.8517106175422668,
      0.8158788084983826,
      0.7950502038002014,
      0.8128522634506226,
      0.8330009579658508,
      0.7983598113059998,
      0.8003997206687927,
      0.8220851421356201,
      0.8225699663162231,
      0.8111637830734253,
      0.7562518119812012,
      0.7570990324020386,
      0.7951902151107788,
      0.7967641353607178,
      0.8107137680053711,
      0.7986438274383545,
      0.7916337251663208,
      0.806571900844574,
      0.8318760991096497,
      0.799089789390564,
      0.79766845703125,
      0.844048798084259,
      0.8336070775985718,
      0.8089298009872437,
      0.8216373920440674,
      0.8445301055908203,
      0.8073325753211975,
      0.8073239326477051,
      0.8404078483581543,
      0.8192741870880127,
      0.8053008913993835,
      0.8266719579696655,
      0.8484824895858765,
      0.8272594213485718,
      0.8375405073165894,
      0.8754602670669556,
      0.8881888389587402,
      0.8680838346481323,
      0.8733246326446533,
      0.9054384827613831,
      0.8906447887420654,
      0.8761834502220154,
      0.8942892551422119,
      0.8968725204467773,
      0.8747670650482178,
      0.8719179630279541,
      0.8853326439857483,
      0.862937867641449,
      0.8269587755203247,
      0.8574030995368958,
      0.8343024253845215,
      0.9943533539772034,
      0.9895614981651306,
      0.9805176258087158,
      0.9857558608055115,
      0.9919347167015076,
      0.9983406066894531,
      0.9996070265769958,
      0.999770998954773,
      0.9997742176055908,
      0.9992609620094299,
      0.9996907114982605,
      0.9998727440834045,
      0.9998758435249329,
      0.9999278783798218,
      0.9998894929885864,
      0.9998824000358582,
      0.9998822808265686,
      0.9999116659164429,
      0.9999514222145081,
      0.999959409236908,
      0.9999319911003113,
      0.9998853206634521,
      0.9998533129692078,
      0.999392569065094,
      0.9997841119766235,
      0.9990650415420532,
      0.9995394349098206,
      0.9997423887252808,
      0.9997257590293884,
      0.999640703201294,
      0.9993808269500732,
      0.9969099164009094,
      0.9735638499259949,
      0.9705266356468201,
      0.9212153553962708,
      0.941799521446228,
      0.9652894735336304,
      0.9487828016281128,
      0.9696403741836548,
      0.9584461450576782,
      0.9728750586509705,
      0.9585119485855103,
      0.9658063650131226,
      0.94865483045578,
      0.9260948300361633,
      0.9554154276847839,
      0.952227771282196,
      0.9854134917259216,
      0.983945369720459,
      0.9532174468040466,
      0.962935745716095,
      0.9310764074325562,
      0.9119895696640015,
      0.970304012298584,
      0.9773229360580444,
      0.9814238548278809,
      0.9509068727493286,
      0.9808238744735718,
      0.9533669948577881,
      0.9329698085784912,
      0.965046226978302,
      0.9748818278312683,
      0.9938738346099854,
      0.9988915324211121,
      0.9995303153991699,
      0.9996275305747986,
      0.9998741745948792,
      0.9999451041221619,
      0.9998850226402283,
      0.999828040599823,
      0.9998087286949158,
      0.9998905062675476,
      0.9998491406440735,
      0.9999033212661743,
      0.9999366402626038,
      0.9998412728309631,
      0.9998729228973389,
      0.9999130964279175,
      0.9999252557754517,
      0.9999145269393921,
      0.9996986389160156,
      0.9999150037765503,
      0.9999268054962158,
      0.9999583959579468,
      0.9999662637710571,
      0.99994295835495,
      0.9999151825904846,
      0.9999423623085022,
      0.9999573826789856,
      0.9999212026596069,
      0.9999092221260071,
      0.999901294708252,
      0.9998177886009216,
      0.9952555298805237,
      0.977339506149292,
      0.9809167385101318,
      0.9614901542663574,
      0.9746330380439758,
      0.9566539525985718,
      0.970607340335846,
      0.9580638408660889,
      0.9712063074111938,
      0.9536545276641846,
      0.9553266763687134,
      0.9543611407279968,
      0.9620032906532288,
      0.9588292241096497,
      0.969309389591217,
      0.9707615375518799,
      0.9937889575958252,
      0.9978684782981873,
      0.9998322129249573,
      0.9998695254325867,
      0.9999066591262817,
      0.9997618794441223
    ],
    [
      0.7941547632217407,
      0.7862080335617065,
      0.8319194316864014,
      0.8538161516189575,
      0.8466291427612305,
      0.8422346115112305,
      0.8560705780982971,
      0.8735332489013672,
      0.8460651636123657,
      0.8442739844322205,
      0.8710992336273193,
      0.8757941126823425,
      0.831058144569397,
      0.8349580764770508,
      0.8787804841995239,
      0.8528801202774048,
      0.8112719655036926,
      0.8425045013427734,
      0.87285977602005,
      0.8236804604530334,
      0.8159059882164001,
      0.8567372560501099,
      0.8568027019500732,
      0.8181213736534119,
      0.8227118849754333,
      0.8605944514274597,
      0.8269131779670715,
      0.8101990222930908,
      0.8290413022041321,
      0.8491381406784058,
      0.8169233798980713,
      0.8229781985282898,
      0.844939112663269,
      0.8418761491775513,
      0.8372570872306824,
      0.7883294820785522,
      0.7815344333648682,
      0.8240923285484314,
      0.8089134693145752,
      0.8246268630027771,
      0.8149877786636353,
      0.8073551058769226,
      0.8197067975997925,
      0.843228816986084,
      0.8113516569137573,
      0.8101919889450073,
      0.8542882204055786,
      0.8430670499801636,
      0.8182902336120605,
      0.8304475545883179,
      0.8526368141174316,
      0.8160859942436218,
      0.8193565607070923,
      0.8483078479766846,
      0.8292379975318909,
      0.8182503581047058,
      0.837725043296814,
      0.8594539165496826,
      0.8441897034645081,
      0.8542934060096741,
      0.8857144117355347,
      0.8991837501525879,
      0.8843165636062622,
      0.8865883946418762,
      0.9138661623001099,
      0.9024768471717834,
      0.8889566659927368,
      0.9034348726272583,
      0.9052412509918213,
      0.8869301080703735,
      0.883338987827301,
      0.8933418989181519,
      0.8716251254081726,
      0.8362954258918762,
      0.866567850112915,
      0.8420092463493347,
      0.9946904182434082,
      0.9905573129653931,
      0.982395350933075,
      0.9870672225952148,
      0.9929001331329346,
      0.998633623123169,
      0.9996660351753235,
      0.999787449836731,
      0.9997918009757996,
      0.9993453025817871,
      0.999718189239502,
      0.9998825788497925,
      0.9998816847801208,
      0.9999303817749023,
      0.9998904466629028,
      0.9998834133148193,
      0.9998823404312134,
      0.9999116659164429,
      0.9999521970748901,
      0.9999608397483826,
      0.9999369382858276,
      0.9999006390571594,
      0.999876081943512,
      0.9995039701461792,
      0.9998269081115723,
      0.999243438243866,
      0.9996381998062134,
      0.9997816681861877,
      0.9997498989105225,
      0.9996688365936279,
      0.9994447231292725,
      0.9972975254058838,
      0.9752923250198364,
      0.972781777381897,
      0.9263319969177246,
      0.9462221264839172,
      0.9692559242248535,
      0.9554026126861572,
      0.9736005067825317,
      0.9633516073226929,
      0.9756380915641785,
      0.9620436429977417,
      0.9688901901245117,
      0.9522840976715088,
      0.9303418397903442,
      0.9593929648399353,
      0.9572505354881287,
      0.9874355792999268,
      0.9864551424980164,
      0.9585285186767578,
      0.9675108194351196,
      0.9371646642684937,
      0.9192142486572266,
      0.9726942181587219,
      0.9799354672431946,
      0.9843180179595947,
      0.9570373296737671,
      0.9841034412384033,
      0.9597986936569214,
      0.9400117993354797,
      0.9697039127349854,
      0.9786986112594604,
      0.9950248599052429,
      0.9991539716720581,
      0.9996543526649475,
      0.9996987581253052,
      0.9998934864997864,
      0.9999529123306274,
      0.9999059438705444,
      0.9998570084571838,
      0.9998441338539124,
      0.9999038577079773,
      0.9998734593391418,
      0.9999133348464966,
      0.9999439716339111,
      0.9998681545257568,
      0.999891996383667,
      0.9999219179153442,
      0.9999379515647888,
      0.9999295473098755,
      0.9997708201408386,
      0.9999300837516785,
      0.9999385476112366,
      0.999962568283081,
      0.9999691247940063,
      0.9999456405639648,
      0.9999163746833801,
      0.9999449849128723,
      0.9999589323997498,
      0.9999247789382935,
      0.9999160766601562,
      0.9999114871025085,
      0.9998371601104736,
      0.995853841304779,
      0.9792870879173279,
      0.9824684858322144,
      0.9643799066543579,
      0.9772200584411621,
      0.9607975482940674,
      0.9737401008605957,
      0.9628124237060547,
      0.9743346571922302,
      0.958107054233551,
      0.9598171710968018,
      0.9585428833961487,
      0.9652435779571533,
      0.9622007608413696,
      0.971889853477478,
      0.9730052947998047,
      0.994356095790863,
      0.9980997443199158,
      0.9998605847358704,
      0.9998794198036194,
      0.9999113082885742,
      0.9997647404670715
    ],
    [
      0.803736686706543,
      0.8015583753585815,
      0.847480833530426,
      0.8642139434814453,
      0.8583175539970398,
      0.8565001487731934,
      0.8689954280853271,
      0.8841409683227539,
      0.860450029373169,
      0.8604204058647156,
      0.8830822706222534,
      0.8848784565925598,
      0.8433182835578918,
      0.8458707928657532,
      0.8862242102622986,
      0.8595054745674133,
      0.8204862475395203,
      0.8512959480285645,
      0.8789401054382324,
      0.8303996920585632,
      0.8245159387588501,
      0.8636038303375244,
      0.8631775379180908,
      0.8274882435798645,
      0.8328274488449097,
      0.8683211803436279,
      0.837121844291687,
      0.8221566677093506,
      0.840201735496521,
      0.8594970703125,
      0.8273681402206421,
      0.8343052268028259,
      0.858080267906189,
      0.8574179410934448,
      0.8501338958740234,
      0.7995044589042664,
      0.7933609485626221,
      0.8364098072052002,
      0.8145580291748047,
      0.8358699083328247,
      0.8263753056526184,
      0.819129467010498,
      0.829552173614502,
      0.8518025875091553,
      0.821107029914856,
      0.8203017115592957,
      0.8627413511276245,
      0.8494310975074768,
      0.8256589770317078,
      0.8383666276931763,
      0.8602407574653625,
      0.8232800364494324,
      0.8280900716781616,
      0.8548269271850586,
      0.8369020223617554,
      0.8278939723968506,
      0.8465018272399902,
      0.8679801225662231,
      0.8554755449295044,
      0.8653479814529419,
      0.8927938342094421,
      0.9065952301025391,
      0.8961372971534729,
      0.89570152759552,
      0.9190160036087036,
      0.9104701280593872,
      0.8978543281555176,
      0.910010576248169,
      0.9117529988288879,
      0.8954620957374573,
      0.8916950225830078,
      0.8983730673789978,
      0.8775995373725891,
      0.842178463935852,
      0.8723850250244141,
      0.8472209572792053,
      0.9950220584869385,
      0.9915511012077332,
      0.9838147759437561,
      0.9882795810699463,
      0.9936214685440063,
      0.9988186955451965,
      0.9997052550315857,
      0.9998018145561218,
      0.9998044967651367,
      0.9993998408317566,
      0.9997365474700928,
      0.9998891353607178,
      0.999884843826294,
      0.999931812286377,
      0.9998905658721924,
      0.9998835325241089,
      0.9998820424079895,
      0.9999114274978638,
      0.9999526143074036,
      0.9999618530273438,
      0.9999403953552246,
      0.9999096989631653,
      0.9998927116394043,
      0.9996045827865601,
      0.999858021736145,
      0.999342143535614,
      0.999676525592804,
      0.9998061060905457,
      0.9997678995132446,
      0.9996880888938904,
      0.999488353729248,
      0.9976287484169006,
      0.9767739772796631,
      0.9747216105461121,
      0.9304008483886719,
      0.9495629072189331,
      0.9721168279647827,
      0.9599734544754028,
      0.9762953519821167,
      0.9667961597442627,
      0.9776902794837952,
      0.9647110104560852,
      0.9709498882293701,
      0.9548852443695068,
      0.9337590932846069,
      0.962576687335968,
      0.9610179662704468,
      0.9890331029891968,
      0.9881168007850647,
      0.9624533653259277,
      0.9708366394042969,
      0.9417455196380615,
      0.9243959188461304,
      0.9747917652130127,
      0.9817618131637573,
      0.9862743020057678,
      0.9617100358009338,
      0.9863764643669128,
      0.9643786549568176,
      0.9451627731323242,
      0.9732785820960999,
      0.9816629886627197,
      0.9961378574371338,
      0.9995076656341553,
      0.9997424483299255,
      0.9997491240501404,
      0.9999058246612549,
      0.9999584555625916,
      0.999919056892395,
      0.9998756051063538,
      0.9998661875724792,
      0.9999140501022339,
      0.9998930096626282,
      0.9999207854270935,
      0.9999490976333618,
      0.9998850226402283,
      0.999904453754425,
      0.9999274611473083,
      0.9999457597732544,
      0.9999392032623291,
      0.9998142123222351,
      0.9999392628669739,
      0.9999457001686096,
      0.9999648928642273,
      0.9999710917472839,
      0.9999471306800842,
      0.9999167919158936,
      0.9999467134475708,
      0.9999600052833557,
      0.999926745891571,
      0.9999207258224487,
      0.9999184608459473,
      0.9998489618301392,
      0.9962029457092285,
      0.9805623292922974,
      0.9835379719734192,
      0.966526985168457,
      0.9791476130485535,
      0.9638849496841431,
      0.9760318994522095,
      0.9660061597824097,
      0.9765002727508545,
      0.9611563682556152,
      0.9628466367721558,
      0.9613959789276123,
      0.9676150679588318,
      0.9647886157035828,
      0.9738824963569641,
      0.9746406078338623,
      0.9947167634963989,
      0.9982489943504333,
      0.9998733401298523,
      0.9998869299888611,
      0.9999144673347473,
      0.9997649788856506
    ],
    [
      0.8111355304718018,
      0.8134951591491699,
      0.8579602837562561,
      0.8718142509460449,
      0.8658105134963989,
      0.8669167160987854,
      0.8779442310333252,
      0.891640305519104,
      0.8705418109893799,
      0.8712143898010254,
      0.8912895917892456,
      0.8915179967880249,
      0.8524683713912964,
      0.8548212051391602,
      0.8923786282539368,
      0.8646520376205444,
      0.8279158473014832,
      0.8579001426696777,
      0.8837311267852783,
      0.8356602191925049,
      0.8306695222854614,
      0.8687320947647095,
      0.867894172668457,
      0.8341044187545776,
      0.8393650054931641,
      0.873209536075592,
      0.8443117737770081,
      0.8293355107307434,
      0.8467922210693359,
      0.8664928674697876,
      0.8355231285095215,
      0.8425543308258057,
      0.8652799725532532,
      0.8680798411369324,
      0.8628854751586914,
      0.8098664879798889,
      0.8091315627098083,
      0.8444339632987976,
      0.8213120698928833,
      0.8406059741973877,
      0.8324041962623596,
      0.8252992033958435,
      0.8346547484397888,
      0.8566387891769409,
      0.827294647693634,
      0.8266016244888306,
      0.8678454160690308,
      0.8544692993164062,
      0.8309879302978516,
      0.8441261053085327,
      0.8654159307479858,
      0.8290396928787231,
      0.8345358371734619,
      0.8597981929779053,
      0.8428547382354736,
      0.8353703022003174,
      0.8536355495452881,
      0.874414324760437,
      0.8650180101394653,
      0.874785840511322,
      0.8988124132156372,
      0.9130727648735046,
      0.905755341053009,
      0.903472900390625,
      0.9245346784591675,
      0.9172620177268982,
      0.9051501750946045,
      0.9151586890220642,
      0.917412519454956,
      0.9019137620925903,
      0.8981318473815918,
      0.9032164216041565,
      0.8830017447471619,
      0.847741425037384,
      0.8770654201507568,
      0.8518190383911133,
      0.9953179955482483,
      0.9922099113464355,
      0.9851805567741394,
      0.9893733859062195,
      0.9942964315414429,
      0.9989724159240723,
      0.9997379183769226,
      0.9998136162757874,
      0.9998154640197754,
      0.9994474053382874,
      0.9997501373291016,
      0.9998955130577087,
      0.9998875856399536,
      0.999933123588562,
      0.9998911619186401,
      0.9998844265937805,
      0.9998820424079895,
      0.9999116659164429,
      0.9999529719352722,
      0.9999628663063049,
      0.9999427199363708,
      0.9999156594276428,
      0.9999017119407654,
      0.9996786117553711,
      0.9998794198036194,
      0.9994539618492126,
      0.9997085332870483,
      0.9998242259025574,
      0.9997796416282654,
      0.999701976776123,
      0.9995183944702148,
      0.9977847933769226,
      0.9778889417648315,
      0.9760436415672302,
      0.9336953163146973,
      0.9520127773284912,
      0.9745756983757019,
      0.9633032083511353,
      0.9785688519477844,
      0.9695176482200623,
      0.9794703722000122,
      0.9669468402862549,
      0.9726408123970032,
      0.9571411609649658,
      0.9369083642959595,
      0.9652827382087708,
      0.9641352295875549,
      0.9901749491691589,
      0.9894186854362488,
      0.9654641151428223,
      0.973445475101471,
      0.945571780204773,
      0.9283772706985474,
      0.9760619401931763,
      0.9830278158187866,
      0.9877086877822876,
      0.965065062046051,
      0.988003134727478,
      0.9679989814758301,
      0.9492606520652771,
      0.9759498238563538,
      0.9836276769638062,
      0.9967345595359802,
      0.9995938539505005,
      0.9997835159301758,
      0.9997792840003967,
      0.9999141693115234,
      0.9999616742134094,
      0.9999276995658875,
      0.9998885989189148,
      0.9998813271522522,
      0.9999197125434875,
      0.9999026656150818,
      0.9999248385429382,
      0.9999523758888245,
      0.9998961091041565,
      0.9999130964279175,
      0.9999316930770874,
      0.9999514818191528,
      0.9999465346336365,
      0.9998447299003601,
      0.999945878982544,
      0.999951183795929,
      0.9999668598175049,
      0.9999724626541138,
      0.9999483823776245,
      0.9999173283576965,
      0.9999479651451111,
      0.9999607801437378,
      0.9999284148216248,
      0.9999238848686218,
      0.9999234080314636,
      0.9998623132705688,
      0.9964695572853088,
      0.9814544320106506,
      0.9843762516975403,
      0.9679743647575378,
      0.9807236790657043,
      0.9665372371673584,
      0.9780210256576538,
      0.9687607884407043,
      0.9784255027770996,
      0.9638997912406921,
      0.9658063650131226,
      0.9640821814537048,
      0.9698127508163452,
      0.9669409394264221,
      0.9756102561950684,
      0.9759741425514221,
      0.9946721792221069,
      0.998363733291626,
      0.9998806118965149,
      0.9998897314071655,
      0.9999170899391174,
      0.9997652173042297
    ],
    [
      0.8187154531478882,
      0.8242635726928711,
      0.8672114610671997,
      0.8790736198425293,
      0.8753557801246643,
      0.8767445087432861,
      0.8855960965156555,
      0.8987988829612732,
      0.8795037865638733,
      0.8800122737884521,
      0.8984413146972656,
      0.8973183631896973,
      0.8607773780822754,
      0.8617624044418335,
      0.89757239818573,
      0.8696675300598145,
      0.8350136280059814,
      0.8642387390136719,
      0.8883888125419617,
      0.8412736654281616,
      0.8373416066169739,
      0.8739811778068542,
      0.873062014579773,
      0.8400936126708984,
      0.8456153869628906,
      0.8772301077842712,
      0.8495822548866272,
      0.8337133526802063,
      0.8520225286483765,
      0.8720337152481079,
      0.8419284224510193,
      0.8500592708587646,
      0.8718664646148682,
      0.8767259120941162,
      0.8762601017951965,
      0.8306409120559692,
      0.828186571598053,
      0.8541085720062256,
      0.8292334079742432,
      0.846146821975708,
      0.837854266166687,
      0.8298681378364563,
      0.8390125036239624,
      0.8616390228271484,
      0.833297610282898,
      0.8322499990463257,
      0.8726430535316467,
      0.8611323833465576,
      0.8369100689888,
      0.8499855399131775,
      0.8710539937019348,
      0.8349102139472961,
      0.8413400650024414,
      0.8645622730255127,
      0.8485180139541626,
      0.841833233833313,
      0.8591896891593933,
      0.8796199560165405,
      0.8734059929847717,
      0.8828155994415283,
      0.9033838510513306,
      0.9187778830528259,
      0.913649320602417,
      0.910236120223999,
      0.9286749958992004,
      0.9234515428543091,
      0.9112303256988525,
      0.9196341037750244,
      0.9224451780319214,
      0.9073632955551147,
      0.9039561152458191,
      0.9077473878860474,
      0.8881247043609619,
      0.8530423641204834,
      0.8815836906433105,
      0.8571839928627014,
      0.9954919815063477,
      0.9926084876060486,
      0.9862045645713806,
      0.9903205633163452,
      0.9948800802230835,
      0.9991213083267212,
      0.9997724890708923,
      0.9998259544372559,
      0.9998282194137573,
      0.9995192289352417,
      0.9997683167457581,
      0.9999011158943176,
      0.9998906850814819,
      0.9999344944953918,
      0.9998917579650879,
      0.9998847246170044,
      0.9998820424079895,
      0.999911904335022,
      0.9999533891677856,
      0.9999634027481079,
      0.9999443888664246,
      0.9999188780784607,
      0.999912440776825,
      0.9997422695159912,
      0.9998975992202759,
      0.9995477199554443,
      0.9997342228889465,
      0.9998363852500916,
      0.9997878074645996,
      0.9997103214263916,
      0.9995401501655579,
      0.9977651834487915,
      0.9782170057296753,
      0.9767528772354126,
      0.9358135461807251,
      0.9540766477584839,
      0.9765810966491699,
      0.9660733938217163,
      0.980457067489624,
      0.9718169569969177,
      0.9811014533042908,
      0.9690364599227905,
      0.9743285179138184,
      0.9605473875999451,
      0.9400233030319214,
      0.9677315950393677,
      0.9668352603912354,
      0.9911353588104248,
      0.9904932975769043,
      0.9681644439697266,
      0.9757676720619202,
      0.9488025903701782,
      0.9314708113670349,
      0.9765413999557495,
      0.983984649181366,
      0.988798201084137,
      0.9676331877708435,
      0.9891428351402283,
      0.9709873199462891,
      0.9527061581611633,
      0.9782150387763977,
      0.98530513048172,
      0.9971773028373718,
      0.9996430277824402,
      0.9998125433921814,
      0.9998025894165039,
      0.9999207854270935,
      0.9999643564224243,
      0.999934732913971,
      0.9998987913131714,
      0.9998931884765625,
      0.9999247789382935,
      0.999911904335022,
      0.9999280571937561,
      0.9999548196792603,
      0.9999043345451355,
      0.9999184608459473,
      0.9999347925186157,
      0.9999561309814453,
      0.9999523162841797,
      0.9998679757118225,
      0.9999508857727051,
      0.9999552965164185,
      0.9999683499336243,
      0.9999735355377197,
      0.9999492764472961,
      0.9999178647994995,
      0.9999489784240723,
      0.9999616146087646,
      0.9999300241470337,
      0.999926745891571,
      0.9999279379844666,
      0.9998714327812195,
      0.996779203414917,
      0.9825249910354614,
      0.9852855205535889,
      0.9696403741836548,
      0.9821828007698059,
      0.9688465595245361,
      0.9798171520233154,
      0.9710860848426819,
      0.9797396659851074,
      0.9659911394119263,
      0.968116044998169,
      0.9663219451904297,
      0.9716631770133972,
      0.9689322710037231,
      0.9772642254829407,
      0.9774492383003235,
      0.9951047301292419,
      0.9984959959983826,
      0.999890148639679,
      0.9998947978019714,
      0.999919593334198,
      0.9997653365135193
    ],
    [
      0.8251558542251587,
      0.8319962024688721,
      0.8724398016929626,
      0.8842918872833252,
      0.8818871974945068,
      0.8838459849357605,
      0.8917768001556396,
      0.9036182165145874,
      0.8859274387359619,
      0.8871983289718628,
      0.9041438102722168,
      0.9015098214149475,
      0.8679086565971375,
      0.8683359622955322,
      0.9018579721450806,
      0.8746716380119324,
      0.8418334722518921,
      0.869845449924469,
      0.8928309679031372,
      0.8471841812133789,
      0.8440352082252502,
      0.8799639344215393,
      0.8787503242492676,
      0.8466320037841797,
      0.8532537221908569,
      0.8827308416366577,
      0.8561459183692932,
      0.8405693769454956,
      0.8582618236541748,
      0.8784464597702026,
      0.8495946526527405,
      0.8580858707427979,
      0.8797590136528015,
      0.8862008452415466,
      0.8899071216583252,
      0.8494439125061035,
      0.8464214205741882,
      0.864688515663147,
      0.837996244430542,
      0.8537876605987549,
      0.846110999584198,
      0.8379788994789124,
      0.845436155796051,
      0.8680388927459717,
      0.840024471282959,
      0.8389644622802734,
      0.8779138326644897,
      0.8676018714904785,
      0.8427313566207886,
      0.8560492992401123,
      0.8764441013336182,
      0.8406774997711182,
      0.8468706607818604,
      0.8690813183784485,
      0.8529739379882812,
      0.8471871614456177,
      0.8632338047027588,
      0.8833450078964233,
      0.8803377151489258,
      0.8893938064575195,
      0.9068172574043274,
      0.9227548241615295,
      0.918757438659668,
      0.9148021936416626,
      0.9315035343170166,
      0.927702784538269,
      0.9152924418449402,
      0.9225630760192871,
      0.9256567358970642,
      0.9107102155685425,
      0.9079592227935791,
      0.9106091260910034,
      0.8915402889251709,
      0.8571184277534485,
      0.884859561920166,
      0.8614555597305298,
      0.9957971572875977,
      0.9938433766365051,
      0.9873106479644775,
      0.9910993576049805,
      0.995316207408905,
      0.9992220401763916,
      0.999795138835907,
      0.9998346567153931,
      0.9998372793197632,
      0.9995666742324829,
      0.9997832775115967,
      0.999904453754425,
      0.9998939037322998,
      0.9999358057975769,
      0.9998920559883118,
      0.9998851418495178,
      0.9998821020126343,
      0.9999123215675354,
      0.9999538064002991,
      0.9999640583992004,
      0.9999461770057678,
      0.9999229311943054,
      0.9999188780784607,
      0.9997838139533997,
      0.9999099969863892,
      0.999609649181366,
      0.9997527003288269,
      0.9998452067375183,
      0.9997950196266174,
      0.9997168779373169,
      0.9995464086532593,
      0.9977795481681824,
      0.978571891784668,
      0.9773836135864258,
      0.9378988742828369,
      0.9556356072425842,
      0.9781768918037415,
      0.9684399962425232,
      0.9819326996803284,
      0.9735941290855408,
      0.9823588132858276,
      0.9707217216491699,
      0.9754989147186279,
      0.9616680145263672,
      0.9423243999481201,
      0.9698100090026855,
      0.9688047766685486,
      0.9917387366294861,
      0.991239607334137,
      0.9700930714607239,
      0.9775145053863525,
      0.951575517654419,
      0.9342489242553711,
      0.9768726825714111,
      0.9847263097763062,
      0.9895651340484619,
      0.9695852994918823,
      0.9899291396141052,
      0.9729554653167725,
      0.9551225304603577,
      0.9796815514564514,
      0.9862818121910095,
      0.9974298477172852,
      0.9996734857559204,
      0.9998306035995483,
      0.9998170733451843,
      0.9999250173568726,
      0.9999660849571228,
      0.9999396204948425,
      0.9999039173126221,
      0.9999017119407654,
      0.9999285936355591,
      0.9999184608459473,
      0.9999304413795471,
      0.9999564290046692,
      0.9999099373817444,
      0.9999229311943054,
      0.9999372363090515,
      0.999959409236908,
      0.9999562501907349,
      0.9998828768730164,
      0.9999544620513916,
      0.9999580383300781,
      0.999969482421875,
      0.9999744296073914,
      0.9999499917030334,
      0.9999184608459473,
      0.9999498724937439,
      0.9999620318412781,
      0.9999310970306396,
      0.9999288320541382,
      0.9999309182167053,
      0.999877393245697,
      0.9969710111618042,
      0.9833335876464844,
      0.9860106706619263,
      0.9710163474082947,
      0.9832943677902222,
      0.9707092046737671,
      0.9812689423561096,
      0.9727966785430908,
      0.9806239604949951,
      0.9675503969192505,
      0.969983696937561,
      0.9680963754653931,
      0.9730795621871948,
      0.9704867601394653,
      0.9785217642784119,
      0.9786322116851807,
      0.9954419136047363,
      0.9986001253128052,
      0.9998970031738281,
      0.9998985528945923,
      0.9999213814735413,
      0.9997656345367432
    ],
    [
      0.8324196338653564,
      0.8399699330329895,
      0.8782082200050354,
      0.8892081379890442,
      0.8883049488067627,
      0.8912814259529114,
      0.8978977203369141,
      0.9083887338638306,
      0.8926486372947693,
      0.8946399092674255,
      0.909884512424469,
      0.9059893488883972,
      0.8760278820991516,
      0.8748041987419128,
      0.9058297276496887,
      0.8796221017837524,
      0.8490254282951355,
      0.8761516809463501,
      0.897334635257721,
      0.8530457019805908,
      0.8511583209037781,
      0.8859849572181702,
      0.8835858106613159,
      0.8527023792266846,
      0.8611391186714172,
      0.8875340223312378,
      0.8611687421798706,
      0.8468384742736816,
      0.8644931316375732,
      0.8846401572227478,
      0.8570850491523743,
      0.8663187623023987,
      0.8880271315574646,
      0.8961386680603027,
      0.9037001132965088,
      0.8694294095039368,
      0.8645657300949097,
      0.8750649690628052,
      0.8473990559577942,
      0.8613976240158081,
      0.8543910384178162,
      0.8459130525588989,
      0.8514620065689087,
      0.8746770620346069,
      0.8468628525733948,
      0.8455914855003357,
      0.8827691674232483,
      0.8742923736572266,
      0.8497200012207031,
      0.8624440431594849,
      0.8818622827529907,
      0.8476108312606812,
      0.8529234528541565,
      0.8737990856170654,
      0.8577660322189331,
      0.8537517189979553,
      0.8680294752120972,
      0.8875548839569092,
      0.8872677087783813,
      0.8969753384590149,
      0.910600483417511,
      0.9267313480377197,
      0.9241092205047607,
      0.9192579388618469,
      0.9340890645980835,
      0.9311388731002808,
      0.9193162322044373,
      0.9253135919570923,
      0.928145170211792,
      0.9138122797012329,
      0.9111694097518921,
      0.913210928440094,
      0.894161581993103,
      0.8613338470458984,
      0.8885114789009094,
      0.8654211759567261,
      0.9959826469421387,
      0.9945700168609619,
      0.9880739450454712,
      0.9915372729301453,
      0.9956290125846863,
      0.9992944002151489,
      0.9998138546943665,
      0.9998419284820557,
      0.9998499751091003,
      0.999606728553772,
      0.9997963309288025,
      0.9999085664749146,
      0.9998961687088013,
      0.9999364614486694,
      0.9998916387557983,
      0.999884843826294,
      0.9998815059661865,
      0.9999117255210876,
      0.9999539256095886,
      0.9999644756317139,
      0.9999472498893738,
      0.9999260306358337,
      0.9999241828918457,
      0.9998119473457336,
      0.9999164938926697,
      0.9996528029441833,
      0.9997680187225342,
      0.9998536109924316,
      0.9998021125793457,
      0.9997259974479675,
      0.9995648264884949,
      0.9978787899017334,
      0.9793915152549744,
      0.9782729744911194,
      0.940342128276825,
      0.9573087692260742,
      0.9795529842376709,
      0.9702463150024414,
      0.9831187725067139,
      0.9752150177955627,
      0.9834611415863037,
      0.9722619652748108,
      0.976665198802948,
      0.9631851315498352,
      0.9445075988769531,
      0.971251368522644,
      0.9706985354423523,
      0.9922946095466614,
      0.9919412136077881,
      0.9719949960708618,
      0.979110836982727,
      0.9541417360305786,
      0.9369511008262634,
      0.9773550033569336,
      0.9853658080101013,
      0.9902966618537903,
      0.9713572263717651,
      0.9906250834465027,
      0.9750789403915405,
      0.9577781558036804,
      0.9811629056930542,
      0.9870939254760742,
      0.9975156784057617,
      0.9995817542076111,
      0.9998381733894348,
      0.9998281598091125,
      0.9999290108680725,
      0.9999672770500183,
      0.9999433159828186,
      0.9999096393585205,
      0.9999080896377563,
      0.9999319911003113,
      0.9999241232872009,
      0.9999327063560486,
      0.9999579191207886,
      0.9999149441719055,
      0.9999271035194397,
      0.9999391436576843,
      0.9999617338180542,
      0.9999593496322632,
      0.9998939633369446,
      0.9999573230743408,
      0.9999603033065796,
      0.9999703764915466,
      0.9999750852584839,
      0.999950647354126,
      0.9999191761016846,
      0.999950647354126,
      0.9999626874923706,
      0.999932587146759,
      0.999930739402771,
      0.9999335408210754,
      0.9998800754547119,
      0.9971750378608704,
      0.9840989112854004,
      0.9866986274719238,
      0.9722428321838379,
      0.9842223525047302,
      0.9722251892089844,
      0.9824576377868652,
      0.9741995930671692,
      0.9814493060112,
      0.969003438949585,
      0.9715014100074768,
      0.9695114493370056,
      0.974103569984436,
      0.9717111587524414,
      0.9795033931732178,
      0.9797106981277466,
      0.995941162109375,
      0.9987019896507263,
      0.9998987913131714,
      0.9999022483825684,
      0.9999231696128845,
      0.9997650980949402
    ],
    [
      0.8396377563476562,
      0.8479684591293335,
      0.8830604553222656,
      0.8933172821998596,
      0.8937243819236755,
      0.897300124168396,
      0.9022728800773621,
      0.9120728969573975,
      0.8969512581825256,
      0.8992465734481812,
      0.9135764837265015,
      0.9089649319648743,
      0.8806369304656982,
      0.8791699409484863,
      0.9087516069412231,
      0.8836888670921326,
      0.853884220123291,
      0.8806389570236206,
      0.9012829661369324,
      0.8589656949043274,
      0.85849928855896,
      0.8916914463043213,
      0.890296995639801,
      0.861589789390564,
      0.8688663244247437,
      0.8942528963088989,
      0.8709784746170044,
      0.8566700220108032,
      0.8720644116401672,
      0.8927572965621948,
      0.8668644428253174,
      0.8772447109222412,
      0.8960803151130676,
      0.9074046611785889,
      0.9165500402450562,
      0.8843758702278137,
      0.8837469816207886,
      0.8867281675338745,
      0.8620680570602417,
      0.874598503112793,
      0.8674716949462891,
      0.8585831522941589,
      0.861649215221405,
      0.882920503616333,
      0.8554420471191406,
      0.8530193567276001,
      0.8881199359893799,
      0.8800375461578369,
      0.8558160066604614,
      0.8684008717536926,
      0.8862513303756714,
      0.8523358106613159,
      0.8578120470046997,
      0.8779439330101013,
      0.8612666130065918,
      0.857714831829071,
      0.8717667460441589,
      0.8916881084442139,
      0.8921416997909546,
      0.9021254181861877,
      0.9135562181472778,
      0.9302617311477661,
      0.9278196692466736,
      0.9224363565444946,
      0.9363793134689331,
      0.9343299865722656,
      0.9226998090744019,
      0.9278882741928101,
      0.9309565424919128,
      0.9169398546218872,
      0.9151146411895752,
      0.9159748554229736,
      0.8980944156646729,
      0.8654394745826721,
      0.8923821449279785,
      0.8698872923851013,
      0.9962063431739807,
      0.995108962059021,
      0.9889359474182129,
      0.9921196103096008,
      0.9959585666656494,
      0.9993614554405212,
      0.9998292922973633,
      0.999847948551178,
      0.9998557567596436,
      0.9996292591094971,
      0.9998036026954651,
      0.9999125003814697,
      0.9998969435691833,
      0.9999374151229858,
      0.9998928308486938,
      0.9998865723609924,
      0.9998831152915955,
      0.9999130964279175,
      0.9999547004699707,
      0.9999651312828064,
      0.9999488592147827,
      0.9999295473098755,
      0.9999309182167053,
      0.9998370409011841,
      0.9999250769615173,
      0.9996936917304993,
      0.9997809529304504,
      0.9998599886894226,
      0.9998029470443726,
      0.9997310042381287,
      0.9995825290679932,
      0.9980834722518921,
      0.9803890585899353,
      0.9791995286941528,
      0.942382276058197,
      0.9588643312454224,
      0.9807732105255127,
      0.9719356894493103,
      0.9844346046447754,
      0.9769065380096436,
      0.984689474105835,
      0.9740088582038879,
      0.9778533577919006,
      0.9639862775802612,
      0.9468029737472534,
      0.9726962447166443,
      0.9723536968231201,
      0.9928233027458191,
      0.9925156831741333,
      0.9737374186515808,
      0.9805242419242859,
      0.9571174383163452,
      0.9395003914833069,
      0.9783697128295898,
      0.986104428768158,
      0.9908133745193481,
      0.9728156924247742,
      0.9912605285644531,
      0.9765433669090271,
      0.9602741599082947,
      0.9824254512786865,
      0.9878731966018677,
      0.9976692795753479,
      0.9995930194854736,
      0.9998500943183899,
      0.9998381733894348,
      0.9999325275421143,
      0.9999688863754272,
      0.9999465942382812,
      0.9999150037765503,
      0.9999141097068787,
      0.9999355673789978,
      0.9999301433563232,
      0.9999354481697083,
      0.9999596476554871,
      0.9999202489852905,
      0.9999312162399292,
      0.9999414682388306,
      0.9999644160270691,
      0.9999622106552124,
      0.9999040961265564,
      0.9999602437019348,
      0.9999629855155945,
      0.9999716281890869,
      0.9999761581420898,
      0.9999518990516663,
      0.999920666217804,
      0.9999518394470215,
      0.9999634027481079,
      0.9999337792396545,
      0.9999321699142456,
      0.9999351501464844,
      0.999884843826294,
      0.99726402759552,
      0.9846943616867065,
      0.9872875809669495,
      0.9737476110458374,
      0.9853382110595703,
      0.9741221070289612,
      0.983785092830658,
      0.9755523800849915,
      0.9821888208389282,
      0.9703820943832397,
      0.9728814363479614,
      0.9709393978118896,
      0.9752368927001953,
      0.9732686281204224,
      0.9806436896324158,
      0.9807384014129639,
      0.9961361289024353,
      0.9987463355064392,
      0.9998999834060669,
      0.9999039173126221,
      0.9999239444732666,
      0.9997667670249939
    ],
    [
      0.8467580080032349,
      0.8574660420417786,
      0.8888115882873535,
      0.897515594959259,
      0.8996279239654541,
      0.9032942056655884,
      0.9069527983665466,
      0.9161087274551392,
      0.9013895988464355,
      0.9037624001502991,
      0.9170418977737427,
      0.9119073152542114,
      0.8852750062942505,
      0.8843880891799927,
      0.9122079610824585,
      0.888031005859375,
      0.8601340055465698,
      0.8855060338973999,
      0.9050562381744385,
      0.8644717931747437,
      0.8649962544441223,
      0.8966695070266724,
      0.8957576751708984,
      0.8688731789588928,
      0.8758397102355957,
      0.9003593921661377,
      0.8799689412117004,
      0.8654288053512573,
      0.878146767616272,
      0.899078369140625,
      0.8744051456451416,
      0.8838712573051453,
      0.9016844630241394,
      0.9147566556930542,
      0.923667848110199,
      0.8922728300094604,
      0.8962964415550232,
      0.8947068452835083,
      0.8726069331169128,
      0.8834547996520996,
      0.8779395818710327,
      0.8685140609741211,
      0.8698292970657349,
      0.8897796869277954,
      0.8625762462615967,
      0.8591088056564331,
      0.8931093811988831,
      0.8857282400131226,
      0.861540675163269,
      0.8734949231147766,
      0.8906186819076538,
      0.8578318357467651,
      0.86282879114151,
      0.8821231126785278,
      0.8656657934188843,
      0.8617887496948242,
      0.8756563067436218,
      0.8960442543029785,
      0.8979177474975586,
      0.9074169397354126,
      0.9168119430541992,
      0.9340176582336426,
      0.9318690896034241,
      0.926152229309082,
      0.9394232034683228,
      0.9377804398536682,
      0.9266852736473083,
      0.931014895439148,
      0.9343023300170898,
      0.9208265542984009,
      0.9195959568023682,
      0.9183464646339417,
      0.9026248455047607,
      0.8709588050842285,
      0.8964000940322876,
      0.8748382925987244,
      0.9964386224746704,
      0.995744526386261,
      0.9898218512535095,
      0.992728590965271,
      0.9962772727012634,
      0.9994164705276489,
      0.999843418598175,
      0.9998543858528137,
      0.9998621344566345,
      0.9996591806411743,
      0.9998154640197754,
      0.9999150633811951,
      0.9998998641967773,
      0.9999383687973022,
      0.9998929500579834,
      0.9998865723609924,
      0.9998830556869507,
      0.9999130368232727,
      0.999954879283905,
      0.9999656081199646,
      0.9999498724937439,
      0.9999324679374695,
      0.999934732913971,
      0.9998602867126465,
      0.9999327063560486,
      0.9997318983078003,
      0.9997952580451965,
      0.9998677372932434,
      0.9998096823692322,
      0.9997394680976868,
      0.9996107816696167,
      0.9983006715774536,
      0.9814047813415527,
      0.9801263213157654,
      0.9447269439697266,
      0.9607269763946533,
      0.98204505443573,
      0.9738454818725586,
      0.9857810139656067,
      0.978712797164917,
      0.9859587550163269,
      0.9759122133255005,
      0.9792144298553467,
      0.9658358097076416,
      0.9496222138404846,
      0.9745553135871887,
      0.9743401408195496,
      0.9933788776397705,
      0.9931248426437378,
      0.9755228757858276,
      0.9820190072059631,
      0.9605681300163269,
      0.9422563314437866,
      0.9794324040412903,
      0.9866839051246643,
      0.991378664970398,
      0.9743633270263672,
      0.9918645620346069,
      0.9782279133796692,
      0.9622127413749695,
      0.9838475584983826,
      0.9888668060302734,
      0.9979197978973389,
      0.9996321797370911,
      0.9998660087585449,
      0.9998492002487183,
      0.9999359250068665,
      0.9999701976776123,
      0.9999497532844543,
      0.9999192357063293,
      0.9999193549156189,
      0.9999385476112366,
      0.9999303817749023,
      0.9999371767044067,
      0.9999615550041199,
      0.9999244809150696,
      0.9999347925186157,
      0.9999433159828186,
      0.9999667406082153,
      0.9999650716781616,
      0.9999138116836548,
      0.9999629855155945,
      0.9999648928642273,
      0.9999725222587585,
      0.9999767541885376,
      0.9999524354934692,
      0.9999207854270935,
      0.9999523758888245,
      0.9999638795852661,
      0.999934732913971,
      0.9999338984489441,
      0.9999373555183411,
      0.9998907446861267,
      0.9974355101585388,
      0.9854470491409302,
      0.9880489706993103,
      0.9753092527389526,
      0.9864456653594971,
      0.9760764837265015,
      0.9851598739624023,
      0.9770112633705139,
      0.983107328414917,
      0.9719314575195312,
      0.9744356870651245,
      0.9726935625076294,
      0.9766060709953308,
      0.9750062823295593,
      0.9818739891052246,
      0.9818075895309448,
      0.9964450597763062,
      0.9988424777984619,
      0.999906063079834,
      0.9999069571495056,
      0.999925971031189,
      0.9997674226760864
    ],
    [
      0.8547598123550415,
      0.8662499189376831,
      0.89484703540802,
      0.9024818539619446,
      0.9059638977050781,
      0.909448504447937,
      0.912921667098999,
      0.9207355976104736,
      0.9071356654167175,
      0.9099929928779602,
      0.9220104217529297,
      0.9161317348480225,
      0.8915370106697083,
      0.8913251757621765,
      0.9164543747901917,
      0.8933953642845154,
      0.8677257299423218,
      0.8916516304016113,
      0.9091689586639404,
      0.8707882165908813,
      0.8723099231719971,
      0.9024405479431152,
      0.9013076424598694,
      0.8765414953231812,
      0.8835451602935791,
      0.9069894552230835,
      0.8878735899925232,
      0.8743295669555664,
      0.8852285146713257,
      0.9046515226364136,
      0.8814023733139038,
      0.8901442885398865,
      0.9074149131774902,
      0.920300304889679,
      0.9296479821205139,
      0.9010547995567322,
      0.9082691669464111,
      0.902941882610321,
      0.8811513185501099,
      0.8911350965499878,
      0.8866996169090271,
      0.8773580193519592,
      0.8776659965515137,
      0.8960838913917542,
      0.8696999549865723,
      0.866095781326294,
      0.8985379934310913,
      0.8921562433242798,
      0.8686044812202454,
      0.8796021342277527,
      0.8958120346069336,
      0.8649284839630127,
      0.869368851184845,
      0.8870290517807007,
      0.8723621368408203,
      0.8674753904342651,
      0.8805919885635376,
      0.9005390405654907,
      0.9041680693626404,
      0.912651538848877,
      0.9207824468612671,
      0.9379837512969971,
      0.9362343549728394,
      0.9306748509407043,
      0.9425250291824341,
      0.9414005279541016,
      0.9308139681816101,
      0.9337313175201416,
      0.9375962615013123,
      0.924713134765625,
      0.923470139503479,
      0.920923113822937,
      0.9063226580619812,
      0.8757076263427734,
      0.9002213478088379,
      0.8793734312057495,
      0.996630847454071,
      0.9962069988250732,
      0.9906179904937744,
      0.9932916164398193,
      0.996580958366394,
      0.9994584321975708,
      0.9998557567596436,
      0.9998593330383301,
      0.9998672008514404,
      0.9996825456619263,
      0.999823808670044,
      0.9999176859855652,
      0.9999013543128967,
      0.9999392032623291,
      0.999894380569458,
      0.9998881220817566,
      0.9998838305473328,
      0.9999141097068787,
      0.999955415725708,
      0.9999661445617676,
      0.9999510049819946,
      0.9999353289604187,
      0.9999386072158813,
      0.9998793601989746,
      0.999939501285553,
      0.9997652769088745,
      0.9998074769973755,
      0.9998738169670105,
      0.9998143315315247,
      0.9997434616088867,
      0.9996104836463928,
      0.9984185695648193,
      0.982196569442749,
      0.9809681177139282,
      0.9469106197357178,
      0.9624046087265015,
      0.9831759929656982,
      0.9755749702453613,
      0.9870026111602783,
      0.9803165197372437,
      0.9870984554290771,
      0.9777377843856812,
      0.980545163154602,
      0.9679368138313293,
      0.9531302452087402,
      0.9765540361404419,
      0.9763223528862,
      0.993869960308075,
      0.9936895370483398,
      0.9773567318916321,
      0.9834910035133362,
      0.9636913537979126,
      0.944943368434906,
      0.9804043173789978,
      0.9873951077461243,
      0.9919878840446472,
      0.9760546684265137,
      0.9925506114959717,
      0.9800849556922913,
      0.9649617075920105,
      0.985176146030426,
      0.9897894859313965,
      0.998117983341217,
      0.999669075012207,
      0.9998788237571716,
      0.9998587369918823,
      0.9999386072158813,
      0.9999715089797974,
      0.9999527335166931,
      0.9999228715896606,
      0.9999235272407532,
      0.9999409914016724,
      0.9999379515647888,
      0.9999388456344604,
      0.9999626278877258,
      0.9999285340309143,
      0.9999375939369202,
      0.999945342540741,
      0.9999688267707825,
      0.9999675750732422,
      0.9999219179153442,
      0.9999653100967407,
      0.9999666810035706,
      0.9999734163284302,
      0.9999774694442749,
      0.9999533891677856,
      0.9999216794967651,
      0.9999532699584961,
      0.9999644756317139,
      0.9999361634254456,
      0.999935507774353,
      0.9999396204948425,
      0.9998925924301147,
      0.997538149356842,
      0.9861708283424377,
      0.9888148903846741,
      0.9767826795578003,
      0.9874749779701233,
      0.9777395129203796,
      0.9863759875297546,
      0.9785569906234741,
      0.984038770198822,
      0.9734328985214233,
      0.9759876728057861,
      0.9744151830673218,
      0.9779784679412842,
      0.9765891432762146,
      0.9830127954483032,
      0.9828660488128662,
      0.9967076182365417,
      0.9989398121833801,
      0.9999154210090637,
      0.9999102354049683,
      0.9999261498451233,
      0.9997720122337341
    ],
    [
      0.8627965450286865,
      0.8759348392486572,
      0.9000918865203857,
      0.9074380397796631,
      0.9121922254562378,
      0.9152632355690002,
      0.918204128742218,
      0.9247485399246216,
      0.9127543568611145,
      0.9153415560722351,
      0.9258962273597717,
      0.9196516275405884,
      0.8970361948013306,
      0.8982072472572327,
      0.9206124544143677,
      0.8985503911972046,
      0.876020610332489,
      0.898082971572876,
      0.9135448336601257,
      0.877721905708313,
      0.8811973929405212,
      0.9084558486938477,
      0.9075124263763428,
      0.8856897354125977,
      0.8923815488815308,
      0.9142982363700867,
      0.8980792760848999,
      0.886292576789856,
      0.8944531083106995,
      0.9120733141899109,
      0.8915448784828186,
      0.8996390700340271,
      0.9156270027160645,
      0.9285974502563477,
      0.9375133514404297,
      0.9121962189674377,
      0.920809805393219,
      0.9126555919647217,
      0.8929875493049622,
      0.9014447927474976,
      0.8965801000595093,
      0.8889713287353516,
      0.887968897819519,
      0.9023329019546509,
      0.8778734803199768,
      0.874744713306427,
      0.904456615447998,
      0.8982242345809937,
      0.875924825668335,
      0.88570636510849,
      0.9007098078727722,
      0.8717196583747864,
      0.8765319585800171,
      0.8921993374824524,
      0.8790339231491089,
      0.8732162714004517,
      0.8856446743011475,
      0.9053473472595215,
      0.9100642204284668,
      0.9170229434967041,
      0.9242598414421082,
      0.9417101740837097,
      0.9398629665374756,
      0.9343098402023315,
      0.9451835751533508,
      0.9445189833641052,
      0.9341760873794556,
      0.9361711144447327,
      0.9402415752410889,
      0.9276313781738281,
      0.926801323890686,
      0.9232758283615112,
      0.9098595380783081,
      0.8806284666061401,
      0.9038573503494263,
      0.8829904794692993,
      0.996813178062439,
      0.9965459108352661,
      0.991316556930542,
      0.9937644004821777,
      0.9968207478523254,
      0.9995027780532837,
      0.9998655319213867,
      0.9998630881309509,
      0.9998704195022583,
      0.999694287776947,
      0.9998177886009216,
      0.9999203681945801,
      0.999903678894043,
      0.9999405145645142,
      0.999894917011261,
      0.9998887777328491,
      0.9998843669891357,
      0.9999146461486816,
      0.999955952167511,
      0.9999669194221497,
      0.9999523758888245,
      0.9999373555183411,
      0.9999406933784485,
      0.9998937845230103,
      0.9999448657035828,
      0.999793291091919,
      0.999819815158844,
      0.999880850315094,
      0.9998197555541992,
      0.999750554561615,
      0.9996263980865479,
      0.9985491037368774,
      0.9832308888435364,
      0.982028603553772,
      0.9493690729141235,
      0.9644924402236938,
      0.984243631362915,
      0.9771732091903687,
      0.988040030002594,
      0.9817764759063721,
      0.9881680607795715,
      0.9795127511024475,
      0.9817823767662048,
      0.9699633717536926,
      0.9566531181335449,
      0.9782307147979736,
      0.9781197309494019,
      0.9943127632141113,
      0.9941989183425903,
      0.9790800213813782,
      0.9848335385322571,
      0.966407060623169,
      0.9481407403945923,
      0.9815149307250977,
      0.9880947470664978,
      0.9924719929695129,
      0.9777776598930359,
      0.9930756688117981,
      0.9816737174987793,
      0.9675830006599426,
      0.986391544342041,
      0.9906073808670044,
      0.9982617497444153,
      0.9996978044509888,
      0.9998887181282043,
      0.9998664259910583,
      0.9999409914016724,
      0.9999725818634033,
      0.9999553561210632,
      0.9999261498451233,
      0.9999268054962158,
      0.999943196773529,
      0.9999377131462097,
      0.9999405145645142,
      0.99996417760849,
      0.9999324679374695,
      0.9999406337738037,
      0.9999468326568604,
      0.9999707341194153,
      0.9999697208404541,
      0.9999286532402039,
      0.9999672174453735,
      0.9999680519104004,
      0.9999740719795227,
      0.9999780654907227,
      0.999954342842102,
      0.9999223947525024,
      0.9999540448188782,
      0.9999649524688721,
      0.9999369978904724,
      0.9999367594718933,
      0.9999415278434753,
      0.999896228313446,
      0.9976415634155273,
      0.9868321418762207,
      0.9895109534263611,
      0.9781850576400757,
      0.9883817434310913,
      0.9792665243148804,
      0.9874712228775024,
      0.9799061417579651,
      0.9848840832710266,
      0.9748440980911255,
      0.977310836315155,
      0.9759282469749451,
      0.9791465997695923,
      0.9779055118560791,
      0.9840334057807922,
      0.9837526679039001,
      0.9968752264976501,
      0.9990177154541016,
      0.9999219179153442,
      0.9999134540557861,
      0.9999278783798218,
      0.9997738599777222
    ],
    [
      0.8716861605644226,
      0.8872151374816895,
      0.9063509702682495,
      0.9139887094497681,
      0.9201516509056091,
      0.9226396083831787,
      0.9241437315940857,
      0.9296433925628662,
      0.9196561574935913,
      0.9215560555458069,
      0.9300984144210815,
      0.9233300685882568,
      0.9033815860748291,
      0.9052611589431763,
      0.924776017665863,
      0.9038979411125183,
      0.8850716352462769,
      0.9043218493461609,
      0.918088436126709,
      0.8853666186332703,
      0.8914996981620789,
      0.9150888323783875,
      0.9145796895027161,
      0.8958421945571899,
      0.9029353857040405,
      0.9221711158752441,
      0.9088833928108215,
      0.8998795747756958,
      0.9057875275611877,
      0.9203725457191467,
      0.9032631516456604,
      0.9107152819633484,
      0.925027072429657,
      0.9370568990707397,
      0.9455430507659912,
      0.9227541089057922,
      0.9327999353408813,
      0.922819972038269,
      0.9071004986763,
      0.9131460189819336,
      0.9082918167114258,
      0.9032334089279175,
      0.8999791741371155,
      0.9106771349906921,
      0.8889098167419434,
      0.8861620426177979,
      0.9119768738746643,
      0.9056440591812134,
      0.8857263922691345,
      0.8934344053268433,
      0.9061383008956909,
      0.8791425228118896,
      0.8846902251243591,
      0.8982415199279785,
      0.8869261741638184,
      0.8801651000976562,
      0.8922955989837646,
      0.9116870164871216,
      0.9174743890762329,
      0.9225940704345703,
      0.9281615018844604,
      0.9455153346061707,
      0.9442116022109985,
      0.9383054375648499,
      0.9474958181381226,
      0.9476355314254761,
      0.937933087348938,
      0.9384900331497192,
      0.9428064823150635,
      0.9302846193313599,
      0.928920328617096,
      0.9255495071411133,
      0.912874698638916,
      0.885814368724823,
      0.9083760976791382,
      0.8861879110336304,
      0.9970396757125854,
      0.9969980120658875,
      0.9921267032623291,
      0.9943364858627319,
      0.997032642364502,
      0.9995508790016174,
      0.9998730421066284,
      0.9998653531074524,
      0.9998739957809448,
      0.9997111558914185,
      0.9998288154602051,
      0.9999229311943054,
      0.9999043345451355,
      0.9999409317970276,
      0.9998953938484192,
      0.9998898506164551,
      0.9998854994773865,
      0.9999155402183533,
      0.999956488609314,
      0.9999675154685974,
      0.9999534487724304,
      0.9999398589134216,
      0.999943733215332,
      0.9999065399169922,
      0.9999493956565857,
      0.9998167157173157,
      0.9998319745063782,
      0.9998866319656372,
      0.9998264312744141,
      0.9997589588165283,
      0.9996457695960999,
      0.9987578988075256,
      0.984368085861206,
      0.9831721186637878,
      0.9521056413650513,
      0.9665430188179016,
      0.9852911233901978,
      0.9788084626197815,
      0.9890708923339844,
      0.9832096099853516,
      0.989299476146698,
      0.9812561273574829,
      0.9827511310577393,
      0.971802294254303,
      0.9601016044616699,
      0.9801238775253296,
      0.980003833770752,
      0.9948007464408875,
      0.9946781992912292,
      0.9807805418968201,
      0.986084520816803,
      0.9692202806472778,
      0.9514611959457397,
      0.9826600551605225,
      0.989027202129364,
      0.9930102229118347,
      0.9793075323104858,
      0.9935670495033264,
      0.9833571910858154,
      0.9702889919281006,
      0.9876073598861694,
      0.9913872480392456,
      0.998379647731781,
      0.9997168779373169,
      0.999895453453064,
      0.9998725056648254,
      0.9999431371688843,
      0.9999733567237854,
      0.9999575018882751,
      0.9999294281005859,
      0.9999303221702576,
      0.9999449253082275,
      0.9999392032623291,
      0.9999420046806335,
      0.9999650120735168,
      0.9999359846115112,
      0.999943733215332,
      0.9999487400054932,
      0.9999723434448242,
      0.9999715089797974,
      0.999934196472168,
      0.9999691843986511,
      0.9999694228172302,
      0.9999749064445496,
      0.9999786615371704,
      0.9999552965164185,
      0.999923586845398,
      0.9999549984931946,
      0.9999656677246094,
      0.9999380111694336,
      0.9999383091926575,
      0.9999432563781738,
      0.9998993277549744,
      0.9977049231529236,
      0.9873685836791992,
      0.990095317363739,
      0.979499340057373,
      0.9892553687095642,
      0.9807669520378113,
      0.9886401295661926,
      0.9811922907829285,
      0.9857359528541565,
      0.9763672947883606,
      0.978706419467926,
      0.977281928062439,
      0.9802286028862,
      0.9789208173751831,
      0.984879732131958,
      0.9844832420349121,
      0.9970376491546631,
      0.9990931749343872,
      0.9999255537986755,
      0.9999151825904846,
      0.9999291896820068,
      0.9997743368148804
    ],
    [
      0.8826927542686462,
      0.9019626379013062,
      0.9158836603164673,
      0.9225379824638367,
      0.930057942867279,
      0.9323705434799194,
      0.9324252009391785,
      0.9369851350784302,
      0.9301520586013794,
      0.93116295337677,
      0.9367466568946838,
      0.9291114807128906,
      0.9148385524749756,
      0.9163013696670532,
      0.9306865334510803,
      0.9117165803909302,
      0.8987640142440796,
      0.913353681564331,
      0.9235118627548218,
      0.8940223455429077,
      0.9028385877609253,
      0.9222670793533325,
      0.9210681915283203,
      0.9050692319869995,
      0.9139721393585205,
      0.9292806386947632,
      0.9173173308372498,
      0.9125394225120544,
      0.9169530868530273,
      0.9281810522079468,
      0.9140049815177917,
      0.9206233620643616,
      0.9344401359558105,
      0.9451571106910706,
      0.9523752927780151,
      0.9326474070549011,
      0.9422786235809326,
      0.9312872886657715,
      0.920904278755188,
      0.9242472648620605,
      0.9189367294311523,
      0.9167359471321106,
      0.9123402833938599,
      0.919162929058075,
      0.8995888233184814,
      0.8988597393035889,
      0.9200481176376343,
      0.913568913936615,
      0.8970595598220825,
      0.9032718539237976,
      0.9131366014480591,
      0.8895286917686462,
      0.8950020670890808,
      0.9057832360267639,
      0.8969421982765198,
      0.8912806510925293,
      0.90212082862854,
      0.919162392616272,
      0.9278291463851929,
      0.931861937046051,
      0.9344385862350464,
      0.9507495164871216,
      0.9501556754112244,
      0.9445532560348511,
      0.9515671133995056,
      0.9522327184677124,
      0.9434018135070801,
      0.942209005355835,
      0.9469767808914185,
      0.9352271556854248,
      0.9333851337432861,
      0.9291914701461792,
      0.9174114465713501,
      0.8931984901428223,
      0.9127811789512634,
      0.8915479183197021,
      0.9972882270812988,
      0.99749356508255,
      0.9932476282119751,
      0.9950609803199768,
      0.9973537921905518,
      0.9995896220207214,
      0.9998850226402283,
      0.9998710751533508,
      0.9998770952224731,
      0.9997208714485168,
      0.9998327493667603,
      0.9999247789382935,
      0.9999061822891235,
      0.9999423027038574,
      0.9998965263366699,
      0.9998912215232849,
      0.9998867511749268,
      0.9999166131019592,
      0.9999573230743408,
      0.9999682307243347,
      0.9999549984931946,
      0.99994295835495,
      0.9999480247497559,
      0.9999228119850159,
      0.9999527931213379,
      0.9998450875282288,
      0.9998446702957153,
      0.999893844127655,
      0.9998317360877991,
      0.9997670650482178,
      0.9996650815010071,
      0.9989483952522278,
      0.985664963722229,
      0.9845765233039856,
      0.955400824546814,
      0.9691946506500244,
      0.9868767261505127,
      0.981311559677124,
      0.9906554222106934,
      0.9852574467658997,
      0.9908249378204346,
      0.983420193195343,
      0.9843126535415649,
      0.9740167856216431,
      0.9638195037841797,
      0.9822937250137329,
      0.9822919368743896,
      0.9954390525817871,
      0.995439887046814,
      0.9832171201705933,
      0.9878278970718384,
      0.973060131072998,
      0.9559435844421387,
      0.9839891195297241,
      0.9901021122932434,
      0.9937158823013306,
      0.9814457893371582,
      0.9942610263824463,
      0.9853965640068054,
      0.9737014770507812,
      0.9891105890274048,
      0.9925318956375122,
      0.9985870122909546,
      0.9997456669807434,
      0.9999043941497803,
      0.999881386756897,
      0.9999460577964783,
      0.9999746084213257,
      0.99996018409729,
      0.9999343752861023,
      0.9999344348907471,
      0.9999504089355469,
      0.9999434947967529,
      0.9999443292617798,
      0.9999669790267944,
      0.9999401569366455,
      0.9999473094940186,
      0.9999504685401917,
      0.9999743700027466,
      0.9999739527702332,
      0.9999414086341858,
      0.9999708533287048,
      0.9999715089797974,
      0.9999759793281555,
      0.9999791979789734,
      0.9999561309814453,
      0.9999247193336487,
      0.9999562501907349,
      0.9999662637710571,
      0.9999387264251709,
      0.9999402165412903,
      0.9999454021453857,
      0.9999037981033325,
      0.9978066086769104,
      0.9881541728973389,
      0.9909716248512268,
      0.981346607208252,
      0.9904374480247498,
      0.982815682888031,
      0.9901593327522278,
      0.9829016923904419,
      0.9870041608810425,
      0.9782159328460693,
      0.9807829856872559,
      0.9793655276298523,
      0.981817364692688,
      0.9804587364196777,
      0.9861419200897217,
      0.9855115413665771,
      0.9972106218338013,
      0.9992086887359619,
      0.999930202960968,
      0.9999181628227234,
      0.9999311566352844,
      0.9997766613960266
    ],
    [
      0.8940795660018921,
      0.9180072546005249,
      0.9258952736854553,
      0.9319405555725098,
      0.9401346445083618,
      0.9417821168899536,
      0.9413446187973022,
      0.9440197944641113,
      0.9406743049621582,
      0.9406784772872925,
      0.9436399936676025,
      0.9353698492050171,
      0.9264482259750366,
      0.9282526969909668,
      0.9376552104949951,
      0.9213760495185852,
      0.9144672751426697,
      0.924355149269104,
      0.9302583932876587,
      0.9051011800765991,
      0.9160303473472595,
      0.9299449920654297,
      0.9283356666564941,
      0.915326714515686,
      0.9245293140411377,
      0.9366405606269836,
      0.9262820482254028,
      0.925858199596405,
      0.9282886385917664,
      0.9364273548126221,
      0.9263677000999451,
      0.9312920570373535,
      0.943747878074646,
      0.9530840516090393,
      0.9593284726142883,
      0.9437726736068726,
      0.953141987323761,
      0.9412559866905212,
      0.9344465732574463,
      0.9357455372810364,
      0.9294836521148682,
      0.929969310760498,
      0.9254557490348816,
      0.9276990294456482,
      0.910649836063385,
      0.9124283194541931,
      0.9284911155700684,
      0.9212364554405212,
      0.9093813300132751,
      0.9144470691680908,
      0.9213537573814392,
      0.9009212255477905,
      0.9069194793701172,
      0.9144248366355896,
      0.9086837768554688,
      0.904964029788971,
      0.9143297076225281,
      0.9278765320777893,
      0.9389519691467285,
      0.9412251710891724,
      0.9420199990272522,
      0.9571840763092041,
      0.9563121795654297,
      0.9510231018066406,
      0.9561222195625305,
      0.9572445154190063,
      0.9495731592178345,
      0.9467711448669434,
      0.9518986940383911,
      0.941137433052063,
      0.938591718673706,
      0.9336149096488953,
      0.9228450059890747,
      0.9017040729522705,
      0.9174774885177612,
      0.8973464369773865,
      0.997527003288269,
      0.997896671295166,
      0.9942688345909119,
      0.9958034753799438,
      0.9977028369903564,
      0.9996446371078491,
      0.9998960494995117,
      0.9998767375946045,
      0.9998829960823059,
      0.9997467398643494,
      0.9998454451560974,
      0.9999292492866516,
      0.999908447265625,
      0.9999436140060425,
      0.999893069267273,
      0.9998927116394043,
      0.9998881816864014,
      0.9999178051948547,
      0.9999582171440125,
      0.9999690055847168,
      0.9999560713768005,
      0.9999440908432007,
      0.9999505877494812,
      0.9999339580535889,
      0.9999576807022095,
      0.99986732006073,
      0.9998551607131958,
      0.9998987913131714,
      0.9998360276222229,
      0.999772846698761,
      0.999683678150177,
      0.9990606307983398,
      0.9869050979614258,
      0.985945463180542,
      0.9589940905570984,
      0.9722421169281006,
      0.9882333278656006,
      0.9838021993637085,
      0.9919507503509521,
      0.9872119426727295,
      0.9921488165855408,
      0.9856771230697632,
      0.9858801960945129,
      0.9766182899475098,
      0.9678615927696228,
      0.9844503402709961,
      0.9846744537353516,
      0.9961428642272949,
      0.9961773157119751,
      0.9856734275817871,
      0.989370584487915,
      0.9770724773406982,
      0.9603933691978455,
      0.9853684902191162,
      0.9909892082214355,
      0.9943617582321167,
      0.9836488962173462,
      0.9947654604911804,
      0.9873698949813843,
      0.9773249626159668,
      0.990508496761322,
      0.9937164187431335,
      0.998787522315979,
      0.999768078327179,
      0.9999116063117981,
      0.9998881220817566,
      0.9999483227729797,
      0.9999758005142212,
      0.9999631643295288,
      0.9999396204948425,
      0.9999386072158813,
      0.9999527931213379,
      0.9999473094940186,
      0.9999465346336365,
      0.9999679327011108,
      0.9999434351921082,
      0.9999498724937439,
      0.9999520778656006,
      0.9999759793281555,
      0.9999757409095764,
      0.9999463558197021,
      0.9999728202819824,
      0.9999727606773376,
      0.9999767541885376,
      0.9999790787696838,
      0.9999573230743408,
      0.9999263286590576,
      0.9999575018882751,
      0.9999669790267944,
      0.9999399781227112,
      0.9999422430992126,
      0.9999477863311768,
      0.9999098181724548,
      0.997928261756897,
      0.9890426397323608,
      0.991722047328949,
      0.9831703901290894,
      0.9916051626205444,
      0.984686553478241,
      0.9914357662200928,
      0.9844785928726196,
      0.9880751371383667,
      0.9802333116531372,
      0.9827798008918762,
      0.9815576672554016,
      0.983490526676178,
      0.9820433259010315,
      0.9874218702316284,
      0.9865193367004395,
      0.9973441362380981,
      0.9993183016777039,
      0.999934732913971,
      0.9999210238456726,
      0.999933123588562,
      0.999778151512146
    ],
    [
      0.9075012803077698,
      0.9333392381668091,
      0.9371649026870728,
      0.9410609602928162,
      0.9496228694915771,
      0.9514143466949463,
      0.949338972568512,
      0.9510767459869385,
      0.9505293369293213,
      0.9501398205757141,
      0.9503816366195679,
      0.9425855278968811,
      0.9372261762619019,
      0.9388545155525208,
      0.9449790716171265,
      0.9311754107475281,
      0.9287183284759521,
      0.9356397986412048,
      0.9381017088890076,
      0.9185413122177124,
      0.9304056167602539,
      0.9389116764068604,
      0.9379974007606506,
      0.9293460845947266,
      0.9370197057723999,
      0.9456189870834351,
      0.9378194808959961,
      0.9400798082351685,
      0.9407153725624084,
      0.9461014866828918,
      0.9398987889289856,
      0.9428163766860962,
      0.9529935717582703,
      0.9610351324081421,
      0.9662249088287354,
      0.9551836252212524,
      0.9629490971565247,
      0.951622724533081,
      0.947571337223053,
      0.9468822479248047,
      0.941381573677063,
      0.9430359601974487,
      0.9391080141067505,
      0.9378710389137268,
      0.9247760772705078,
      0.9280276298522949,
      0.9387179613113403,
      0.9311805963516235,
      0.9238675832748413,
      0.9280990362167358,
      0.9310353398323059,
      0.914374828338623,
      0.9204254150390625,
      0.9256283044815063,
      0.9219444990158081,
      0.9201695919036865,
      0.9273088574409485,
      0.937760591506958,
      0.9493293762207031,
      0.9500141143798828,
      0.9496413469314575,
      0.9644117951393127,
      0.9634835124015808,
      0.9577047824859619,
      0.9613627195358276,
      0.9624068737030029,
      0.955843985080719,
      0.9520790576934814,
      0.9569402933120728,
      0.9476535320281982,
      0.9455569982528687,
      0.9383320808410645,
      0.929763674736023,
      0.9111858606338501,
      0.9226992130279541,
      0.904478132724762,
      0.9977670311927795,
      0.9982682466506958,
      0.995116114616394,
      0.9963914752006531,
      0.9979879856109619,
      0.9996830821037292,
      0.9999021887779236,
      0.9998800754547119,
      0.9998854994773865,
      0.9997519850730896,
      0.9998506307601929,
      0.9999316930770874,
      0.9999101758003235,
      0.9999448657035828,
      0.9998946785926819,
      0.999895453453064,
      0.9998894333839417,
      0.9999203085899353,
      0.9999595284461975,
      0.999970018863678,
      0.9999575018882751,
      0.9999456405639648,
      0.9999516606330872,
      0.9999399185180664,
      0.999960720539093,
      0.9998840093612671,
      0.9998646974563599,
      0.9999050498008728,
      0.9998421669006348,
      0.9997827410697937,
      0.9997072219848633,
      0.9992511868476868,
      0.9884771704673767,
      0.9873771071434021,
      0.9629116058349609,
      0.9748475551605225,
      0.9894351959228516,
      0.9859486222267151,
      0.9930189847946167,
      0.9890062808990479,
      0.9933015704154968,
      0.987686812877655,
      0.9874523878097534,
      0.979343593120575,
      0.9721971154212952,
      0.9865450859069824,
      0.9869235754013062,
      0.9968656301498413,
      0.9968442916870117,
      0.9879652857780457,
      0.9905739426612854,
      0.980518639087677,
      0.9644883871078491,
      0.9868463277816772,
      0.9917626976966858,
      0.9948246479034424,
      0.9858720302581787,
      0.9952013492584229,
      0.9890850782394409,
      0.980606198310852,
      0.9918355941772461,
      0.9948862791061401,
      0.9990353584289551,
      0.999792754650116,
      0.99991774559021,
      0.9998948574066162,
      0.9999503493309021,
      0.999976634979248,
      0.9999651312828064,
      0.9999381303787231,
      0.999939501285553,
      0.9999538660049438,
      0.9999492168426514,
      0.999948263168335,
      0.9999693036079407,
      0.9999463558197021,
      0.9999529123306274,
      0.9999535083770752,
      0.9999772906303406,
      0.9999768137931824,
      0.9999493956565857,
      0.999973714351654,
      0.999973475933075,
      0.9999768733978271,
      0.9999796748161316,
      0.9999585747718811,
      0.99992835521698,
      0.9999592304229736,
      0.9999678730964661,
      0.999941885471344,
      0.9999451637268066,
      0.9999517202377319,
      0.9999145865440369,
      0.9981324672698975,
      0.990048885345459,
      0.9922180771827698,
      0.9849339127540588,
      0.9926191568374634,
      0.9863437414169312,
      0.9923933744430542,
      0.9859930276870728,
      0.9891442060470581,
      0.9820663928985596,
      0.9843822121620178,
      0.9834208488464355,
      0.9850162863731384,
      0.9835894107818604,
      0.9885308742523193,
      0.9875850081443787,
      0.9975644946098328,
      0.9993605613708496,
      0.9999378323554993,
      0.9999223947525024,
      0.9999343752861023,
      0.9997768998146057
    ],
    [
      0.9222745895385742,
      0.9475746154785156,
      0.9493650197982788,
      0.9510418176651001,
      0.9599301815032959,
      0.9615579843521118,
      0.9588145017623901,
      0.9594302177429199,
      0.9612795114517212,
      0.9601887464523315,
      0.9598715305328369,
      0.9518201351165771,
      0.94929438829422,
      0.9503629207611084,
      0.9553728103637695,
      0.9435182809829712,
      0.9436068534851074,
      0.9489054679870605,
      0.9493302702903748,
      0.9363973140716553,
      0.9473011493682861,
      0.9512106776237488,
      0.9511223435401917,
      0.9463495016098022,
      0.9525997042655945,
      0.9576520919799805,
      0.9520735740661621,
      0.9545884728431702,
      0.9557436108589172,
      0.958024263381958,
      0.9543311595916748,
      0.9552875757217407,
      0.9625440835952759,
      0.9692096710205078,
      0.9736663103103638,
      0.9667682647705078,
      0.9731091856956482,
      0.9641293287277222,
      0.9612370133399963,
      0.9588446021080017,
      0.9556411504745483,
      0.9573725461959839,
      0.9546136856079102,
      0.9514816403388977,
      0.942648708820343,
      0.9470409154891968,
      0.9516489505767822,
      0.9439516067504883,
      0.9406141042709351,
      0.9449148178100586,
      0.94202721118927,
      0.9299290776252747,
      0.9362473487854004,
      0.9378879070281982,
      0.9374969601631165,
      0.9370654225349426,
      0.9415696859359741,
      0.9490526914596558,
      0.9595731496810913,
      0.9598062038421631,
      0.9591494798660278,
      0.9712435007095337,
      0.9710242748260498,
      0.9654439091682434,
      0.9676864147186279,
      0.9690111875534058,
      0.963546097278595,
      0.9597099423408508,
      0.9632653594017029,
      0.955573320388794,
      0.9530386924743652,
      0.9448096752166748,
      0.9392210841178894,
      0.9241353273391724,
      0.9299061894416809,
      0.9130974411964417,
      0.9980160593986511,
      0.9986137747764587,
      0.9959820508956909,
      0.9970132112503052,
      0.9983271360397339,
      0.9997305274009705,
      0.9999100565910339,
      0.9998856782913208,
      0.9998885989189148,
      0.999758780002594,
      0.9998517036437988,
      0.9999336004257202,
      0.9999109506607056,
      0.9999465346336365,
      0.9998941421508789,
      0.9998968839645386,
      0.9998889565467834,
      0.999921441078186,
      0.999959409236908,
      0.9999710917472839,
      0.9999589323997498,
      0.999947726726532,
      0.9999537467956543,
      0.9999463558197021,
      0.9999639391899109,
      0.9999003410339355,
      0.9998762011528015,
      0.9999111890792847,
      0.9998484253883362,
      0.9997919797897339,
      0.9997267723083496,
      0.9993413090705872,
      0.989862322807312,
      0.9887430667877197,
      0.9674510955810547,
      0.9776391983032227,
      0.9906424880027771,
      0.9882470965385437,
      0.9942266345024109,
      0.9910230040550232,
      0.9945300817489624,
      0.9897662997245789,
      0.9892422556877136,
      0.9827505350112915,
      0.9771532416343689,
      0.9886471033096313,
      0.9890425205230713,
      0.9976043105125427,
      0.9975669980049133,
      0.9903138875961304,
      0.9921796321868896,
      0.9838038682937622,
      0.9689136147499084,
      0.988567590713501,
      0.9924492239952087,
      0.9953007698059082,
      0.9882850050926208,
      0.995609700679779,
      0.9905492067337036,
      0.9839683175086975,
      0.9932507276535034,
      0.9960151314735413,
      0.9992786645889282,
      0.9998223781585693,
      0.9999245405197144,
      0.9999010562896729,
      0.9999521374702454,
      0.9999775290489197,
      0.9999670386314392,
      0.9999397397041321,
      0.9999408721923828,
      0.9999542832374573,
      0.9999511241912842,
      0.9999500513076782,
      0.9999699592590332,
      0.9999486804008484,
      0.9999557137489319,
      0.9999554753303528,
      0.9999787211418152,
      0.9999781250953674,
      0.9999520182609558,
      0.9999745488166809,
      0.9999743700027466,
      0.9999772310256958,
      0.9999805688858032,
      0.9999592304229736,
      0.9999241232872009,
      0.9999600648880005,
      0.9999687671661377,
      0.9999436140060425,
      0.9999480247497559,
      0.999954342842102,
      0.9999209046363831,
      0.9984696507453918,
      0.9915375113487244,
      0.9932126998901367,
      0.9871764779090881,
      0.9937525391578674,
      0.9882375001907349,
      0.9935524463653564,
      0.9877541661262512,
      0.9902694225311279,
      0.9843114614486694,
      0.9865177273750305,
      0.9856112003326416,
      0.9866514205932617,
      0.9856480956077576,
      0.9900449514389038,
      0.9891324639320374,
      0.9977788329124451,
      0.9993922710418701,
      0.9999411106109619,
      0.9999279379844666,
      0.9999364614486694,
      0.9997802972793579
    ],
    [
      0.9370828866958618,
      0.9600256681442261,
      0.9613444805145264,
      0.9623416662216187,
      0.970097541809082,
      0.9723735451698303,
      0.9709591269493103,
      0.970312237739563,
      0.972338080406189,
      0.9728608131408691,
      0.972295343875885,
      0.9643557071685791,
      0.9628767967224121,
      0.9641922116279602,
      0.9686883091926575,
      0.958746612071991,
      0.9587551951408386,
      0.9648028612136841,
      0.9654523134231567,
      0.9572350978851318,
      0.9640631675720215,
      0.9676305055618286,
      0.9682090282440186,
      0.9637483358383179,
      0.9683551788330078,
      0.9719135761260986,
      0.9676118493080139,
      0.9681797623634338,
      0.9700616598129272,
      0.9713206887245178,
      0.9678797721862793,
      0.9683663845062256,
      0.9735888242721558,
      0.977467954158783,
      0.9806920289993286,
      0.9782010316848755,
      0.9827961325645447,
      0.9757697582244873,
      0.9734471440315247,
      0.9711681604385376,
      0.9708148241043091,
      0.9718686938285828,
      0.9711766242980957,
      0.9692422151565552,
      0.9633966684341431,
      0.9655826091766357,
      0.9682074189186096,
      0.9611037969589233,
      0.95921790599823,
      0.964153528213501,
      0.9569309949874878,
      0.9488881826400757,
      0.9548467993736267,
      0.9550662636756897,
      0.9543920755386353,
      0.9560389518737793,
      0.9572092294692993,
      0.9614559412002563,
      0.9698086977005005,
      0.9709416031837463,
      0.9692885279655457,
      0.9781246781349182,
      0.9789313077926636,
      0.9738701581954956,
      0.9753196835517883,
      0.9769594073295593,
      0.9723490476608276,
      0.9679337739944458,
      0.9710415005683899,
      0.9647220373153687,
      0.9613189697265625,
      0.9528436660766602,
      0.9500880837440491,
      0.9402238726615906,
      0.9384128451347351,
      0.9227980971336365,
      0.9982135891914368,
      0.9988613128662109,
      0.9968335628509521,
      0.9979080557823181,
      0.9987132549285889,
      0.9997800588607788,
      0.9999188184738159,
      0.9998890161514282,
      0.9998900890350342,
      0.9997841119766235,
      0.9998610019683838,
      0.9999374747276306,
      0.9999129772186279,
      0.9999477863311768,
      0.9998950958251953,
      0.9998981952667236,
      0.9998906850814819,
      0.9999237060546875,
      0.9999597072601318,
      0.9999724626541138,
      0.9999583959579468,
      0.9999489188194275,
      0.9999549388885498,
      0.9999539852142334,
      0.9999679923057556,
      0.9999189972877502,
      0.9998869299888611,
      0.9999169707298279,
      0.9998540282249451,
      0.999801754951477,
      0.9997407793998718,
      0.9994621872901917,
      0.9918083548545837,
      0.9905439019203186,
      0.9737862944602966,
      0.9818278551101685,
      0.9922860264778137,
      0.9907885789871216,
      0.9956251978874207,
      0.9931983351707458,
      0.995806872844696,
      0.9920873045921326,
      0.9911568760871887,
      0.9861500263214111,
      0.9818232655525208,
      0.9905905723571777,
      0.991455614566803,
      0.9982888102531433,
      0.9983999729156494,
      0.9930181503295898,
      0.9940502643585205,
      0.9874380230903625,
      0.9751604795455933,
      0.9905261397361755,
      0.9936136603355408,
      0.9961934089660645,
      0.9914048314094543,
      0.9963958859443665,
      0.9921600818634033,
      0.9874727129936218,
      0.9946207404136658,
      0.9970158338546753,
      0.9994511604309082,
      0.9998487234115601,
      0.9999311566352844,
      0.9999060034751892,
      0.9999539256095886,
      0.9999784827232361,
      0.9999686479568481,
      0.9999415874481201,
      0.9999420642852783,
      0.9999533891677856,
      0.9999534487724304,
      0.9999517798423767,
      0.9999713897705078,
      0.9999515414237976,
      0.9999585151672363,
      0.9999572038650513,
      0.9999801516532898,
      0.9999792575836182,
      0.9999546408653259,
      0.9999748468399048,
      0.9999746680259705,
      0.9999772310256958,
      0.999980628490448,
      0.9999595284461975,
      0.9999253153800964,
      0.9999609589576721,
      0.9999694228172302,
      0.9999450445175171,
      0.9999503493309021,
      0.9999569058418274,
      0.9999315142631531,
      0.998855471611023,
      0.9931979179382324,
      0.9944129586219788,
      0.9894500970840454,
      0.9948781132698059,
      0.9905540943145752,
      0.9950358867645264,
      0.9900189638137817,
      0.9921429753303528,
      0.987098217010498,
      0.9890512824058533,
      0.9882572293281555,
      0.9888324737548828,
      0.987838625907898,
      0.9918081760406494,
      0.9909487366676331,
      0.9980977177619934,
      0.9994714856147766,
      0.9999405741691589,
      0.9999303221702576,
      0.9999378323554993,
      0.9997833967208862
    ],
    [
      0.9524683356285095,
      0.9715419411659241,
      0.9721511602401733,
      0.9744392037391663,
      0.9800523519515991,
      0.9821090698242188,
      0.9805812835693359,
      0.9805535674095154,
      0.9826120734214783,
      0.9826403260231018,
      0.9819510579109192,
      0.9775252938270569,
      0.9762093424797058,
      0.9770423769950867,
      0.9794647097587585,
      0.9729070663452148,
      0.9730955958366394,
      0.978527843952179,
      0.9788998961448669,
      0.9731824398040771,
      0.9783209562301636,
      0.9808956384658813,
      0.9809843301773071,
      0.9779607057571411,
      0.9812047481536865,
      0.9830004572868347,
      0.9810667037963867,
      0.9806949496269226,
      0.9819098711013794,
      0.9821802377700806,
      0.9795003533363342,
      0.9795314073562622,
      0.982606053352356,
      0.9844892024993896,
      0.9872036576271057,
      0.9865704774856567,
      0.9896793961524963,
      0.9846738576889038,
      0.9829050302505493,
      0.9823734164237976,
      0.982689619064331,
      0.9828176498413086,
      0.9834514856338501,
      0.9823303818702698,
      0.9781960248947144,
      0.9794951677322388,
      0.9810038805007935,
      0.9771174192428589,
      0.9739491939544678,
      0.9779817461967468,
      0.9726786017417908,
      0.9667834043502808,
      0.9689317345619202,
      0.9687026739120483,
      0.9685914516448975,
      0.9706624150276184,
      0.9701295495033264,
      0.972301185131073,
      0.9792676568031311,
      0.9805468916893005,
      0.9787284731864929,
      0.9844041466712952,
      0.9853881597518921,
      0.9823294878005981,
      0.982603132724762,
      0.9842146039009094,
      0.9809359908103943,
      0.9774208664894104,
      0.9790714383125305,
      0.9736335873603821,
      0.9724099636077881,
      0.9641255140304565,
      0.960931658744812,
      0.9523524045944214,
      0.94843590259552,
      0.9347773790359497,
      0.9984543919563293,
      0.9991320967674255,
      0.9979581236839294,
      0.9987413287162781,
      0.9991294145584106,
      0.9998340606689453,
      0.9999289512634277,
      0.9998968243598938,
      0.9998984336853027,
      0.9998224973678589,
      0.9998751282691956,
      0.9999415874481201,
      0.9999155402183533,
      0.999949038028717,
      0.9998966455459595,
      0.9999000430107117,
      0.9998927116394043,
      0.9999253153800964,
      0.9999608993530273,
      0.9999732375144958,
      0.9999589920043945,
      0.9999510645866394,
      0.9999588131904602,
      0.9999650120735168,
      0.9999732375144958,
      0.9999389052391052,
      0.9998975992202759,
      0.9999257922172546,
      0.9998632669448853,
      0.9998155236244202,
      0.9997700452804565,
      0.9996344447135925,
      0.9942095875740051,
      0.9928567409515381,
      0.9816784858703613,
      0.9867145419120789,
      0.9944719672203064,
      0.9941531419754028,
      0.9975221157073975,
      0.9964458346366882,
      0.9974921345710754,
      0.9946750402450562,
      0.9933508634567261,
      0.9893409013748169,
      0.9858976602554321,
      0.9927077293395996,
      0.9940071105957031,
      0.9989154934883118,
      0.9990666508674622,
      0.9957308769226074,
      0.9960029721260071,
      0.9910874962806702,
      0.9823348522186279,
      0.9926789999008179,
      0.9952670931816101,
      0.9973273873329163,
      0.9943313598632812,
      0.9976744055747986,
      0.9940541386604309,
      0.9909492135047913,
      0.9961322546005249,
      0.9978525638580322,
      0.9995919466018677,
      0.9998738169670105,
      0.9999387860298157,
      0.9999117851257324,
      0.9999558925628662,
      0.9999793171882629,
      0.9999704360961914,
      0.9999441504478455,
      0.9999444484710693,
      0.9999544024467468,
      0.9999563097953796,
      0.99995356798172,
      0.9999725818634033,
      0.9999552965164185,
      0.9999626278877258,
      0.9999600648880005,
      0.999982476234436,
      0.9999810457229614,
      0.9999592304229736,
      0.9999755620956421,
      0.9999755620956421,
      0.999977171421051,
      0.9999807476997375,
      0.9999603033065796,
      0.9999266862869263,
      0.9999615550041199,
      0.9999669194221497,
      0.9999459981918335,
      0.9999523758888245,
      0.9999589920043945,
      0.9999364018440247,
      0.9991757869720459,
      0.9950739145278931,
      0.9963566064834595,
      0.9925701022148132,
      0.9967008233070374,
      0.9937341213226318,
      0.9970053434371948,
      0.9926895499229431,
      0.9943047165870667,
      0.9902719855308533,
      0.9919615387916565,
      0.9911043047904968,
      0.9916572570800781,
      0.9907300472259521,
      0.9937793612480164,
      0.9930826425552368,
      0.9985841512680054,
      0.9996076226234436,
      0.9999468326568604,
      0.9999338388442993,
      0.9999396800994873,
      0.9997870922088623
    ],
    [
      0.9654821753501892,
      0.9806629419326782,
      0.9810434579849243,
      0.982749342918396,
      0.9868128299713135,
      0.9879293441772461,
      0.9869396090507507,
      0.9871784448623657,
      0.9891681671142578,
      0.9885504841804504,
      0.9880132675170898,
      0.9861810207366943,
      0.9857233762741089,
      0.9854811429977417,
      0.9871361255645752,
      0.9841095805168152,
      0.9841121435165405,
      0.9870361685752869,
      0.987366259098053,
      0.9844568967819214,
      0.9868995547294617,
      0.988576352596283,
      0.9886640906333923,
      0.986941933631897,
      0.9885309934616089,
      0.9894834160804749,
      0.9882601499557495,
      0.9875020980834961,
      0.9885902404785156,
      0.988378643989563,
      0.9862543344497681,
      0.9860879778862,
      0.9888275861740112,
      0.9900158643722534,
      0.991348922252655,
      0.9911840558052063,
      0.9932460188865662,
      0.990071177482605,
      0.9885137677192688,
      0.9889970421791077,
      0.9895429611206055,
      0.9886592030525208,
      0.9898668527603149,
      0.9891472458839417,
      0.9870237112045288,
      0.9876543879508972,
      0.9883955121040344,
      0.9865161180496216,
      0.9847749471664429,
      0.9866093397140503,
      0.9845341444015503,
      0.9819194078445435,
      0.982266366481781,
      0.982012152671814,
      0.9826082587242126,
      0.9834245443344116,
      0.9823798537254333,
      0.982840359210968,
      0.9869477152824402,
      0.9875056147575378,
      0.9868700504302979,
      0.9897146224975586,
      0.9901615977287292,
      0.9883630871772766,
      0.9881478548049927,
      0.9893352389335632,
      0.9867671132087708,
      0.9842633008956909,
      0.985416829586029,
      0.9816915988922119,
      0.9807031154632568,
      0.9734044671058655,
      0.9697538614273071,
      0.962040901184082,
      0.9578291177749634,
      0.9467586278915405,
      0.9987020492553711,
      0.9993796944618225,
      0.9989612102508545,
      0.9993574619293213,
      0.9995469450950623,
      0.9998796582221985,
      0.9999394416809082,
      0.9999041557312012,
      0.9999087452888489,
      0.999860942363739,
      0.9998896718025208,
      0.9999459981918335,
      0.9999182820320129,
      0.9999507069587708,
      0.9998982548713684,
      0.9999025464057922,
      0.9998952746391296,
      0.9999268651008606,
      0.9999618530273438,
      0.9999738335609436,
      0.9999595880508423,
      0.9999533295631409,
      0.9999617338180542,
      0.9999743103981018,
      0.9999773502349854,
      0.9999554753303528,
      0.9999120235443115,
      0.9999348521232605,
      0.9998723268508911,
      0.9998297691345215,
      0.9998008012771606,
      0.9997736215591431,
      0.9962764978408813,
      0.9955943822860718,
      0.9889390468597412,
      0.9916407465934753,
      0.997257649898529,
      0.9973766207695007,
      0.9989092946052551,
      0.998424232006073,
      0.9988304376602173,
      0.9972654581069946,
      0.9957109689712524,
      0.992078959941864,
      0.9896283149719238,
      0.9954960346221924,
      0.9967248439788818,
      0.9993856549263,
      0.9994909167289734,
      0.9977725148200989,
      0.9979528784751892,
      0.9946499466896057,
      0.989248514175415,
      0.9952844381332397,
      0.9973863363265991,
      0.9984449744224548,
      0.9967473745346069,
      0.9986907243728638,
      0.9962093830108643,
      0.9941561222076416,
      0.9977089166641235,
      0.9986968040466309,
      0.9997067451477051,
      0.9998964071273804,
      0.999947190284729,
      0.999918520450592,
      0.9999576210975647,
      0.9999801516532898,
      0.9999722838401794,
      0.999947190284729,
      0.9999470710754395,
      0.9999556541442871,
      0.9999597072601318,
      0.9999554753303528,
      0.9999741911888123,
      0.9999592304229736,
      0.9999673366546631,
      0.9999630451202393,
      0.9999845623970032,
      0.9999826550483704,
      0.99996417760849,
      0.999975860118866,
      0.9999765753746033,
      0.9999771118164062,
      0.9999811053276062,
      0.9999610781669617,
      0.9999284744262695,
      0.9999629259109497,
      0.9999685287475586,
      0.9999479651451111,
      0.9999546408653259,
      0.9999614953994751,
      0.9999426007270813,
      0.99942946434021,
      0.9966824650764465,
      0.9979339241981506,
      0.9955955743789673,
      0.9982658624649048,
      0.9968368411064148,
      0.9986027479171753,
      0.9960887432098389,
      0.9966370463371277,
      0.9938037991523743,
      0.9952754378318787,
      0.9951602816581726,
      0.9953701496124268,
      0.9941179156303406,
      0.9959421753883362,
      0.9952532052993774,
      0.9990421533584595,
      0.9997366666793823,
      0.9999539852142334,
      0.9999377131462097,
      0.9999417662620544,
      0.9997909069061279
    ],
    [
      0.9770371913909912,
      0.9865976572036743,
      0.986603319644928,
      0.9880019426345825,
      0.9910378456115723,
      0.9916609525680542,
      0.9908011555671692,
      0.991181492805481,
      0.9930567145347595,
      0.9921543002128601,
      0.9916142821311951,
      0.9906323552131653,
      0.9905760884284973,
      0.9901382923126221,
      0.9911312460899353,
      0.9893423914909363,
      0.9896524548530579,
      0.9916366338729858,
      0.9918187856674194,
      0.990517258644104,
      0.9922069311141968,
      0.9930163025856018,
      0.993489146232605,
      0.9921636581420898,
      0.9931923747062683,
      0.9942147135734558,
      0.9925763607025146,
      0.9916747212409973,
      0.9927003979682922,
      0.9928621649742126,
      0.9907359480857849,
      0.9900097250938416,
      0.9922406673431396,
      0.9931274056434631,
      0.9938399195671082,
      0.9937043190002441,
      0.9951786994934082,
      0.993443489074707,
      0.9924008846282959,
      0.9932928681373596,
      0.9938931465148926,
      0.9927504062652588,
      0.9937581419944763,
      0.9938349723815918,
      0.9925370812416077,
      0.992257833480835,
      0.9931843280792236,
      0.9920941591262817,
      0.9911086559295654,
      0.9917349815368652,
      0.9908727407455444,
      0.9898112416267395,
      0.9897200465202332,
      0.989499568939209,
      0.9895801544189453,
      0.9896558523178101,
      0.989575982093811,
      0.9895434379577637,
      0.9916674494743347,
      0.9915443062782288,
      0.9916920065879822,
      0.9937703609466553,
      0.9940435290336609,
      0.9920480847358704,
      0.9922012090682983,
      0.9933547973632812,
      0.9907374978065491,
      0.9887011051177979,
      0.9898379445075989,
      0.9872217178344727,
      0.9861060976982117,
      0.9801900386810303,
      0.9768627285957336,
      0.9708874821662903,
      0.9666072130203247,
      0.957321286201477,
      0.9988878965377808,
      0.9995070695877075,
      0.999457836151123,
      0.9996669888496399,
      0.9997735619544983,
      0.9999104142189026,
      0.9999495148658752,
      0.9999105930328369,
      0.9999164938926697,
      0.9998929500579834,
      0.9999027848243713,
      0.9999493956565857,
      0.9999200105667114,
      0.9999517798423767,
      0.9998998641967773,
      0.9999046921730042,
      0.9998973608016968,
      0.9999284148216248,
      0.9999626278877258,
      0.9999743700027466,
      0.9999599456787109,
      0.999955415725708,
      0.9999639391899109,
      0.9999808073043823,
      0.9999803900718689,
      0.9999656677246094,
      0.9999203681945801,
      0.9999403953552246,
      0.9998772144317627,
      0.9998384118080139,
      0.9998293519020081,
      0.999858558177948,
      0.99808269739151,
      0.9977512359619141,
      0.9937363266944885,
      0.9957489967346191,
      0.9988357424736023,
      0.998928427696228,
      0.99951171875,
      0.9992222785949707,
      0.9994310736656189,
      0.9986828565597534,
      0.9976959228515625,
      0.99504554271698,
      0.9929603338241577,
      0.9974380135536194,
      0.9983249306678772,
      0.9996852278709412,
      0.9997224807739258,
      0.9990290999412537,
      0.9990721344947815,
      0.9973077774047852,
      0.9939220547676086,
      0.9971137046813965,
      0.9986793398857117,
      0.999274730682373,
      0.9984583854675293,
      0.9992993474006653,
      0.9980629086494446,
      0.9967927932739258,
      0.9987527132034302,
      0.9992283582687378,
      0.9997816681861877,
      0.9999126195907593,
      0.9999539852142334,
      0.9999237656593323,
      0.9999586343765259,
      0.9999806880950928,
      0.9999735355377197,
      0.9999486207962036,
      0.9999487996101379,
      0.9999555945396423,
      0.9999611377716064,
      0.9999561905860901,
      0.9999750256538391,
      0.9999624490737915,
      0.9999700784683228,
      0.9999645948410034,
      0.9999860525131226,
      0.999983549118042,
      0.9999673366546631,
      0.999975860118866,
      0.9999770522117615,
      0.9999767541885376,
      0.9999811053276062,
      0.9999615550041199,
      0.9999299645423889,
      0.9999638199806213,
      0.9999693036079407,
      0.9999492764472961,
      0.9999564290046692,
      0.9999637603759766,
      0.9999474883079529,
      0.9996098279953003,
      0.998103141784668,
      0.9989163279533386,
      0.9976107478141785,
      0.999106764793396,
      0.9985170364379883,
      0.9993603825569153,
      0.9982666373252869,
      0.9982889294624329,
      0.9965073466300964,
      0.9974902272224426,
      0.9979330897331238,
      0.9977754950523376,
      0.9967880249023438,
      0.9978216886520386,
      0.9973307251930237,
      0.9994897246360779,
      0.999823272228241,
      0.99996018409729,
      0.999940812587738,
      0.9999434351921082,
      0.999794065952301
    ],
    [
      0.984430193901062,
      0.9907135963439941,
      0.9901928305625916,
      0.991460382938385,
      0.9938752055168152,
      0.994502067565918,
      0.9938772320747375,
      0.993984580039978,
      0.9956819415092468,
      0.9952554106712341,
      0.9952115416526794,
      0.9934114813804626,
      0.9935854077339172,
      0.9938337802886963,
      0.9944876432418823,
      0.9926742315292358,
      0.9931675791740417,
      0.995289146900177,
      0.9955997467041016,
      0.9951085448265076,
      0.9960952997207642,
      0.9964667558670044,
      0.9968004822731018,
      0.9960771799087524,
      0.9967326521873474,
      0.9970933794975281,
      0.9961206316947937,
      0.9954698085784912,
      0.9959725141525269,
      0.9957665801048279,
      0.9942927360534668,
      0.9934673309326172,
      0.9946749210357666,
      0.9951314926147461,
      0.995564877986908,
      0.9954056143760681,
      0.9964214563369751,
      0.9956778287887573,
      0.9950951337814331,
      0.9958202242851257,
      0.9963398575782776,
      0.9959623217582703,
      0.9965922236442566,
      0.9966524839401245,
      0.9963251948356628,
      0.9962319135665894,
      0.9964923858642578,
      0.9960018992424011,
      0.9953786134719849,
      0.9957764148712158,
      0.9953679442405701,
      0.9935734868049622,
      0.9934929609298706,
      0.9934529066085815,
      0.9931897521018982,
      0.9931246042251587,
      0.9932596683502197,
      0.9934022426605225,
      0.9949823617935181,
      0.9948920011520386,
      0.9948737621307373,
      0.9963399171829224,
      0.9966403841972351,
      0.9951522350311279,
      0.9951235055923462,
      0.9959620833396912,
      0.9936421513557434,
      0.9917293787002563,
      0.992625892162323,
      0.990654706954956,
      0.9894022941589355,
      0.98505699634552,
      0.982990026473999,
      0.9776163697242737,
      0.9734852313995361,
      0.9662699103355408,
      0.9990118145942688,
      0.9996278882026672,
      0.9996832013130188,
      0.9997983574867249,
      0.9998722076416016,
      0.9999297261238098,
      0.9999564290046692,
      0.9999147653579712,
      0.9999219179153442,
      0.9999133348464966,
      0.9999127984046936,
      0.9999522566795349,
      0.9999210834503174,
      0.9999523758888245,
      0.999900758266449,
      0.9999062418937683,
      0.999900221824646,
      0.999929666519165,
      0.9999632835388184,
      0.9999745488166809,
      0.9999599456787109,
      0.9999572038650513,
      0.9999659061431885,
      0.9999850988388062,
      0.9999823570251465,
      0.9999716877937317,
      0.9999255537986755,
      0.9999439716339111,
      0.9998800754547119,
      0.9998452663421631,
      0.9998424053192139,
      0.9998982548713684,
      0.9991434812545776,
      0.9990149140357971,
      0.9968856573104858,
      0.9979868531227112,
      0.9994873404502869,
      0.9994552135467529,
      0.9997404217720032,
      0.9995436072349548,
      0.9996892213821411,
      0.9993289709091187,
      0.9987319707870483,
      0.9971123933792114,
      0.9954918026924133,
      0.9984767436981201,
      0.9990913271903992,
      0.9998170733451843,
      0.9998296499252319,
      0.9995097517967224,
      0.999520480632782,
      0.998735785484314,
      0.9971187114715576,
      0.9984805583953857,
      0.9994094371795654,
      0.9995992183685303,
      0.9991718530654907,
      0.999590277671814,
      0.9989497661590576,
      0.9984505772590637,
      0.9993686079978943,
      0.9995178580284119,
      0.999830961227417,
      0.9999246001243591,
      0.9999589323997498,
      0.9999276399612427,
      0.9999591708183289,
      0.9999809265136719,
      0.9999744296073914,
      0.9999500513076782,
      0.9999496936798096,
      0.999955415725708,
      0.9999619722366333,
      0.9999563097953796,
      0.9999753832817078,
      0.9999645352363586,
      0.9999716877937317,
      0.9999653100967407,
      0.9999869465827942,
      0.9999839663505554,
      0.9999695420265198,
      0.9999758005142212,
      0.9999775290489197,
      0.999976634979248,
      0.9999810457229614,
      0.9999619722366333,
      0.9999307990074158,
      0.9999642968177795,
      0.9999696016311646,
      0.9999495148658752,
      0.9999573826789856,
      0.9999651908874512,
      0.9999520182609558,
      0.9997320771217346,
      0.9988824129104614,
      0.9994773268699646,
      0.9986253976821899,
      0.9995172619819641,
      0.9992109537124634,
      0.9996482133865356,
      0.999173104763031,
      0.9990714192390442,
      0.9980157017707825,
      0.9988473057746887,
      0.9991450309753418,
      0.9987500905990601,
      0.9980596899986267,
      0.9987702965736389,
      0.9984549283981323,
      0.9997169375419617,
      0.9998798370361328,
      0.9999649524688721,
      0.99994295835495,
      0.9999443888664246,
      0.9997947216033936
    ],
    [
      0.9887703061103821,
      0.993423581123352,
      0.9926393032073975,
      0.9937157034873962,
      0.9957555532455444,
      0.9963380098342896,
      0.9958806037902832,
      0.9957719445228577,
      0.9975677132606506,
      0.9973856806755066,
      0.9971376657485962,
      0.9954130053520203,
      0.9957417249679565,
      0.9964027404785156,
      0.9966874122619629,
      0.9955601692199707,
      0.9956659078598022,
      0.9972769021987915,
      0.9974691867828369,
      0.9972869157791138,
      0.997818112373352,
      0.9979628920555115,
      0.9981219172477722,
      0.9977501630783081,
      0.9980992078781128,
      0.998262882232666,
      0.9976564049720764,
      0.9972489476203918,
      0.9975177645683289,
      0.9972031116485596,
      0.9960814714431763,
      0.9953392148017883,
      0.996095597743988,
      0.9963343143463135,
      0.9965258240699768,
      0.9963268041610718,
      0.9970785975456238,
      0.9968315958976746,
      0.9965251088142395,
      0.9971910119056702,
      0.997639000415802,
      0.9974055290222168,
      0.9978251457214355,
      0.9978675246238708,
      0.9978391528129578,
      0.9978095889091492,
      0.9979219436645508,
      0.9976412057876587,
      0.9975284337997437,
      0.9977266788482666,
      0.9975597262382507,
      0.9964841604232788,
      0.9963189959526062,
      0.996235191822052,
      0.9958617687225342,
      0.9958037734031677,
      0.995895266532898,
      0.9959266781806946,
      0.9968976974487305,
      0.9968768954277039,
      0.996854305267334,
      0.9977820515632629,
      0.9980972409248352,
      0.9968898892402649,
      0.9968061447143555,
      0.9973856806755066,
      0.995690643787384,
      0.9938898682594299,
      0.9945909976959229,
      0.9931738972663879,
      0.9917347431182861,
      0.988225519657135,
      0.9873344302177429,
      0.9831980466842651,
      0.9787032604217529,
      0.9731472134590149,
      0.9990712404251099,
      0.9997037053108215,
      0.9997779130935669,
      0.9998564124107361,
      0.999911904335022,
      0.9999402761459351,
      0.9999613761901855,
      0.9999166131019592,
      0.9999276399612427,
      0.9999256730079651,
      0.9999197721481323,
      0.9999544620513916,
      0.9999216198921204,
      0.9999526143074036,
      0.9999010562896729,
      0.9999068975448608,
      0.9999008178710938,
      0.9999300241470337,
      0.9999638795852661,
      0.9999749660491943,
      0.99996018409729,
      0.9999592304229736,
      0.9999669790267944,
      0.9999868273735046,
      0.9999827146530151,
      0.9999746084213257,
      0.999927818775177,
      0.999945342540741,
      0.9998802542686462,
      0.9998480677604675,
      0.999848484992981,
      0.9999169111251831,
      0.9995338916778564,
      0.9995418787002563,
      0.9986581206321716,
      0.9989200830459595,
      0.9997649788856506,
      0.9996551871299744,
      0.9998250603675842,
      0.9996896982192993,
      0.9998040199279785,
      0.9996106028556824,
      0.9992381930351257,
      0.998317539691925,
      0.9969642758369446,
      0.9991720914840698,
      0.999510645866394,
      0.9998748302459717,
      0.9998807907104492,
      0.9997045993804932,
      0.9997052550315857,
      0.9992939233779907,
      0.9984294176101685,
      0.9990779161453247,
      0.9996764063835144,
      0.9997344017028809,
      0.999488353729248,
      0.999722421169281,
      0.9993343353271484,
      0.9992254376411438,
      0.9996098279953003,
      0.9997077584266663,
      0.9998612999916077,
      0.9999342560768127,
      0.9999624490737915,
      0.9999306201934814,
      0.999959409236908,
      0.9999812841415405,
      0.9999750852584839,
      0.9999502897262573,
      0.9999502301216125,
      0.9999545812606812,
      0.9999614953994751,
      0.9999553561210632,
      0.9999745488166809,
      0.9999655485153198,
      0.9999720454216003,
      0.9999650716781616,
      0.9999872446060181,
      0.9999839663505554,
      0.9999699592590332,
      0.9999757409095764,
      0.9999780654907227,
      0.9999764561653137,
      0.999981164932251,
      0.9999622702598572,
      0.9999310970306396,
      0.9999644756317139,
      0.9999696016311646,
      0.9999494552612305,
      0.9999578595161438,
      0.9999673962593079,
      0.9999552965164185,
      0.9998036026954651,
      0.9993382096290588,
      0.9997382760047913,
      0.9991669654846191,
      0.9997461438179016,
      0.9994710683822632,
      0.9997506141662598,
      0.9994943737983704,
      0.9993969202041626,
      0.9987497925758362,
      0.9993550777435303,
      0.9995675086975098,
      0.9991816878318787,
      0.9987096786499023,
      0.999244749546051,
      0.9990573525428772,
      0.9998337030410767,
      0.9999160766601562,
      0.9999687671661377,
      0.9999446272850037,
      0.9999451041221619,
      0.9997944235801697
    ]
  ],
  "rfd_device": "NVIDIA A30",
  "rfd_time": 53,
  "rfd_con_ref_pdb_idx": [],
  "rfd_con_hal_pdb_idx": [],
  "rfd_con_ref_idx0": [],
  "rfd_con_hal_idx0": [],
  "rfd_complex_con_ref_pdb_idx": "[('A', 17), ('A', 18), ('A', 19), ('A', 20), ('A', 21), ('A', 22), ('A', 23), ('A', 24), ('A', 25), ('A', 26), ('A', 27), ('A', 28), ('A', 29), ('A', 30), ('A', 31), ('A', 32), ('A', 33), ('A', 34), ('A', 35), ('A', 36), ('A', 37), ('A', 38), ('A', 39), ('A', 40), ('A', 41), ('A', 42), ('A', 43), ('A', 44), ('A', 45), ('A', 46), ('A', 47), ('A', 48), ('A', 49), ('A', 50), ('A', 51), ('A', 52), ('A', 53), ('A', 54), ('A', 55), ('A', 56), ('A', 57), ('A', 58), ('A', 59), ('A', 60), ('A', 61), ('A', 62), ('A', 63), ('A', 64), ('A', 65), ('A', 66), ('A', 67), ('A', 68), ('A', 69), ('A', 70), ('A', 71), ('A', 72), ('A', 73), ('A', 74), ('A', 75), ('A', 76), ('A', 77), ('A', 78), ('A', 79), ('A', 80), ('A', 81), ('A', 82), ('A', 83), ('A', 84), ('A', 85), ('A', 86), ('A', 87), ('A', 88), ('A', 89), ('A', 90), ('A', 91), ('A', 92), ('A', 93), ('A', 94), ('A', 95), ('A', 96), ('A', 97), ('A', 98), ('A', 99), ('A', 100), ('A', 101), ('A', 102), ('A', 103), ('A', 104), ('A', 105), ('A', 106), ('A', 107), ('A', 108), ('A', 109), ('A', 110), ('A', 111), ('A', 112), ('A', 113), ('A', 114), ('A', 115), ('A', 116), ('A', 117), ('A', 118), ('A', 119), ('A', 120), ('A', 121), ('A', 122), ('A', 123), ('A', 124), ('A', 125), ('A', 126), ('A', 127), ('A', 128), ('A', 129), ('A', 130), ('A', 131)]",
  "rfd_complex_con_hal_pdb_idx": "[('B', 77), ('B', 78), ('B', 79), ('B', 80), ('B', 81), ('B', 82), ('B', 83), ('B', 84), ('B', 85), ('B', 86), ('B', 87), ('B', 88), ('B', 89), ('B', 90), ('B', 91), ('B', 92), ('B', 93), ('B', 94), ('B', 95), ('B', 96), ('B', 97), ('B', 98), ('B', 99), ('B', 100), ('B', 101), ('B', 102), ('B', 103), ('B', 104), ('B', 105), ('B', 106), ('B', 107), ('B', 108), ('B', 109), ('B', 110), ('B', 111), ('B', 112), ('B', 113), ('B', 114), ('B', 115), ('B', 116), ('B', 117), ('B', 118), ('B', 119), ('B', 120), ('B', 121), ('B', 122), ('B', 123), ('B', 124), ('B', 125), ('B', 126), ('B', 127), ('B', 128), ('B', 129), ('B', 130), ('B', 131), ('B', 132), ('B', 133), ('B', 134), ('B', 135), ('B', 136), ('B', 137), ('B', 138), ('B', 139), ('B', 140), ('B', 141), ('B', 142), ('B', 143), ('B', 144), ('B', 145), ('B', 146), ('B', 147), ('B', 148), ('B', 149), ('B', 150), ('B', 151), ('B', 152), ('B', 153), ('B', 154), ('B', 155), ('B', 156), ('B', 157), ('B', 158), ('B', 159), ('B', 160), ('B', 161), ('B', 162), ('B', 163), ('B', 164), ('B', 165), ('B', 166), ('B', 167), ('B', 168), ('B', 169), ('B', 170), ('B', 171), ('B', 172), ('B', 173), ('B', 174), ('B', 175), ('B', 176), ('B', 177), ('B', 178), ('B', 179), ('B', 180), ('B', 181), ('B', 182), ('B', 183), ('B', 184), ('B', 185), ('B', 186), ('B', 187), ('B', 188), ('B', 189), ('B', 190), ('B', 191)]",
  "rfd_receptor_con_ref_pdb_idx": "[('A', 17), ('A', 18), ('A', 19), ('A', 20), ('A', 21), ('A', 22), ('A', 23), ('A', 24), ('A', 25), ('A', 26), ('A', 27), ('A', 28), ('A', 29), ('A', 30), ('A', 31), ('A', 32), ('A', 33), ('A', 34), ('A', 35), ('A', 36), ('A', 37), ('A', 38), ('A', 39), ('A', 40), ('A', 41), ('A', 42), ('A', 43), ('A', 44), ('A', 45), ('A', 46), ('A', 47), ('A', 48), ('A', 49), ('A', 50), ('A', 51), ('A', 52), ('A', 53), ('A', 54), ('A', 55), ('A', 56), ('A', 57), ('A', 58), ('A', 59), ('A', 60), ('A', 61), ('A', 62), ('A', 63), ('A', 64), ('A', 65), ('A', 66), ('A', 67), ('A', 68), ('A', 69), ('A', 70), ('A', 71), ('A', 72), ('A', 73), ('A', 74), ('A', 75), ('A', 76), ('A', 77), ('A', 78), ('A', 79), ('A', 80), ('A', 81), ('A', 82), ('A', 83), ('A', 84), ('A', 85), ('A', 86), ('A', 87), ('A', 88), ('A', 89), ('A', 90), ('A', 91), ('A', 92), ('A', 93), ('A', 94), ('A', 95), ('A', 96), ('A', 97), ('A', 98), ('A', 99), ('A', 100), ('A', 101), ('A', 102), ('A', 103), ('A', 104), ('A', 105), ('A', 106), ('A', 107), ('A', 108), ('A', 109), ('A', 110), ('A', 111), ('A', 112), ('A', 113), ('A', 114), ('A', 115), ('A', 116), ('A', 117), ('A', 118), ('A', 119), ('A', 120), ('A', 121), ('A', 122), ('A', 123), ('A', 124), ('A', 125), ('A', 126), ('A', 127), ('A', 128), ('A', 129), ('A', 130), ('A', 131)]",
  "rfd_receptor_con_hal_pdb_idx": "[('B', 77), ('B', 78), ('B', 79), ('B', 80), ('B', 81), ('B', 82), ('B', 83), ('B', 84), ('B', 85), ('B', 86), ('B', 87), ('B', 88), ('B', 89), ('B', 90), ('B', 91), ('B', 92), ('B', 93), ('B', 94), ('B', 95), ('B', 96), ('B', 97), ('B', 98), ('B', 99), ('B', 100), ('B', 101), ('B', 102), ('B', 103), ('B', 104), ('B', 105), ('B', 106), ('B', 107), ('B', 108), ('B', 109), ('B', 110), ('B', 111), ('B', 112), ('B', 113), ('B', 114), ('B', 115), ('B', 116), ('B', 117), ('B', 118), ('B', 119), ('B', 120), ('B', 121), ('B', 122), ('B', 123), ('B', 124), ('B', 125), ('B', 126), ('B', 127), ('B', 128), ('B', 129), ('B', 130), ('B', 131), ('B', 132), ('B', 133), ('B', 134), ('B', 135), ('B', 136), ('B', 137), ('B', 138), ('B', 139), ('B', 140), ('B', 141), ('B', 142), ('B', 143), ('B', 144), ('B', 145), ('B', 146), ('B', 147), ('B', 148), ('B', 149), ('B', 150), ('B', 151), ('B', 152), ('B', 153), ('B', 154), ('B', 155), ('B', 156), ('B', 157), ('B', 158), ('B', 159), ('B', 160), ('B', 161), ('B', 162), ('B', 163), ('B', 164), ('B', 165), ('B', 166), ('B', 167), ('B', 168), ('B', 169), ('B', 170), ('B', 171), ('B', 172), ('B', 173), ('B', 174), ('B', 175), ('B', 176), ('B', 177), ('B', 178), ('B', 179), ('B', 180), ('B', 181), ('B', 182), ('B', 183), ('B', 184), ('B', 185), ('B', 186), ('B', 187), ('B', 188), ('B', 189), ('B', 190), ('B', 191)]",
  "rfd_complex_con_ref_idx0": [
    0,
    1,
    2,
    3,
    4,
    5,
    6,
    7,
    8,
    9,
    10,
    11,
    12,
    13,
    14,
    15,
    16,
    17,
    18,
    19,
    20,
    21,
    22,
    23,
    24,
    25,
    26,
    27,
    28,
    29,
    30,
    31,
    32,
    33,
    34,
    35,
    36,
    37,
    38,
    39,
    40,
    41,
    42,
    43,
    44,
    45,
    46,
    47,
    48,
    49,
    50,
    51,
    52,
    53,
    54,
    55,
    56,
    57,
    58,
    59,
    60,
    61,
    62,
    63,
    64,
    65,
    66,
    67,
    68,
    69,
    70,
    71,
    72,
    73,
    74,
    75,
    76,
    77,
    78,
    79,
    80,
    81,
    82,
    83,
    84,
    85,
    86,
    87,
    88,
    89,
    90,
    91,
    92,
    93,
    94,
    95,
    96,
    97,
    98,
    99,
    100,
    101,
    102,
    103,
    104,
    105,
    106,
    107,
    108,
    109,
    110,
    111,
    112,
    113,
    114
  ],
  "rfd_complex_con_hal_idx0": [
    76,
    77,
    78,
    79,
    80,
    81,
    82,
    83,
    84,
    85,
    86,
    87,
    88,
    89,
    90,
    91,
    92,
    93,
    94,
    95,
    96,
    97,
    98,
    99,
    100,
    101,
    102,
    103,
    104,
    105,
    106,
    107,
    108,
    109,
    110,
    111,
    112,
    113,
    114,
    115,
    116,
    117,
    118,
    119,
    120,
    121,
    122,
    123,
    124,
    125,
    126,
    127,
    128,
    129,
    130,
    131,
    132,
    133,
    134,
    135,
    136,
    137,
    138,
    139,
    140,
    141,
    142,
    143,
    144,
    145,
    146,
    147,
    148,
    149,
    150,
    151,
    152,
    153,
    154,
    155,
    156,
    157,
    158,
    159,
    160,
    161,
    162,
    163,
    164,
    165,
    166,
    167,
    168,
    169,
    170,
    171,
    172,
    173,
    174,
    175,
    176,
    177,
    178,
    179,
    180,
    181,
    182,
    183,
    184,
    185,
    186,
    187,
    188,
    189,
    190
  ],
  "rfd_receptor_con_ref_idx0": [
    0,
    1,
    2,
    3,
    4,
    5,
    6,
    7,
    8,
    9,
    10,
    11,
    12,
    13,
    14,
    15,
    16,
    17,
    18,
    19,
    20,
    21,
    22,
    23,
    24,
    25,
    26,
    27,
    28,
    29,
    30,
    31,
    32,
    33,
    34,
    35,
    36,
    37,
    38,
    39,
    40,
    41,
    42,
    43,
    44,
    45,
    46,
    47,
    48,
    49,
    50,
    51,
    52,
    53,
    54,
    55,
    56,
    57,
    58,
    59,
    60,
    61,
    62,
    63,
    64,
    65,
    66,
    67,
    68,
    69,
    70,
    71,
    72,
    73,
    74,
    75,
    76,
    77,
    78,
    79,
    80,
    81,
    82,
    83,
    84,
    85,
    86,
    87,
    88,
    89,
    90,
    91,
    92,
    93,
    94,
    95,
    96,
    97,
    98,
    99,
    100,
    101,
    102,
    103,
    104,
    105,
    106,
    107,
    108,
    109,
    110,
    111,
    112,
    113,
    114
  ],
  "rfd_receptor_con_hal_idx0": [
    0,
    1,
    2,
    3,
    4,
    5,
    6,
    7,
    8,
    9,
    10,
    11,
    12,
    13,
    14,
    15,
    16,
    17,
    18,
    19,
    20,
    21,
    22,
    23,
    24,
    25,
    26,
    27,
    28,
    29,
    30,
    31,
    32,
    33,
    34,
    35,
    36,
    37,
    38,
    39,
    40,
    41,
    42,
    43,
    44,
    45,
    46,
    47,
    48,
    49,
    50,
    51,
    52,
    53,
    54,
    55,
    56,
    57,
    58,
    59,
    60,
    61,
    62,
    63,
    64,
    65,
    66,
    67,
    68,
    69,
    70,
    71,
    72,
    73,
    74,
    75,
    76,
    77,
    78,
    79,
    80,
    81,
    82,
    83,
    84,
    85,
    86,
    87,
    88,
    89,
    90,
    91,
    92,
    93,
    94,
    95,
    96,
    97,
    98,
    99,
    100,
    101,
    102,
    103,
    104,
    105,
    106,
    107,
    108,
    109,
    110,
    111,
    112,
    113,
    114
  ],
  "rfd_inpaint_str": [
    false,
    false,
    false,
    false,
    false,
    false,
    false,
    false,
    false,
    false,
    false,
    false,
    false,
    false,
    false,
    false,
    false,
    false,
    false,
    false,
    false,
    false,
    false,
    false,
    false,
    false,
    false,
    false,
    false,
    false,
    false,
    false,
    false,
    false,
    false,
    false,
    false,
    false,
    false,
    false,
    false,
    false,
    false,
    false,
    false,
    false,
    false,
    false,
    false,
    false,
    false,
    false,
    false,
    false,
    false,
    false,
    false,
    false,
    false,
    false,
    false,
    false,
    false,
    false,
    false,
    false,
    false,
    false,
    false,
    false,
    false,
    false,
    false,
    false,
    false,
    false,
    true,
    true,
    true,
    true,
    true,
    true,
    true,
    true,
    true,
    true,
    true,
    true,
    true,
    true,
    true,
    true,
    true,
    true,
    true,
    true,
    true,
    true,
    true,
    true,
    true,
    true,
    true,
    true,
    true,
    true,
    true,
    true,
    true,
    true,
    true,
    true,
    true,
    true,
    true,
    true,
    true,
    true,
    true,
    true,
    true,
    true,
    true,
    true,
    true,
    true,
    true,
    true,
    true,
    true,
    true,
    true,
    true,
    true,
    true,
    true,
    true,
    true,
    true,
    true,
    true,
    true,
    true,
    true,
    true,
    true,
    true,
    true,
    true,
    true,
    true,
    true,
    true,
    true,
    true,
    true,
    true,
    true,
    true,
    true,
    true,
    true,
    true,
    true,
    true,
    true,
    true,
    true,
    true,
    true,
    true,
    true,
    true,
    true,
    true,
    true,
    true,
    true,
    true,
    true,
    true,
    true,
    true,
    true,
    true,
    true,
    true,
    true,
    true,
    true,
    true
  ],
  "rfd_inpaint_seq": [
    false,
    false,
    false,
    false,
    false,
    false,
    false,
    false,
    false,
    false,
    false,
    false,
    false,
    false,
    false,
    false,
    false,
    false,
    false,
    false,
    false,
    false,
    false,
    false,
    false,
    false,
    false,
    false,
    false,
    false,
    false,
    false,
    false,
    false,
    false,
    false,
    false,
    false,
    false,
    false,
    false,
    false,
    false,
    false,
    false,
    false,
    false,
    false,
    false,
    false,
    false,
    false,
    false,
    false,
    false,
    false,
    false,
    false,
    false,
    false,
    false,
    false,
    false,
    false,
    false,
    false,
    false,
    false,
    false,
    false,
    false,
    false,
    false,
    false,
    false,
    false,
    true,
    true,
    true,
    true,
    true,
    true,
    true,
    true,
    true,
    true,
    true,
    true,
    true,
    true,
    true,
    true,
    true,
    true,
    true,
    true,
    true,
    true,
    true,
    true,
    true,
    true,
    true,
    true,
    true,
    true,
    true,
    true,
    true,
    true,
    true,
    true,
    true,
    true,
    true,
    true,
    true,
    true,
    true,
    true,
    true,
    true,
    true,
    true,
    true,
    true,
    true,
    true,
    true,
    true,
    true,
    true,
    true,
    true,
    true,
    true,
    true,
    true,
    true,
    true,
    true,
    true,
    true,
    true,
    true,
    true,
    true,
    true,
    true,
    true,
    true,
    true,
    true,
    true,
    true,
    true,
    true,
    true,
    true,
    true,
    true,
    true,
    true,
    true,
    true,
    true,
    true,
    true,
    true,
    true,
    true,
    true,
    true,
    true,
    true,
    true,
    true,
    true,
    true,
    true,
    true,
    true,
    true,
    true,
    true,
    true,
    true,
    true,
    true,
    true,
    true
  ],
  "rfd_sampled_mask": [
    "A17-131/0",
    "76-76"
  ],
  "rfd_mask_1d": [
    false,
    false,
    false,
    false,
    false,
    false,
    false,
    false,
    false,
    false,
    false,
    false,
    false,
    false,
    false,
    false,
    false,
    false,
    false,
    false,
    false,
    false,
    false,
    false,
    false,
    false,
    false,
    false,
    false,
    false,
    false,
    false,
    false,
    false,
    false,
    false,
    false,
    false,
    false,
    false,
    false,
    false,
    false,
    false,
    false,
    false,
    false,
    false,
    false,
    false,
    false,
    false,
    false,
    false,
    false,
    false,
    false,
    false,
    false,
    false,
    false,
    false,
    false,
    false,
    false,
    false,
    false,
    false,
    false,
    false,
    false,
    false,
    false,
    false,
    false,
    false,
    true,
    true,
    true,
    true,
    true,
    true,
    true,
    true,
    true,
    true,
    true,
    true,
    true,
    true,
    true,
    true,
    true,
    true,
    true,
    true,
    true,
    true,
    true,
    true,
    true,
    true,
    true,
    true,
    true,
    true,
    true,
    true,
    true,
    true,
    true,
    true,
    true,
    true,
    true,
    true,
    true,
    true,
    true,
    true,
    true,
    true,
    true,
    true,
    true,
    true,
    true,
    true,
    true,
    true,
    true,
    true,
    true,
    true,
    true,
    true,
    true,
    true,
    true,
    true,
    true,
    true,
    true,
    true,
    true,
    true,
    true,
    true,
    true,
    true,
    true,
    true,
    true,
    true,
    true,
    true,
    true,
    true,
    true,
    true,
    true,
    true,
    true,
    true,
    true,
    true,
    true,
    true,
    true,
    true,
    true,
    true,
    true,
    true,
    true,
    true,
    true,
    true,
    true,
    true,
    true,
    true,
    true,
    true,
    true,
    true,
    true,
    true,
    true,
    true,
    true
  ]
}
```
