## Supplementary File 1 for "ProteinDJ: a high-performance and modular protein design pipeline": fold_88.json

```
{
  "fold_id": 88,
  "rfd_config": {
    "inference": {
      "input_pdb": "5o45_pd-l1.pdb",
      "num_designs": 25,
      "design_startnum": 75,
      "ckpt_override_path": null,
      "symmetry": null,
      "recenter": true,
      "radius": 10.0,
      "model_only_neighbors": false,
      "output_prefix": "./rfd_results/fold",
      "write_trajectory": false,
      "scaffold_guided": false,
      "model_runner": "SelfConditioning",
      "cautious": true,
      "align_motif": true,
      "symmetric_self_cond": true,
      "final_step": 1,
      "deterministic": false,
      "trb_save_ckpt_path": "/app/RFdiffusion/models/Complex_base_ckpt.pt",
      "schedule_directory_path": "/app/RFdiffusion/schedules",
      "model_directory_path": "/app/RFdiffusion/models"
    },
    "contigmap": {
      "contigs": [
        "A17-131/0 50-100"
      ],
      "inpaint_seq": null,
      "inpaint_str": null,
      "inpaint_str_helix": null,
      "inpaint_str_strand": null,
      "inpaint_str_loop": null,
      "provide_seq": null,
      "length": null
    },
    "model": {
      "n_extra_block": 4,
      "n_main_block": 32,
      "n_ref_block": 4,
      "d_msa": 256,
      "d_msa_full": 64,
      "d_pair": 128,
      "d_templ": 64,
      "n_head_msa": 8,
      "n_head_pair": 4,
      "n_head_templ": 4,
      "d_hidden": 32,
      "d_hidden_templ": 32,
      "p_drop": 0.15,
      "SE3_param_full": {
        "num_layers": 1,
        "num_channels": 32,
        "num_degrees": 2,
        "n_heads": 4,
        "div": 4,
        "l0_in_features": 8,
        "l0_out_features": 8,
        "l1_in_features": 3,
        "l1_out_features": 2,
        "num_edge_features": 32
      },
      "SE3_param_topk": {
        "num_layers": 1,
        "num_channels": 32,
        "num_degrees": 2,
        "n_heads": 4,
        "div": 4,
        "l0_in_features": 64,
        "l0_out_features": 64,
        "l1_in_features": 3,
        "l1_out_features": 2,
        "num_edge_features": 64
      },
      "freeze_track_motif": false,
      "use_motif_timestep": true
    },
    "diffuser": {
      "T": 50,
      "b_0": 0.01,
      "b_T": 0.07,
      "schedule_type": "linear",
      "so3_type": "igso3",
      "crd_scale": 0.25,
      "partial_T": null,
      "so3_schedule_type": "linear",
      "min_b": 1.5,
      "max_b": 2.5,
      "min_sigma": 0.02,
      "max_sigma": 1.5
    },
    "denoiser": {
      "noise_scale_ca": 0,
      "final_noise_scale_ca": 1,
      "ca_noise_schedule_type": "constant",
      "noise_scale_frame": 0,
      "final_noise_scale_frame": 1,
      "frame_noise_schedule_type": "constant"
    },
    "ppi": {
      "hotspot_res": [
        "A56",
        "A115",
        "A123"
      ]
    },
    "potentials": {
      "guiding_potentials": null,
      "guide_scale": 10,
      "guide_decay": "constant",
      "olig_inter_all": null,
      "olig_intra_all": null,
      "olig_custom_contact": null,
      "substrate": null
    },
    "contig_settings": {
      "ref_idx": null,
      "hal_idx": null,
      "idx_rf": null,
      "inpaint_seq_tensor": null
    },
    "preprocess": {
      "sidechain_input": false,
      "motif_sidechain_input": true,
      "d_t1d": 24,
      "d_t2d": 44,
      "prob_self_cond": 0.5,
      "str_self_cond": true,
      "predict_previous": false
    },
    "logging": {
      "inputs": false
    },
    "scaffoldguided": {
      "scaffoldguided": false,
      "target_pdb": false,
      "target_path": null,
      "scaffold_list": null,
      "scaffold_dir": null,
      "sampled_insertion": 0,
      "sampled_N": 0,
      "sampled_C": 0,
      "ss_mask": 0,
      "systematic": false,
      "target_ss": null,
      "target_adj": null,
      "mask_loops": true,
      "contig_crop": null
    }
  },
  "rfd_plddt": [
    [
      0.12767529487609863,
      0.14077699184417725,
      0.13392411172389984,
      0.13375431299209595,
      0.13304081559181213,
      0.12689408659934998,
      0.12548090517520905,
      0.1256394237279892,
      0.11665203422307968,
      0.10794641077518463,
      0.1085534393787384,
      0.10513103008270264,
      0.09530782699584961,
      0.08920390903949738,
      0.0931030735373497,
      0.09112826734781265,
      0.08314833790063858,
      0.08506221324205399,
      0.08514674007892609,
      0.08295106887817383,
      0.08100507408380508,
      0.07996731996536255,
      0.07781337946653366,
      0.08112261444330215,
      0.07922857999801636,
      0.07806415110826492,
      0.07498201727867126,
      0.07544685900211334,
      0.07583393901586533,
      0.07893708348274231,
      0.08156411349773407,
      0.08322618156671524,
      0.08454770594835281,
      0.08773665875196457,
      0.08771821111440659,
      0.08550411462783813,
      0.08448117971420288,
      0.0866948664188385,
      0.08850426971912384,
      0.08230961859226227,
      0.08244744688272476,
      0.08357694000005722,
      0.08162982761859894,
      0.07898131012916565,
      0.07992635667324066,
      0.07996925711631775,
      0.07827669382095337,
      0.08243247121572495,
      0.08170272409915924,
      0.08123012632131577,
      0.08799456059932709,
      0.08965431153774261,
      0.08888445794582367,
      0.09211057424545288,
      0.09416021406650543,
      0.09294341504573822,
      0.0959821492433548,
      0.09955283999443054,
      0.09650805592536926,
      0.09348119795322418,
      0.09264971315860748,
      0.08959639817476273,
      0.08976791799068451,
      0.08831831067800522,
      0.08721452951431274,
      0.08572588860988617,
      0.08307676762342453,
      0.08100882172584534,
      0.07707186043262482,
      0.07716287672519684,
      0.07450361549854279,
      0.07344767451286316,
      0.07195837050676346,
      0.06919504702091217,
      0.06926248967647552,
      0.06889300048351288,
      0.06871217489242554,
      0.06740805506706238,
      0.06676124036312103,
      0.06682056933641434,
      0.06555435061454773,
      0.06638449430465698,
      0.0663975328207016,
      0.06808818131685257,
      0.07013817876577377,
      0.07343076169490814,
      0.07500423491001129,
      0.07633855938911438,
      0.07793175429105759,
      0.07980327308177948,
      0.08603599667549133,
      0.0919320285320282,
      0.09528811275959015,
      0.09864850342273712,
      0.10568098723888397,
      0.10575836151838303,
      0.8546999096870422,
      0.8205302357673645,
      0.8689713478088379,
      0.8996069431304932,
      0.9423401355743408,
      0.9739517569541931,
      0.9848681688308716,
      0.9926655292510986,
      0.9868292808532715,
      0.9709342122077942,
      0.9793193340301514,
      0.9913533926010132,
      0.9939316511154175,
      0.9959816932678223,
      0.9942044019699097,
      0.9948874711990356,
      0.9951497316360474,
      0.9968301057815552,
      0.9985262751579285,
      0.999114453792572,
      0.9989317059516907,
      0.9983656406402588,
      0.9978703260421753,
      0.9942029118537903,
      0.9952781200408936,
      0.9850526452064514,
      0.9864253401756287,
      0.9904972910881042,
      0.9846560955047607,
      0.9742462635040283,
      0.9727126359939575,
      0.965967059135437,
      0.919914960861206,
      0.8997253179550171,
      0.8102802038192749,
      0.8383517265319824,
      0.8927698135375977,
      0.8813750147819519,
      0.9107037782669067,
      0.8907212018966675,
      0.9182441234588623,
      0.8825131058692932,
      0.9185521602630615,
      0.8653172850608826,
      0.8102092742919922,
      0.8566737174987793,
      0.8672760725021362,
      0.9402329921722412,
      0.9369555711746216,
      0.8904562592506409,
      0.894491970539093,
      0.8587629795074463,
      0.8191708922386169,
      0.8915667533874512,
      0.8996888995170593,
      0.9066693782806396,
      0.8615672588348389,
      0.8772753477096558,
      0.824778139591217,
      0.8103192448616028,
      0.8735164403915405,
      0.9047737121582031,
      0.9420609474182129,
      0.9763851761817932,
      0.9874516725540161,
      0.9812217950820923,
      0.9922177195549011,
      0.9973546862602234,
      0.9972344040870667,
      0.9969548583030701,
      0.9962672591209412,
      0.9972473382949829,
      0.9919188618659973,
      0.9935975670814514,
      0.9961800575256348,
      0.9947118759155273,
      0.9926161766052246,
      0.9969141483306885,
      0.9968123435974121,
      0.9976792335510254,
      0.9960067272186279,
      0.9986286759376526,
      0.9986013770103455,
      0.9993500113487244,
      0.9991660118103027,
      0.9985990524291992,
      0.9975280165672302,
      0.9975382089614868,
      0.9972110390663147,
      0.9929735064506531,
      0.9906499981880188,
      0.9940444231033325,
      0.985740602016449,
      0.9591954946517944,
      0.9291646480560303,
      0.9337162971496582,
      0.8812587857246399,
      0.9104081392288208,
      0.8757214546203613,
      0.9030269980430603,
      0.862169086933136,
      0.8873136639595032,
      0.851765513420105,
      0.8158645629882812,
      0.8233960866928101,
      0.8400511741638184,
      0.8583173155784607,
      0.8821538686752319,
      0.9063024520874023,
      0.9531036019325256,
      0.966309666633606,
      0.988152265548706,
      0.9880309700965881,
      0.9922555685043335,
      0.9893653988838196
    ],
    [
      0.17770883440971375,
      0.19645817577838898,
      0.18886685371398926,
      0.19563665986061096,
      0.17605844140052795,
      0.15909507870674133,
      0.15141898393630981,
      0.14888505637645721,
      0.14035572111606598,
      0.12767884135246277,
      0.12032829970121384,
      0.11893335729837418,
      0.10440220683813095,
      0.10056282579898834,
      0.09865125268697739,
      0.09545962512493134,
      0.08882655948400497,
      0.09410975128412247,
      0.08888474851846695,
      0.08858165144920349,
      0.08644548803567886,
      0.08946997672319412,
      0.08843247592449188,
      0.0870077833533287,
      0.08872933685779572,
      0.08905437588691711,
      0.09037549793720245,
      0.09095945954322815,
      0.09250814467668533,
      0.09482156485319138,
      0.10198356211185455,
      0.10324162244796753,
      0.10190344601869583,
      0.1040090024471283,
      0.11799049377441406,
      0.11357825994491577,
      0.10520188510417938,
      0.10600107908248901,
      0.1118072122335434,
      0.10394472628831863,
      0.10075857490301132,
      0.09938084334135056,
      0.1028393805027008,
      0.09658952057361603,
      0.09206631779670715,
      0.0942256823182106,
      0.09556092321872711,
      0.0914219468832016,
      0.08923382312059402,
      0.09273617714643478,
      0.09481590241193771,
      0.09411388635635376,
      0.0954369381070137,
      0.10039465874433517,
      0.10504107177257538,
      0.10202817618846893,
      0.10353349149227142,
      0.10519298911094666,
      0.10484930127859116,
      0.09964701533317566,
      0.09615883976221085,
      0.0955778956413269,
      0.09420113265514374,
      0.09500066936016083,
      0.09463261067867279,
      0.09112915396690369,
      0.09153667837381363,
      0.09072591364383698,
      0.09019683301448822,
      0.08799263834953308,
      0.0853799507021904,
      0.08328919857740402,
      0.08269858360290527,
      0.07909359037876129,
      0.07728724926710129,
      0.075419582426548,
      0.07548704743385315,
      0.07396290451288223,
      0.07525879144668579,
      0.07550366222858429,
      0.07497251778841019,
      0.07580683380365372,
      0.07772212475538254,
      0.07728298008441925,
      0.07914093881845474,
      0.0799712985754013,
      0.08266786485910416,
      0.08352503925561905,
      0.08874139189720154,
      0.09137986600399017,
      0.09411367028951645,
      0.10593006759881973,
      0.11110657453536987,
      0.1147523894906044,
      0.12898710370063782,
      0.12893638014793396,
      0.8529456853866577,
      0.806738555431366,
      0.8572640419006348,
      0.8872983455657959,
      0.9370814561843872,
      0.9685527086257935,
      0.9806478023529053,
      0.9905956983566284,
      0.9830260872840881,
      0.9647330641746521,
      0.9743368625640869,
      0.9896407127380371,
      0.9928691983222961,
      0.9954941868782043,
      0.9934715628623962,
      0.9943509697914124,
      0.9946936368942261,
      0.9966132044792175,
      0.9983566403388977,
      0.9990874528884888,
      0.9989059567451477,
      0.9981846809387207,
      0.9978347420692444,
      0.9942201375961304,
      0.9954872131347656,
      0.9861623644828796,
      0.9863607287406921,
      0.9907059669494629,
      0.9844985604286194,
      0.9744623899459839,
      0.9716026186943054,
      0.9654815793037415,
      0.9124565124511719,
      0.891071617603302,
      0.795488715171814,
      0.8306595683097839,
      0.8882282972335815,
      0.8825005888938904,
      0.9109053611755371,
      0.89046710729599,
      0.9159212708473206,
      0.8747508525848389,
      0.9100341796875,
      0.8477995991706848,
      0.7884200811386108,
      0.8476493954658508,
      0.8631241917610168,
      0.9410247206687927,
      0.9367897510528564,
      0.8886234760284424,
      0.8941317200660706,
      0.8582791090011597,
      0.8083457946777344,
      0.8834859132766724,
      0.892802357673645,
      0.9016762971878052,
      0.8554067611694336,
      0.8714317083358765,
      0.8160028457641602,
      0.803257405757904,
      0.8676152229309082,
      0.901495099067688,
      0.9397414922714233,
      0.9748322367668152,
      0.9865759015083313,
      0.9803025722503662,
      0.992165207862854,
      0.9972258806228638,
      0.9972907900810242,
      0.9970796704292297,
      0.9966931939125061,
      0.9976853728294373,
      0.9939807653427124,
      0.9955292344093323,
      0.9975113868713379,
      0.9963153600692749,
      0.9945398569107056,
      0.997715950012207,
      0.9975799918174744,
      0.998109757900238,
      0.9966185688972473,
      0.9987493753433228,
      0.9986836314201355,
      0.9993245005607605,
      0.9991766214370728,
      0.9984246492385864,
      0.9971154928207397,
      0.9970647096633911,
      0.9968575835227966,
      0.991942286491394,
      0.9895480871200562,
      0.9933382868766785,
      0.9825828075408936,
      0.952630341053009,
      0.9190337061882019,
      0.9266397953033447,
      0.8714703321456909,
      0.9066981077194214,
      0.8702462911605835,
      0.8990787267684937,
      0.8565773963928223,
      0.885567843914032,
      0.8424850106239319,
      0.7956416606903076,
      0.804530918598175,
      0.8099073171615601,
      0.8396080136299133,
      0.8664249181747437,
      0.8931564092636108,
      0.944459080696106,
      0.9596447944641113,
      0.9847989082336426,
      0.9858869314193726,
      0.9910240769386292,
      0.9892573356628418
    ],
    [
      0.18664412200450897,
      0.21880918741226196,
      0.22254933416843414,
      0.22168663144111633,
      0.20858386158943176,
      0.19875729084014893,
      0.18687304854393005,
      0.1768180876970291,
      0.16354724764823914,
      0.1522539258003235,
      0.1444561779499054,
      0.13416405022144318,
      0.1239335834980011,
      0.11795934289693832,
      0.11041463911533356,
      0.10466887056827545,
      0.0984722152352333,
      0.10284402966499329,
      0.09247715026140213,
      0.09275415539741516,
      0.09082706272602081,
      0.09306067228317261,
      0.08590114116668701,
      0.0898488312959671,
      0.09165796637535095,
      0.09500385820865631,
      0.09480439126491547,
      0.09632402658462524,
      0.10151272267103195,
      0.0988628938794136,
      0.11539893597364426,
      0.11899425834417343,
      0.12069351226091385,
      0.12173736095428467,
      0.13648679852485657,
      0.13780800998210907,
      0.1290741264820099,
      0.13089120388031006,
      0.14254063367843628,
      0.1316707581281662,
      0.12461063265800476,
      0.12862366437911987,
      0.12848326563835144,
      0.11412152647972107,
      0.10757885873317719,
      0.115029476583004,
      0.11392529308795929,
      0.10529207438230515,
      0.10344138741493225,
      0.11009632796049118,
      0.1078735738992691,
      0.09989345818758011,
      0.10423769801855087,
      0.1141098216176033,
      0.10766471177339554,
      0.10736852139234543,
      0.10961098223924637,
      0.10959191620349884,
      0.11077795922756195,
      0.11357597261667252,
      0.10963371396064758,
      0.10770741105079651,
      0.10401962697505951,
      0.10260707139968872,
      0.10130296647548676,
      0.09902772307395935,
      0.09881013631820679,
      0.0994490385055542,
      0.09614898264408112,
      0.09578565508127213,
      0.09635675698518753,
      0.09362557530403137,
      0.09010524302721024,
      0.08754096925258636,
      0.0853704959154129,
      0.08728723973035812,
      0.08740846067667007,
      0.08361486345529556,
      0.08711650967597961,
      0.0881955549120903,
      0.08421501517295837,
      0.08315378427505493,
      0.08674684166908264,
      0.08728492259979248,
      0.08697500079870224,
      0.0881914421916008,
      0.09225490689277649,
      0.0905386209487915,
      0.09856648743152618,
      0.10121795535087585,
      0.10942423343658447,
      0.11675626784563065,
      0.12233372032642365,
      0.1280088722705841,
      0.1489620953798294,
      0.1549733579158783,
      0.8548867106437683,
      0.805471658706665,
      0.8523094654083252,
      0.8835500478744507,
      0.9359853267669678,
      0.9676991701126099,
      0.9799962639808655,
      0.9909384846687317,
      0.9834684133529663,
      0.9650982618331909,
      0.9748194217681885,
      0.9900766611099243,
      0.9936617612838745,
      0.9960438013076782,
      0.9942807555198669,
      0.9949610829353333,
      0.9952824115753174,
      0.9969990849494934,
      0.9985203742980957,
      0.9991506934165955,
      0.9989578127861023,
      0.9982082843780518,
      0.9978581666946411,
      0.9940518140792847,
      0.9953588247299194,
      0.9855950474739075,
      0.985480785369873,
      0.9904547929763794,
      0.9841002821922302,
      0.9723051190376282,
      0.9706233143806458,
      0.9648274183273315,
      0.910708487033844,
      0.8899658918380737,
      0.7931073904037476,
      0.826499342918396,
      0.8875679969787598,
      0.8813878893852234,
      0.9106595516204834,
      0.8897024989128113,
      0.9170708060264587,
      0.8754374980926514,
      0.9112317562103271,
      0.8491295576095581,
      0.7862167358398438,
      0.846412181854248,
      0.8625067472457886,
      0.943731427192688,
      0.938418984413147,
      0.889236330986023,
      0.8945451378822327,
      0.8578861951828003,
      0.8068593740463257,
      0.8833408355712891,
      0.8939574956893921,
      0.903530478477478,
      0.8566350936889648,
      0.8737240433692932,
      0.8180021047592163,
      0.8033233880996704,
      0.8684980869293213,
      0.9014113545417786,
      0.9395458698272705,
      0.9750913977622986,
      0.9867522716522217,
      0.9803349375724792,
      0.9923018217086792,
      0.9973499774932861,
      0.9973917007446289,
      0.9972416758537292,
      0.9968776106834412,
      0.9978116750717163,
      0.9940279126167297,
      0.9955156445503235,
      0.9976283311843872,
      0.9961963891983032,
      0.9943254590034485,
      0.9977558851242065,
      0.9975633025169373,
      0.9981467127799988,
      0.9966847896575928,
      0.9988070726394653,
      0.9987413883209229,
      0.9993562698364258,
      0.9992130398750305,
      0.9985223412513733,
      0.9973324537277222,
      0.9973198771476746,
      0.9972272515296936,
      0.9927725195884705,
      0.9904193878173828,
      0.9938432574272156,
      0.9838307499885559,
      0.9538111090660095,
      0.9198846220970154,
      0.9294244050979614,
      0.8723860383033752,
      0.9066476821899414,
      0.8660139441490173,
      0.8964329957962036,
      0.8519823551177979,
      0.8841942548751831,
      0.8360164761543274,
      0.7892481684684753,
      0.7923943996429443,
      0.800291121006012,
      0.831014096736908,
      0.8645319938659668,
      0.8926600217819214,
      0.9447124004364014,
      0.960148811340332,
      0.9856740236282349,
      0.9872679710388184,
      0.9919722080230713,
      0.9906013011932373
    ],
    [
      0.18296000361442566,
      0.22142797708511353,
      0.22535397112369537,
      0.22067572176456451,
      0.21586619317531586,
      0.2101704180240631,
      0.19830048084259033,
      0.18529941141605377,
      0.1745646595954895,
      0.16429603099822998,
      0.15375977754592896,
      0.13949953019618988,
      0.13807377219200134,
      0.13048142194747925,
      0.1198350265622139,
      0.11405663192272186,
      0.1114664077758789,
      0.10976650565862656,
      0.09813718497753143,
      0.10316247493028641,
      0.10164020210504532,
      0.10585692524909973,
      0.09787431359291077,
      0.10592285543680191,
      0.10909082740545273,
      0.10971143841743469,
      0.11325755715370178,
      0.12039521336555481,
      0.12305520474910736,
      0.11994533240795135,
      0.1441776156425476,
      0.14456918835639954,
      0.14311206340789795,
      0.14143408834934235,
      0.16516491770744324,
      0.1622549295425415,
      0.1501179337501526,
      0.15412722527980804,
      0.1647733896970749,
      0.15308117866516113,
      0.1463565230369568,
      0.1571589708328247,
      0.14484639465808868,
      0.1307249665260315,
      0.12484002858400345,
      0.13574723899364471,
      0.1265624612569809,
      0.1162029504776001,
      0.12167872488498688,
      0.12771518528461456,
      0.123374804854393,
      0.11593512445688248,
      0.1286163628101349,
      0.1323913335800171,
      0.1258455067873001,
      0.1259945183992386,
      0.13577374815940857,
      0.13390621542930603,
      0.12840935587882996,
      0.131480410695076,
      0.13014444708824158,
      0.12492506206035614,
      0.11440961062908173,
      0.11956870555877686,
      0.11427991837263107,
      0.11723844707012177,
      0.12166118621826172,
      0.12286322563886642,
      0.12387716770172119,
      0.12373852729797363,
      0.12063181400299072,
      0.11878237128257751,
      0.11802829802036285,
      0.10587270557880402,
      0.10806858539581299,
      0.11360657215118408,
      0.10867829620838165,
      0.10300076007843018,
      0.10630552470684052,
      0.10505497455596924,
      0.09746882319450378,
      0.097600057721138,
      0.10307624936103821,
      0.10032352805137634,
      0.09655909985303879,
      0.10035113245248795,
      0.10312217473983765,
      0.10132624208927155,
      0.1052657887339592,
      0.10789375007152557,
      0.11733606457710266,
      0.12414111196994781,
      0.1337481290102005,
      0.13852739334106445,
      0.15861138701438904,
      0.17127898335456848,
      0.8593194484710693,
      0.8084607720375061,
      0.8501487374305725,
      0.8858600854873657,
      0.9362304210662842,
      0.9677430391311646,
      0.9804303646087646,
      0.9919080138206482,
      0.9854094386100769,
      0.9671432375907898,
      0.9770651459693909,
      0.9919971227645874,
      0.9951465725898743,
      0.9970358610153198,
      0.9957807064056396,
      0.9961920380592346,
      0.9964921474456787,
      0.9977771043777466,
      0.998896062374115,
      0.9993261694908142,
      0.9990811347961426,
      0.9983003735542297,
      0.997944712638855,
      0.9939286708831787,
      0.9954251646995544,
      0.9853520393371582,
      0.9855383634567261,
      0.9907423853874207,
      0.9848999977111816,
      0.9752984046936035,
      0.971522331237793,
      0.9651784300804138,
      0.9111863374710083,
      0.8904982805252075,
      0.7945573329925537,
      0.8243309259414673,
      0.8878402709960938,
      0.8802284002304077,
      0.9108593463897705,
      0.888918399810791,
      0.9191237688064575,
      0.8772236704826355,
      0.913301944732666,
      0.851828932762146,
      0.7886547446250916,
      0.8475898504257202,
      0.861738383769989,
      0.9450105428695679,
      0.9392436742782593,
      0.889583945274353,
      0.8946232795715332,
      0.8577128052711487,
      0.8100799322128296,
      0.8855975866317749,
      0.8959112167358398,
      0.9045678377151489,
      0.855818510055542,
      0.8733695149421692,
      0.8149608373641968,
      0.7992987632751465,
      0.8674782514572144,
      0.8998557925224304,
      0.9390477538108826,
      0.975359320640564,
      0.9868667721748352,
      0.9806504249572754,
      0.9928239583969116,
      0.9976400136947632,
      0.997534990310669,
      0.9974148869514465,
      0.997023344039917,
      0.9980737566947937,
      0.9945829510688782,
      0.9962320923805237,
      0.9979415535926819,
      0.996504545211792,
      0.9948853254318237,
      0.998022198677063,
      0.997710108757019,
      0.9982408881187439,
      0.9967918992042542,
      0.998871386051178,
      0.9987993240356445,
      0.9994131922721863,
      0.9993093609809875,
      0.9988117218017578,
      0.9979612827301025,
      0.9979048371315002,
      0.997844398021698,
      0.9941108226776123,
      0.9915445446968079,
      0.9945355653762817,
      0.9856237769126892,
      0.9557740092277527,
      0.9201472997665405,
      0.9307103157043457,
      0.8735573291778564,
      0.9090723991394043,
      0.8654098510742188,
      0.8967612981796265,
      0.8524808883666992,
      0.8844051957130432,
      0.8341467380523682,
      0.7888223528862,
      0.7928639650344849,
      0.7989315986633301,
      0.8329397439956665,
      0.8652823567390442,
      0.8934738636016846,
      0.9459332227706909,
      0.9619315266609192,
      0.9874823093414307,
      0.9896237850189209,
      0.9937121272087097,
      0.9927416443824768
    ],
    [
      0.17434725165367126,
      0.20020918548107147,
      0.21099331974983215,
      0.2109883725643158,
      0.20893102884292603,
      0.2073744237422943,
      0.2026335448026657,
      0.18756741285324097,
      0.1858139932155609,
      0.1905347853899002,
      0.18249231576919556,
      0.1686151623725891,
      0.16923308372497559,
      0.16555146872997284,
      0.15035170316696167,
      0.14158563315868378,
      0.14348624646663666,
      0.14295102655887604,
      0.1286550760269165,
      0.13486838340759277,
      0.13274261355400085,
      0.13290688395500183,
      0.12337274849414825,
      0.13745835423469543,
      0.13848091661930084,
      0.13840720057487488,
      0.1501830667257309,
      0.1571098119020462,
      0.16082194447517395,
      0.1601714789867401,
      0.1855640709400177,
      0.1826847791671753,
      0.18559400737285614,
      0.18456782400608063,
      0.21510234475135803,
      0.1987830102443695,
      0.19061434268951416,
      0.1975986808538437,
      0.20292183756828308,
      0.18505582213401794,
      0.1824871003627777,
      0.19225363433361053,
      0.18435993790626526,
      0.1676866114139557,
      0.1643940508365631,
      0.173821821808815,
      0.15959447622299194,
      0.14576315879821777,
      0.16249313950538635,
      0.16329194605350494,
      0.1601603776216507,
      0.15302200615406036,
      0.17702357470989227,
      0.17673906683921814,
      0.1665763258934021,
      0.17000699043273926,
      0.1854143738746643,
      0.18465152382850647,
      0.1655118316411972,
      0.16041818261146545,
      0.16184476017951965,
      0.14414699375629425,
      0.1325523406267166,
      0.14393503963947296,
      0.14345133304595947,
      0.14189544320106506,
      0.15387040376663208,
      0.1598828136920929,
      0.163258358836174,
      0.16789555549621582,
      0.16412530839443207,
      0.16275160014629364,
      0.16559725999832153,
      0.1489395946264267,
      0.15252701938152313,
      0.15338706970214844,
      0.1493038535118103,
      0.1401660144329071,
      0.14522987604141235,
      0.1498226374387741,
      0.13873715698719025,
      0.1446264535188675,
      0.15072163939476013,
      0.14901715517044067,
      0.14258728921413422,
      0.1479472815990448,
      0.1516498327255249,
      0.15297794342041016,
      0.16426081955432892,
      0.17811597883701324,
      0.19541487097740173,
      0.2042117714881897,
      0.2270410805940628,
      0.2395678460597992,
      0.24788562953472137,
      0.265511691570282,
      0.8714022636413574,
      0.8072794675827026,
      0.85027015209198,
      0.887113630771637,
      0.938106119632721,
      0.9691736102104187,
      0.9825482964515686,
      0.9932882785797119,
      0.9880340099334717,
      0.9711332321166992,
      0.9804778099060059,
      0.9941254258155823,
      0.9966284036636353,
      0.9979609847068787,
      0.9971502423286438,
      0.9973868727684021,
      0.9975470900535583,
      0.9984233379364014,
      0.9991841912269592,
      0.9994839429855347,
      0.9992091655731201,
      0.9984675049781799,
      0.9980683922767639,
      0.9942718744277954,
      0.9955592751502991,
      0.9855057597160339,
      0.9855905771255493,
      0.9909983277320862,
      0.9856753349304199,
      0.9775657057762146,
      0.973093569278717,
      0.9654943943023682,
      0.9130638837814331,
      0.8906785249710083,
      0.7939015030860901,
      0.821895956993103,
      0.886802613735199,
      0.8769183158874512,
      0.9098657369613647,
      0.8876047134399414,
      0.9226676225662231,
      0.8813015222549438,
      0.9174544811248779,
      0.8541351556777954,
      0.7930793166160583,
      0.8539327383041382,
      0.8645437359809875,
      0.9466328620910645,
      0.9416484236717224,
      0.8881067037582397,
      0.8934471011161804,
      0.8524743318557739,
      0.8063763380050659,
      0.886149525642395,
      0.8958430290222168,
      0.9051459431648254,
      0.8560296893119812,
      0.8753572702407837,
      0.8165045976638794,
      0.800031304359436,
      0.8707543611526489,
      0.900555431842804,
      0.9378716945648193,
      0.9754094481468201,
      0.98695969581604,
      0.98112553358078,
      0.9934293031692505,
      0.9979820847511292,
      0.9977372288703918,
      0.9976155757904053,
      0.997212827205658,
      0.998320460319519,
      0.9949830770492554,
      0.9968984723091125,
      0.9982814192771912,
      0.9966930150985718,
      0.9953486323356628,
      0.9982208609580994,
      0.9977918863296509,
      0.998378336429596,
      0.99692702293396,
      0.998943030834198,
      0.99888676404953,
      0.9994875192642212,
      0.9994077086448669,
      0.9990703463554382,
      0.9985225796699524,
      0.9984593987464905,
      0.9984807968139648,
      0.9957282543182373,
      0.9932001233100891,
      0.9955660104751587,
      0.9884010553359985,
      0.9593583941459656,
      0.9233020544052124,
      0.9342389702796936,
      0.8786270618438721,
      0.9129483699798584,
      0.8644338250160217,
      0.8959871530532837,
      0.8476404547691345,
      0.8817599415779114,
      0.825930655002594,
      0.7763412594795227,
      0.7827300429344177,
      0.8021743297576904,
      0.83988356590271,
      0.8720476627349854,
      0.8980365991592407,
      0.9490200877189636,
      0.9656143188476562,
      0.990155041217804,
      0.9925752878189087,
      0.9956138730049133,
      0.99496990442276
    ],
    [
      0.16714289784431458,
      0.19010570645332336,
      0.20028485357761383,
      0.20262031257152557,
      0.2077946960926056,
      0.20371487736701965,
      0.20926028490066528,
      0.20282649993896484,
      0.20204594731330872,
      0.20618532598018646,
      0.20511333644390106,
      0.18981866538524628,
      0.18851037323474884,
      0.18290898203849792,
      0.17427876591682434,
      0.16290530562400818,
      0.16863901913166046,
      0.16382253170013428,
      0.15242744982242584,
      0.1592945158481598,
      0.16000095009803772,
      0.15443649888038635,
      0.14690729975700378,
      0.16455096006393433,
      0.1582384705543518,
      0.15572808682918549,
      0.168765589594841,
      0.1781528741121292,
      0.1851450502872467,
      0.17724066972732544,
      0.19782453775405884,
      0.20063839852809906,
      0.19666573405265808,
      0.19525760412216187,
      0.2186746895313263,
      0.2126021385192871,
      0.2073882520198822,
      0.20671877264976501,
      0.21507711708545685,
      0.20307546854019165,
      0.1989845186471939,
      0.21227677166461945,
      0.20368805527687073,
      0.19865427911281586,
      0.2001722753047943,
      0.2049494981765747,
      0.1950404942035675,
      0.17946837842464447,
      0.19749675691127777,
      0.19358213245868683,
      0.18536174297332764,
      0.17994175851345062,
      0.1995866894721985,
      0.19952306151390076,
      0.19244533777236938,
      0.20106294751167297,
      0.20911239087581635,
      0.20459534227848053,
      0.19043120741844177,
      0.18466660380363464,
      0.17411619424819946,
      0.16030654311180115,
      0.1442154049873352,
      0.14555126428604126,
      0.149012953042984,
      0.1495586633682251,
      0.1482333093881607,
      0.1626325249671936,
      0.16932667791843414,
      0.17615970969200134,
      0.18684229254722595,
      0.1849566102027893,
      0.20091232657432556,
      0.19633176922798157,
      0.20473326742649078,
      0.2115609496831894,
      0.20033395290374756,
      0.1942095309495926,
      0.2059510499238968,
      0.2060655951499939,
      0.1922719031572342,
      0.20142632722854614,
      0.21132266521453857,
      0.20894476771354675,
      0.20668917894363403,
      0.22646115720272064,
      0.23126783967018127,
      0.23225106298923492,
      0.25282764434814453,
      0.27248939871788025,
      0.2825000286102295,
      0.2922740876674652,
      0.3080747127532959,
      0.31658637523651123,
      0.31964224576950073,
      0.34365159273147583,
      0.8726034760475159,
      0.8072984218597412,
      0.8496973514556885,
      0.885672926902771,
      0.9369821548461914,
      0.9677613377571106,
      0.9820164442062378,
      0.9932124614715576,
      0.9876085519790649,
      0.9693187475204468,
      0.979090690612793,
      0.9938845038414001,
      0.9967072606086731,
      0.9981476664543152,
      0.9974935054779053,
      0.9977235794067383,
      0.9978963136672974,
      0.9986293315887451,
      0.9992867708206177,
      0.9995343685150146,
      0.9992636442184448,
      0.9984562993049622,
      0.9980588555335999,
      0.9940016865730286,
      0.9954122304916382,
      0.9851075410842896,
      0.9855151772499084,
      0.9914175868034363,
      0.9864869713783264,
      0.9793075323104858,
      0.974464476108551,
      0.9664030075073242,
      0.9131634831428528,
      0.8926458358764648,
      0.7980319261550903,
      0.8247644901275635,
      0.8868299722671509,
      0.8757014274597168,
      0.9084467887878418,
      0.8872191309928894,
      0.9210862517356873,
      0.882527768611908,
      0.9151054620742798,
      0.8480710387229919,
      0.7879360914230347,
      0.8546768426895142,
      0.8649522662162781,
      0.9452835321426392,
      0.9398897886276245,
      0.8868371844291687,
      0.8924757242202759,
      0.8513756990432739,
      0.8048609495162964,
      0.8913556337356567,
      0.8970304727554321,
      0.9053804874420166,
      0.8560097813606262,
      0.8771636486053467,
      0.8181116580963135,
      0.8001546263694763,
      0.8706583380699158,
      0.8990853428840637,
      0.9367708563804626,
      0.9748633503913879,
      0.9867528080940247,
      0.9815013408660889,
      0.9938667416572571,
      0.998116672039032,
      0.9977321624755859,
      0.9976024031639099,
      0.9972326159477234,
      0.9984939098358154,
      0.995669960975647,
      0.9975033402442932,
      0.9985435605049133,
      0.9969792366027832,
      0.9958541989326477,
      0.9984018206596375,
      0.9978864192962646,
      0.9983850717544556,
      0.9968767166137695,
      0.9989351034164429,
      0.9988526105880737,
      0.9994975924491882,
      0.999437153339386,
      0.9991542100906372,
      0.9987175464630127,
      0.9986046552658081,
      0.9986264109611511,
      0.9960635900497437,
      0.9934070706367493,
      0.9956204891204834,
      0.987389326095581,
      0.9560500383377075,
      0.9184058904647827,
      0.9308353066444397,
      0.8763221502304077,
      0.9109345078468323,
      0.8639110326766968,
      0.8955456018447876,
      0.8480917811393738,
      0.8813831806182861,
      0.8226615786552429,
      0.7709268927574158,
      0.782063364982605,
      0.8051256537437439,
      0.84148770570755,
      0.8715490698814392,
      0.8947873711585999,
      0.9472419023513794,
      0.9626114368438721,
      0.9892852306365967,
      0.9921022057533264,
      0.9958322048187256,
      0.9953541159629822
    ],
    [
      0.140346497297287,
      0.15872903168201447,
      0.16560271382331848,
      0.18144549429416656,
      0.20105916261672974,
      0.19360855221748352,
      0.2023932784795761,
      0.2117748260498047,
      0.20889019966125488,
      0.206660196185112,
      0.20790031552314758,
      0.19563253223896027,
      0.1958848088979721,
      0.19237321615219116,
      0.18869374692440033,
      0.1821032017469406,
      0.18540453910827637,
      0.18194037675857544,
      0.1722843497991562,
      0.18248392641544342,
      0.18115906417369843,
      0.1728026568889618,
      0.1691780984401703,
      0.18541349470615387,
      0.1822115182876587,
      0.17644062638282776,
      0.1870206892490387,
      0.19525989890098572,
      0.19724756479263306,
      0.18603569269180298,
      0.20715007185935974,
      0.20806074142456055,
      0.2011110782623291,
      0.19699406623840332,
      0.21715544164180756,
      0.2152778059244156,
      0.214680016040802,
      0.2148931622505188,
      0.2219688594341278,
      0.22030144929885864,
      0.21772609651088715,
      0.23228856921195984,
      0.23098285496234894,
      0.22349148988723755,
      0.22592993080615997,
      0.2321849912405014,
      0.22421492636203766,
      0.21245983242988586,
      0.2336302548646927,
      0.22865712642669678,
      0.219167560338974,
      0.21460747718811035,
      0.2309156209230423,
      0.2267284095287323,
      0.21071553230285645,
      0.22633621096611023,
      0.23513442277908325,
      0.22703272104263306,
      0.20857614278793335,
      0.20859295129776,
      0.19618619978427887,
      0.18311840295791626,
      0.1581358164548874,
      0.16267186403274536,
      0.1671009361743927,
      0.1642642468214035,
      0.1580580323934555,
      0.1699763536453247,
      0.18406283855438232,
      0.1872684508562088,
      0.2035941779613495,
      0.22065436840057373,
      0.24260036647319794,
      0.23890414834022522,
      0.25697579979896545,
      0.2707033157348633,
      0.25908684730529785,
      0.25175774097442627,
      0.27884751558303833,
      0.2729673981666565,
      0.2529964745044708,
      0.26919910311698914,
      0.27772000432014465,
      0.27085453271865845,
      0.2698054909706116,
      0.2945363223552704,
      0.29874539375305176,
      0.30657416582107544,
      0.3133058249950409,
      0.3244597911834717,
      0.3289501667022705,
      0.33351168036460876,
      0.3411336839199066,
      0.3219386339187622,
      0.31476104259490967,
      0.35282444953918457,
      0.8685733079910278,
      0.7992942929267883,
      0.8469807505607605,
      0.8809279799461365,
      0.9324154853820801,
      0.9645510315895081,
      0.9804394245147705,
      0.9929399490356445,
      0.9871573448181152,
      0.9680619239807129,
      0.978509783744812,
      0.9937294125556946,
      0.9969091415405273,
      0.9983580708503723,
      0.9978553652763367,
      0.9981136918067932,
      0.9982714056968689,
      0.99884033203125,
      0.9993886351585388,
      0.9995833039283752,
      0.9992884993553162,
      0.9984130263328552,
      0.9979193210601807,
      0.9928738474845886,
      0.9948700666427612,
      0.9835549592971802,
      0.9848120212554932,
      0.9914495348930359,
      0.9866239428520203,
      0.9787889122962952,
      0.9755070209503174,
      0.9678881168365479,
      0.9124950170516968,
      0.8931536674499512,
      0.7980847358703613,
      0.8226221799850464,
      0.8874510526657104,
      0.875614583492279,
      0.907057523727417,
      0.8882381916046143,
      0.9196820259094238,
      0.8840903639793396,
      0.9116343855857849,
      0.8493106365203857,
      0.7858458757400513,
      0.8589937090873718,
      0.8680369257926941,
      0.944298505783081,
      0.9393566846847534,
      0.891154408454895,
      0.8948167562484741,
      0.8514800071716309,
      0.8068017959594727,
      0.8931659460067749,
      0.8998040556907654,
      0.9086036682128906,
      0.8605313301086426,
      0.8841067552566528,
      0.8285629749298096,
      0.8099915981292725,
      0.8765636682510376,
      0.9032275676727295,
      0.9398257732391357,
      0.9757124781608582,
      0.9876770377159119,
      0.9833745956420898,
      0.9947959780693054,
      0.9983851909637451,
      0.9979026913642883,
      0.9977709054946899,
      0.9973423480987549,
      0.9986931085586548,
      0.9962999820709229,
      0.9979185461997986,
      0.9986929297447205,
      0.9972853064537048,
      0.9963594675064087,
      0.9985042810440063,
      0.9979231357574463,
      0.998378336429596,
      0.996731162071228,
      0.9989299774169922,
      0.9988441467285156,
      0.9995251297950745,
      0.9994893670082092,
      0.9992692470550537,
      0.9989275932312012,
      0.9987877011299133,
      0.998852550983429,
      0.9966325163841248,
      0.9940088987350464,
      0.9959527254104614,
      0.9877087473869324,
      0.955621600151062,
      0.9139724969863892,
      0.92608642578125,
      0.8787307143211365,
      0.9081267714500427,
      0.8594121932983398,
      0.892369270324707,
      0.8465286493301392,
      0.8802377581596375,
      0.819477915763855,
      0.7797112464904785,
      0.7848863005638123,
      0.7981178760528564,
      0.8370034694671631,
      0.8665750026702881,
      0.8900642991065979,
      0.9442237615585327,
      0.9612051844596863,
      0.9889593124389648,
      0.9923298954963684,
      0.9962651133537292,
      0.9958862662315369
    ],
    [
      0.12244391441345215,
      0.14032040536403656,
      0.1464562565088272,
      0.16341319680213928,
      0.179259791970253,
      0.1918700933456421,
      0.20092445611953735,
      0.20073246955871582,
      0.20538437366485596,
      0.21174155175685883,
      0.2224823385477066,
      0.21707986295223236,
      0.21363034844398499,
      0.21144898235797882,
      0.2191481590270996,
      0.21261881291866302,
      0.20787441730499268,
      0.20605024695396423,
      0.20375758409500122,
      0.21190610527992249,
      0.2004164159297943,
      0.20003724098205566,
      0.19808125495910645,
      0.21148255467414856,
      0.2139279842376709,
      0.2046659290790558,
      0.21049359440803528,
      0.21720662713050842,
      0.20585185289382935,
      0.19256910681724548,
      0.2072051763534546,
      0.20686030387878418,
      0.19402791559696198,
      0.18737637996673584,
      0.203474760055542,
      0.20656710863113403,
      0.20336496829986572,
      0.20147913694381714,
      0.2043115347623825,
      0.20080482959747314,
      0.20983028411865234,
      0.2312891036272049,
      0.23601678013801575,
      0.23716184496879578,
      0.2502387762069702,
      0.2596154510974884,
      0.2538611888885498,
      0.253765732049942,
      0.27123498916625977,
      0.2772344648838043,
      0.2637966275215149,
      0.26409024000167847,
      0.2717549800872803,
      0.2598545253276825,
      0.23810908198356628,
      0.24850168824195862,
      0.24403482675552368,
      0.23916573822498322,
      0.22616428136825562,
      0.2262727916240692,
      0.21794098615646362,
      0.21257507801055908,
      0.19195586442947388,
      0.19518837332725525,
      0.20239128172397614,
      0.19799849390983582,
      0.18405553698539734,
      0.18771514296531677,
      0.204409658908844,
      0.2252047061920166,
      0.23874525725841522,
      0.2755449712276459,
      0.28639185428619385,
      0.281162291765213,
      0.31161412596702576,
      0.3328182101249695,
      0.3123398423194885,
      0.31452029943466187,
      0.35430261492729187,
      0.33791908621788025,
      0.32191038131713867,
      0.3345140814781189,
      0.3335496187210083,
      0.32260870933532715,
      0.3230627775192261,
      0.32757529616355896,
      0.31971514225006104,
      0.3298623561859131,
      0.32820233702659607,
      0.3367511034011841,
      0.33457455039024353,
      0.3410901427268982,
      0.3540775775909424,
      0.3459080457687378,
      0.35438787937164307,
      0.35383883118629456,
      0.8746892809867859,
      0.7981135249137878,
      0.846476137638092,
      0.8783289194107056,
      0.9289751648902893,
      0.9619784355163574,
      0.9795186519622803,
      0.9931910634040833,
      0.9880194664001465,
      0.9696149826049805,
      0.9799643158912659,
      0.9945679903030396,
      0.9974649548530579,
      0.9986764788627625,
      0.9982771873474121,
      0.998470664024353,
      0.9986097812652588,
      0.9990445375442505,
      0.9994953870773315,
      0.9996511340141296,
      0.9993720650672913,
      0.9985091090202332,
      0.9978187084197998,
      0.9914960265159607,
      0.9940006136894226,
      0.9809225797653198,
      0.9830216765403748,
      0.9908952713012695,
      0.9859935641288757,
      0.9796168804168701,
      0.97524493932724,
      0.9664996266365051,
      0.9101393222808838,
      0.8912914395332336,
      0.7979934811592102,
      0.8211227059364319,
      0.8848190307617188,
      0.8671232461929321,
      0.9078742265701294,
      0.8899021148681641,
      0.9224649667739868,
      0.8924294114112854,
      0.9146385192871094,
      0.8600436449050903,
      0.799768328666687,
      0.868362307548523,
      0.8746634721755981,
      0.9446806907653809,
      0.9400310516357422,
      0.8961788415908813,
      0.8983317613601685,
      0.8521105051040649,
      0.8066591024398804,
      0.8925196528434753,
      0.9035483002662659,
      0.9122273325920105,
      0.865172803401947,
      0.8891968727111816,
      0.835633397102356,
      0.8186363577842712,
      0.8819420337677002,
      0.906308650970459,
      0.941765308380127,
      0.976829469203949,
      0.9883845448493958,
      0.9839807152748108,
      0.9952539205551147,
      0.998558759689331,
      0.9980246424674988,
      0.9978548884391785,
      0.9974640011787415,
      0.998856246471405,
      0.9968382120132446,
      0.9981611371040344,
      0.9988524913787842,
      0.9974275827407837,
      0.9966433644294739,
      0.9986009001731873,
      0.9978317022323608,
      0.9983076453208923,
      0.9963536858558655,
      0.9989407062530518,
      0.998848557472229,
      0.9995670914649963,
      0.9995583891868591,
      0.9993834495544434,
      0.9991218447685242,
      0.9989803433418274,
      0.9990758299827576,
      0.9972782135009766,
      0.9948646426200867,
      0.9965930581092834,
      0.9895074367523193,
      0.9592933654785156,
      0.9174376726150513,
      0.9285604953765869,
      0.8836511373519897,
      0.9120268225669861,
      0.8579124212265015,
      0.8860746622085571,
      0.8300586938858032,
      0.8754318952560425,
      0.821387529373169,
      0.7821666598320007,
      0.7770342230796814,
      0.7915531992912292,
      0.8354295492172241,
      0.8712639808654785,
      0.8932904005050659,
      0.9459084272384644,
      0.9632699489593506,
      0.9901593327522278,
      0.9935646057128906,
      0.9969607591629028,
      0.9965890645980835
    ],
    [
      0.14237619936466217,
      0.1761312186717987,
      0.19504761695861816,
      0.22218148410320282,
      0.2398766279220581,
      0.2669803500175476,
      0.29205814003944397,
      0.30852383375167847,
      0.32048165798187256,
      0.32529234886169434,
      0.34080764651298523,
      0.3416711091995239,
      0.32787537574768066,
      0.3268938660621643,
      0.345124751329422,
      0.33025017380714417,
      0.31229472160339355,
      0.32542362809181213,
      0.3191380798816681,
      0.3054322302341461,
      0.30039817094802856,
      0.29894736409187317,
      0.2764861583709717,
      0.28222814202308655,
      0.2673439085483551,
      0.2543422281742096,
      0.24670177698135376,
      0.24752923846244812,
      0.2381637692451477,
      0.21389558911323547,
      0.22868536412715912,
      0.22773393988609314,
      0.21131117641925812,
      0.20619258284568787,
      0.2206072360277176,
      0.22705106437206268,
      0.22480936348438263,
      0.21906985342502594,
      0.21560098230838776,
      0.2198638617992401,
      0.22577118873596191,
      0.24826303124427795,
      0.25310027599334717,
      0.25870126485824585,
      0.2750779092311859,
      0.29771554470062256,
      0.2903565764427185,
      0.2967061400413513,
      0.3159990608692169,
      0.32333916425704956,
      0.3164762258529663,
      0.3225991725921631,
      0.33211198449134827,
      0.3139098584651947,
      0.28807348012924194,
      0.29106390476226807,
      0.28911489248275757,
      0.2607625126838684,
      0.2539769411087036,
      0.25557708740234375,
      0.24101689457893372,
      0.2377244234085083,
      0.22603070735931396,
      0.23419111967086792,
      0.24694274365901947,
      0.24535183608531952,
      0.23198482394218445,
      0.24807792901992798,
      0.2643125355243683,
      0.26769202947616577,
      0.29309889674186707,
      0.32490354776382446,
      0.32631468772888184,
      0.3197211027145386,
      0.3695153295993805,
      0.3929063677787781,
      0.36454442143440247,
      0.37754517793655396,
      0.41064533591270447,
      0.38586515188217163,
      0.377285361289978,
      0.3821525573730469,
      0.38952767848968506,
      0.3653077483177185,
      0.367140531539917,
      0.35850200057029724,
      0.3514862656593323,
      0.36971187591552734,
      0.36477309465408325,
      0.3640943467617035,
      0.3646194636821747,
      0.3769424557685852,
      0.38962358236312866,
      0.3934781551361084,
      0.40057632327079773,
      0.38616204261779785,
      0.8719244003295898,
      0.8109475374221802,
      0.8486444354057312,
      0.8770145773887634,
      0.9299503564834595,
      0.9623008370399475,
      0.9809820652008057,
      0.9940282702445984,
      0.9897853136062622,
      0.9724140167236328,
      0.9825076460838318,
      0.995701789855957,
      0.9982160329818726,
      0.9990953207015991,
      0.9988431930541992,
      0.998975396156311,
      0.9990599751472473,
      0.9993265271186829,
      0.9996320605278015,
      0.9997243881225586,
      0.9994496703147888,
      0.9986971616744995,
      0.9980089068412781,
      0.9912860989570618,
      0.9937303066253662,
      0.9787721633911133,
      0.9804930686950684,
      0.9894302487373352,
      0.9840171337127686,
      0.97900390625,
      0.9728652238845825,
      0.961454451084137,
      0.9037950038909912,
      0.8853896856307983,
      0.7678868174552917,
      0.7958215475082397,
      0.8724653720855713,
      0.8460663557052612,
      0.8984287977218628,
      0.8794718384742737,
      0.9199413657188416,
      0.8907936811447144,
      0.9199805855751038,
      0.8712018132209778,
      0.8141486644744873,
      0.8762848973274231,
      0.8809851408004761,
      0.9465095400810242,
      0.9425367116928101,
      0.9002025127410889,
      0.9006862044334412,
      0.836296796798706,
      0.7926871180534363,
      0.8898428082466125,
      0.9044169187545776,
      0.9150275588035583,
      0.870713472366333,
      0.8939189910888672,
      0.84340900182724,
      0.8304065465927124,
      0.8869686126708984,
      0.910807192325592,
      0.9444352388381958,
      0.9780535101890564,
      0.9892911911010742,
      0.9847190976142883,
      0.9960137009620667,
      0.9988051056861877,
      0.9981961846351624,
      0.9979820847511292,
      0.9976592063903809,
      0.9991071224212646,
      0.9975959658622742,
      0.9986369609832764,
      0.9990925192832947,
      0.9975041747093201,
      0.9968588352203369,
      0.9987503886222839,
      0.9977582693099976,
      0.9983444213867188,
      0.9962891340255737,
      0.9990164041519165,
      0.9989358186721802,
      0.9996165037155151,
      0.9996238350868225,
      0.9995383024215698,
      0.9993920922279358,
      0.9992584586143494,
      0.9993959665298462,
      0.9983270764350891,
      0.9966055750846863,
      0.9975548386573792,
      0.9923605918884277,
      0.965191125869751,
      0.9251742362976074,
      0.9334504008293152,
      0.887439489364624,
      0.912810206413269,
      0.8522045016288757,
      0.8723514080047607,
      0.8066258430480957,
      0.8687126040458679,
      0.8086174726486206,
      0.7707386016845703,
      0.7663598656654358,
      0.7906458377838135,
      0.8415783047676086,
      0.8798542022705078,
      0.9015851020812988,
      0.9486036896705627,
      0.9672500491142273,
      0.9921662211418152,
      0.9954956769943237,
      0.9980194568634033,
      0.9976961016654968
    ],
    [
      0.16509689390659332,
      0.1992698758840561,
      0.2056237757205963,
      0.24376702308654785,
      0.2589830756187439,
      0.2826486825942993,
      0.31807929277420044,
      0.3324480652809143,
      0.33903980255126953,
      0.35063648223876953,
      0.38584548234939575,
      0.3923746645450592,
      0.3750561773777008,
      0.3873915672302246,
      0.40784260630607605,
      0.3949398100376129,
      0.3666353225708008,
      0.39367491006851196,
      0.38198399543762207,
      0.34894034266471863,
      0.3448401987552643,
      0.34934476017951965,
      0.320953369140625,
      0.3123844861984253,
      0.31088191270828247,
      0.3015453815460205,
      0.27442967891693115,
      0.26997655630111694,
      0.2641228437423706,
      0.23635053634643555,
      0.24730664491653442,
      0.24226224422454834,
      0.22797587513923645,
      0.21897394955158234,
      0.23882922530174255,
      0.2389688491821289,
      0.24485322833061218,
      0.24221543967723846,
      0.23878924548625946,
      0.24413789808750153,
      0.2528226971626282,
      0.2729399800300598,
      0.2780853807926178,
      0.29436299204826355,
      0.3140947222709656,
      0.34006914496421814,
      0.3296264410018921,
      0.3287883996963501,
      0.35639870166778564,
      0.358090877532959,
      0.34478604793548584,
      0.34984689950942993,
      0.37033236026763916,
      0.3500365614891052,
      0.31912165880203247,
      0.33371442556381226,
      0.3347710967063904,
      0.2932501435279846,
      0.2835819125175476,
      0.28426671028137207,
      0.26850074529647827,
      0.2659071683883667,
      0.24753057956695557,
      0.25838804244995117,
      0.28068938851356506,
      0.28668245673179626,
      0.2631545066833496,
      0.28698790073394775,
      0.30588334798812866,
      0.30546507239341736,
      0.32218000292778015,
      0.37066054344177246,
      0.3692070245742798,
      0.3566024601459503,
      0.4086276888847351,
      0.4203658699989319,
      0.38271915912628174,
      0.39982086420059204,
      0.4284747540950775,
      0.40562206506729126,
      0.3921608626842499,
      0.4037187099456787,
      0.4080789387226105,
      0.37989509105682373,
      0.39497366547584534,
      0.3819252550601959,
      0.3682147264480591,
      0.38287675380706787,
      0.3790329396724701,
      0.3704332709312439,
      0.3765944242477417,
      0.3920750916004181,
      0.4037150740623474,
      0.40523502230644226,
      0.40966862440109253,
      0.3956677317619324,
      0.8850308060646057,
      0.8167245388031006,
      0.8518074750900269,
      0.8782345056533813,
      0.9278053045272827,
      0.960747480392456,
      0.980394721031189,
      0.9938992261886597,
      0.9898372888565063,
      0.9715268611907959,
      0.9826707243919373,
      0.9959757924079895,
      0.9984985589981079,
      0.9992569088935852,
      0.9990710616111755,
      0.9991682767868042,
      0.9992313981056213,
      0.9994301795959473,
      0.9996787309646606,
      0.9997426867485046,
      0.9994394779205322,
      0.9986720085144043,
      0.9978379011154175,
      0.9898582696914673,
      0.9928288459777832,
      0.976030707359314,
      0.9787737131118774,
      0.9886021018028259,
      0.983475923538208,
      0.9788998365402222,
      0.9717617034912109,
      0.9585777521133423,
      0.9011041522026062,
      0.8835698962211609,
      0.7625429630279541,
      0.7924522161483765,
      0.865103006362915,
      0.8351804614067078,
      0.8904249668121338,
      0.872310221195221,
      0.9157918691635132,
      0.886300802230835,
      0.9160360097885132,
      0.870937168598175,
      0.8108412623405457,
      0.8767160177230835,
      0.880721926689148,
      0.9462977051734924,
      0.942298412322998,
      0.8927415609359741,
      0.8987712860107422,
      0.8304042816162109,
      0.7828410863876343,
      0.8896313905715942,
      0.9061442613601685,
      0.9168514013290405,
      0.8741241097450256,
      0.89849853515625,
      0.8504157662391663,
      0.8358707427978516,
      0.8901139497756958,
      0.9130688905715942,
      0.9466558694839478,
      0.9793834090232849,
      0.9898815751075745,
      0.9863229990005493,
      0.9967004656791687,
      0.9989083409309387,
      0.9981755614280701,
      0.9979465007781982,
      0.9975568056106567,
      0.9991385340690613,
      0.9977960586547852,
      0.9987771511077881,
      0.9991090297698975,
      0.9973617792129517,
      0.9967512488365173,
      0.9987161755561829,
      0.9975170493125916,
      0.9981715083122253,
      0.9958332777023315,
      0.9989242553710938,
      0.9988447427749634,
      0.9996063709259033,
      0.9996233582496643,
      0.9995874762535095,
      0.9994851350784302,
      0.9993529915809631,
      0.9994878768920898,
      0.9986353516578674,
      0.9969918727874756,
      0.9977098107337952,
      0.9931061267852783,
      0.9654377698898315,
      0.9253910779953003,
      0.931090235710144,
      0.8816694617271423,
      0.9045751690864563,
      0.8445877432823181,
      0.8632397651672363,
      0.7970191240310669,
      0.8603735566139221,
      0.7938020825386047,
      0.7701640129089355,
      0.7656995058059692,
      0.7911391854286194,
      0.8388389945030212,
      0.877914309501648,
      0.8985114097595215,
      0.9471031427383423,
      0.9670836329460144,
      0.9925219416618347,
      0.9961990714073181,
      0.9984424710273743,
      0.9981380701065063
    ],
    [
      0.1612926870584488,
      0.20389804244041443,
      0.25603270530700684,
      0.3041195571422577,
      0.3007826507091522,
      0.33782100677490234,
      0.3939502537250519,
      0.41604867577552795,
      0.4204794764518738,
      0.4559389054775238,
      0.4955931603908539,
      0.48874104022979736,
      0.45715925097465515,
      0.4828968048095703,
      0.4982222020626068,
      0.47002702951431274,
      0.43448132276535034,
      0.4694502353668213,
      0.4591807723045349,
      0.405383825302124,
      0.4035414755344391,
      0.4331427812576294,
      0.38883429765701294,
      0.36788544058799744,
      0.3749864101409912,
      0.36542457342147827,
      0.3225475549697876,
      0.3159531354904175,
      0.308540403842926,
      0.27819716930389404,
      0.2736440598964691,
      0.2655705213546753,
      0.2565723657608032,
      0.25436556339263916,
      0.25764399766921997,
      0.26269063353538513,
      0.26790979504585266,
      0.27285170555114746,
      0.2655731439590454,
      0.2722856402397156,
      0.28877103328704834,
      0.31420913338661194,
      0.3251603841781616,
      0.33092015981674194,
      0.35896098613739014,
      0.37857580184936523,
      0.36817818880081177,
      0.36793702840805054,
      0.3997553288936615,
      0.39810383319854736,
      0.38697242736816406,
      0.39825478196144104,
      0.41444873809814453,
      0.3957819938659668,
      0.36880478262901306,
      0.38812676072120667,
      0.3809109032154083,
      0.33625078201293945,
      0.33068937063217163,
      0.33037877082824707,
      0.3129512369632721,
      0.3030214309692383,
      0.2825357913970947,
      0.29346948862075806,
      0.31668001413345337,
      0.3212365210056305,
      0.3109554648399353,
      0.31593790650367737,
      0.34096091985702515,
      0.35043489933013916,
      0.3619506359100342,
      0.411684513092041,
      0.4066769480705261,
      0.4029688835144043,
      0.45152369141578674,
      0.45618104934692383,
      0.4203389585018158,
      0.44901782274246216,
      0.4574465751647949,
      0.4359370172023773,
      0.43314915895462036,
      0.441546231508255,
      0.43607577681541443,
      0.42512285709381104,
      0.43217411637306213,
      0.4134711027145386,
      0.3999282121658325,
      0.40377065539360046,
      0.3998509645462036,
      0.39662277698516846,
      0.3974590301513672,
      0.41555464267730713,
      0.4324113726615906,
      0.4231998920440674,
      0.4373510479927063,
      0.42719894647598267,
      0.8935043215751648,
      0.8225688934326172,
      0.8560541272163391,
      0.8814499378204346,
      0.9283593893051147,
      0.9624861478805542,
      0.9826231002807617,
      0.9950717091560364,
      0.9917622208595276,
      0.9744808673858643,
      0.9843606352806091,
      0.9966191053390503,
      0.9988546967506409,
      0.9994471073150635,
      0.9993416666984558,
      0.999405026435852,
      0.9994495511054993,
      0.9995693564414978,
      0.9997471570968628,
      0.9997757077217102,
      0.9994630217552185,
      0.9986758828163147,
      0.9979310035705566,
      0.9899476766586304,
      0.9928699731826782,
      0.9752515554428101,
      0.9783812165260315,
      0.9883458614349365,
      0.9839110374450684,
      0.9804183840751648,
      0.9716552495956421,
      0.9571253061294556,
      0.8989062905311584,
      0.8808662295341492,
      0.7583057880401611,
      0.789310097694397,
      0.8565042018890381,
      0.8293603658676147,
      0.8830056190490723,
      0.8689773678779602,
      0.9116353988647461,
      0.8775673508644104,
      0.9117841720581055,
      0.8734025955200195,
      0.8133991956710815,
      0.8806654214859009,
      0.8811032772064209,
      0.9457305073738098,
      0.9410115480422974,
      0.8963719606399536,
      0.9003496170043945,
      0.8270773887634277,
      0.7815157175064087,
      0.8926148414611816,
      0.9073176383972168,
      0.9184740781784058,
      0.8777223229408264,
      0.9024747610092163,
      0.8593969345092773,
      0.8440111875534058,
      0.8946145176887512,
      0.9167715311050415,
      0.9506766200065613,
      0.9817823171615601,
      0.9908438920974731,
      0.9882432222366333,
      0.9974075555801392,
      0.9990394115447998,
      0.9981405735015869,
      0.9978337287902832,
      0.9974871277809143,
      0.9992289543151855,
      0.998155951499939,
      0.9990901350975037,
      0.999235212802887,
      0.9974927306175232,
      0.9971237778663635,
      0.9988531470298767,
      0.9974967837333679,
      0.9981450438499451,
      0.9957331418991089,
      0.9988861680030823,
      0.998784601688385,
      0.9996064305305481,
      0.9996299743652344,
      0.9996592402458191,
      0.9996110200881958,
      0.999485969543457,
      0.9996247887611389,
      0.9990490078926086,
      0.9977150559425354,
      0.9980137348175049,
      0.9941840171813965,
      0.9658539295196533,
      0.9278359413146973,
      0.9272274971008301,
      0.8758178353309631,
      0.9007416367530823,
      0.8394473791122437,
      0.857103705406189,
      0.7934476733207703,
      0.8511788249015808,
      0.7829385995864868,
      0.7620601654052734,
      0.7655957937240601,
      0.785338282585144,
      0.8406542539596558,
      0.8786777257919312,
      0.9007406830787659,
      0.9481412172317505,
      0.9681487083435059,
      0.9932660460472107,
      0.9971020817756653,
      0.9988798499107361,
      0.9986398220062256
    ],
    [
      0.23937611281871796,
      0.33605554699897766,
      0.38752511143684387,
      0.41894644498825073,
      0.45859137177467346,
      0.48759180307388306,
      0.5465534925460815,
      0.5647740364074707,
      0.5415581464767456,
      0.5384672284126282,
      0.6003086566925049,
      0.5821970105171204,
      0.5379158854484558,
      0.5665733218193054,
      0.6065672039985657,
      0.5586625337600708,
      0.5171759128570557,
      0.568312406539917,
      0.56993168592453,
      0.4846206307411194,
      0.49032115936279297,
      0.5444498062133789,
      0.47545325756073,
      0.4106290936470032,
      0.44672542810440063,
      0.436918169260025,
      0.3632795512676239,
      0.3394821882247925,
      0.3547229468822479,
      0.31515225768089294,
      0.29291024804115295,
      0.29909220337867737,
      0.30985280871391296,
      0.2951824367046356,
      0.28768596053123474,
      0.28838539123535156,
      0.30903881788253784,
      0.31710702180862427,
      0.3120175302028656,
      0.2998005151748657,
      0.3302517235279083,
      0.3611459732055664,
      0.3613012433052063,
      0.35948070883750916,
      0.3999144434928894,
      0.42468464374542236,
      0.40364283323287964,
      0.4058936536312103,
      0.4502198100090027,
      0.4486304521560669,
      0.4296876788139343,
      0.4413810968399048,
      0.4583755433559418,
      0.4367268681526184,
      0.4173712134361267,
      0.42434024810791016,
      0.4130823314189911,
      0.37672722339630127,
      0.37833625078201294,
      0.35028213262557983,
      0.32543084025382996,
      0.3347861170768738,
      0.31649038195610046,
      0.3231113851070404,
      0.34830862283706665,
      0.3446573317050934,
      0.34850752353668213,
      0.34887784719467163,
      0.38339921832084656,
      0.3909423053264618,
      0.41508734226226807,
      0.45224443078041077,
      0.4442935883998871,
      0.45970338582992554,
      0.49271470308303833,
      0.4969034790992737,
      0.4732159376144409,
      0.49775010347366333,
      0.4972667694091797,
      0.48286861181259155,
      0.48203709721565247,
      0.4922938048839569,
      0.4890943765640259,
      0.47782889008522034,
      0.5009511113166809,
      0.47840172052383423,
      0.45558321475982666,
      0.48537084460258484,
      0.4881089925765991,
      0.4697769284248352,
      0.47887665033340454,
      0.49519455432891846,
      0.49666064977645874,
      0.48304086923599243,
      0.4788346588611603,
      0.4607278108596802,
      0.9119958281517029,
      0.8436165452003479,
      0.8578136563301086,
      0.8948296308517456,
      0.937195897102356,
      0.9721558094024658,
      0.988318681716919,
      0.9966188669204712,
      0.9942309856414795,
      0.9789899587631226,
      0.9866037964820862,
      0.9973435997962952,
      0.9991613626480103,
      0.9995972514152527,
      0.9995158314704895,
      0.999583899974823,
      0.9996201992034912,
      0.9996872544288635,
      0.9998029470443726,
      0.9998160600662231,
      0.9995095133781433,
      0.9987995028495789,
      0.9982228875160217,
      0.9925031065940857,
      0.9947838187217712,
      0.9806604981422424,
      0.9823692440986633,
      0.9891130924224854,
      0.984464168548584,
      0.9805072546005249,
      0.9701129198074341,
      0.9583195447921753,
      0.8955285549163818,
      0.8809884190559387,
      0.7591761350631714,
      0.7854784727096558,
      0.8487786054611206,
      0.8300881385803223,
      0.8845523595809937,
      0.8687916994094849,
      0.9109874367713928,
      0.8786275386810303,
      0.9075537323951721,
      0.8671919107437134,
      0.804466962814331,
      0.8705350756645203,
      0.875103771686554,
      0.9477686285972595,
      0.943595290184021,
      0.8899520635604858,
      0.8913679718971252,
      0.8257735371589661,
      0.7850823998451233,
      0.8944264054298401,
      0.911652684211731,
      0.9239859580993652,
      0.8848605155944824,
      0.9088319540023804,
      0.8696991801261902,
      0.8406153917312622,
      0.9011270999908447,
      0.9177114963531494,
      0.9537421464920044,
      0.9835754632949829,
      0.9917213916778564,
      0.9901778697967529,
      0.9979530572891235,
      0.9991710782051086,
      0.9982035160064697,
      0.997890293598175,
      0.997490406036377,
      0.9992366433143616,
      0.9983088374137878,
      0.9992203116416931,
      0.9992974400520325,
      0.9974673986434937,
      0.9971886873245239,
      0.9989666938781738,
      0.9976582527160645,
      0.9982908964157104,
      0.9959509968757629,
      0.998940646648407,
      0.9988226294517517,
      0.9996207356452942,
      0.9996562004089355,
      0.9997231960296631,
      0.9997055530548096,
      0.9996073246002197,
      0.9997313618659973,
      0.999370276927948,
      0.9983917474746704,
      0.9983707666397095,
      0.9952932596206665,
      0.9686419367790222,
      0.9323043823242188,
      0.9288463592529297,
      0.8785461187362671,
      0.9068025350570679,
      0.8433600664138794,
      0.8612853288650513,
      0.7990109324455261,
      0.8481521010398865,
      0.7884466648101807,
      0.7742103934288025,
      0.7684622406959534,
      0.7935894131660461,
      0.8410763740539551,
      0.8843810558319092,
      0.9017553329467773,
      0.9516767859458923,
      0.9706752300262451,
      0.994398832321167,
      0.9979230761528015,
      0.9992113709449768,
      0.9990317821502686
    ],
    [
      0.4439164400100708,
      0.5298522114753723,
      0.5491476058959961,
      0.5995297431945801,
      0.6166723966598511,
      0.6104183793067932,
      0.6778960824012756,
      0.6885188817977905,
      0.6283190250396729,
      0.6392236351966858,
      0.7121626138687134,
      0.678309440612793,
      0.617511510848999,
      0.6713221669197083,
      0.7161896228790283,
      0.6443206667900085,
      0.6174622178077698,
      0.6962102651596069,
      0.6849875450134277,
      0.6099825501441956,
      0.6367547512054443,
      0.6963340044021606,
      0.628044605255127,
      0.5911192297935486,
      0.6473298668861389,
      0.6496296525001526,
      0.550994873046875,
      0.5537253618240356,
      0.606942892074585,
      0.5361790060997009,
      0.48660990595817566,
      0.5222989320755005,
      0.5234795808792114,
      0.4751804769039154,
      0.47666382789611816,
      0.4666598439216614,
      0.47975364327430725,
      0.49270856380462646,
      0.4939514398574829,
      0.47474339604377747,
      0.5299707651138306,
      0.5504279136657715,
      0.5321584939956665,
      0.5450920462608337,
      0.6013504266738892,
      0.5675601363182068,
      0.5407780408859253,
      0.5789670944213867,
      0.5857058763504028,
      0.544233500957489,
      0.5343274474143982,
      0.5709115266799927,
      0.5424726009368896,
      0.4977074861526489,
      0.5016516447067261,
      0.5035051107406616,
      0.4518391788005829,
      0.4286403954029083,
      0.44768399000167847,
      0.4107618033885956,
      0.38108715415000916,
      0.37750858068466187,
      0.3849882483482361,
      0.3858889937400818,
      0.40266820788383484,
      0.4095863401889801,
      0.4208046495914459,
      0.4126778244972229,
      0.4379466772079468,
      0.4625905752182007,
      0.5044065713882446,
      0.4993652105331421,
      0.5002903342247009,
      0.5570927858352661,
      0.5650850534439087,
      0.5470330119132996,
      0.5616347193717957,
      0.5879546999931335,
      0.5682653784751892,
      0.5684831738471985,
      0.5972259044647217,
      0.5952335000038147,
      0.5870422124862671,
      0.6079274415969849,
      0.6208437085151672,
      0.5923258066177368,
      0.5947833061218262,
      0.6202423572540283,
      0.5990369319915771,
      0.5808878540992737,
      0.5997756719589233,
      0.5952706933021545,
      0.5657694935798645,
      0.5493377447128296,
      0.5300312042236328,
      0.49292320013046265,
      0.950167715549469,
      0.910969614982605,
      0.9052522778511047,
      0.9301300644874573,
      0.9566310048103333,
      0.9902969002723694,
      0.99570631980896,
      0.9984647035598755,
      0.9977138042449951,
      0.9900574684143066,
      0.9938309192657471,
      0.9986891150474548,
      0.9995310306549072,
      0.9997695684432983,
      0.9997488856315613,
      0.9997718930244446,
      0.9997917413711548,
      0.9998197555541992,
      0.9998737573623657,
      0.9998769760131836,
      0.9996641874313354,
      0.9992234110832214,
      0.9989000558853149,
      0.9966342449188232,
      0.9974722862243652,
      0.9916834831237793,
      0.9919390678405762,
      0.9941469430923462,
      0.9936742782592773,
      0.9910140633583069,
      0.979324460029602,
      0.9676470160484314,
      0.9079146981239319,
      0.8905457258224487,
      0.7690351605415344,
      0.7942216992378235,
      0.8651858568191528,
      0.8416367769241333,
      0.8933520913124084,
      0.878833532333374,
      0.921406626701355,
      0.8914756774902344,
      0.9128459692001343,
      0.8662094473838806,
      0.7989898920059204,
      0.8701854944229126,
      0.8732939958572388,
      0.9462524056434631,
      0.9496095180511475,
      0.8909426331520081,
      0.8937056064605713,
      0.8307160139083862,
      0.7952859997749329,
      0.9074877500534058,
      0.9224852323532104,
      0.9348353147506714,
      0.8909325003623962,
      0.9273651242256165,
      0.8849025368690491,
      0.8475844264030457,
      0.9067316055297852,
      0.9191848039627075,
      0.962401270866394,
      0.9877403974533081,
      0.9939886927604675,
      0.9942857027053833,
      0.9987685084342957,
      0.9993917346000671,
      0.9985321164131165,
      0.998180091381073,
      0.9978763461112976,
      0.9992631673812866,
      0.9984322190284729,
      0.9993150234222412,
      0.9993998408317566,
      0.9977372884750366,
      0.9974654316902161,
      0.9991714954376221,
      0.9982762932777405,
      0.9987528920173645,
      0.9972524046897888,
      0.999168336391449,
      0.9991341233253479,
      0.9996861219406128,
      0.9997270703315735,
      0.9998129606246948,
      0.9998076558113098,
      0.9997599720954895,
      0.9998376369476318,
      0.9996610879898071,
      0.9991613030433655,
      0.9989179968833923,
      0.9975578784942627,
      0.977666974067688,
      0.9436331987380981,
      0.9391658306121826,
      0.8971538543701172,
      0.9202511310577393,
      0.8592319488525391,
      0.8793041706085205,
      0.8245993852615356,
      0.8633020520210266,
      0.8126398324966431,
      0.8094680309295654,
      0.8054331541061401,
      0.8335353136062622,
      0.8635971546173096,
      0.8955771923065186,
      0.9174038171768188,
      0.9657251834869385,
      0.9808853268623352,
      0.996868908405304,
      0.9989575147628784,
      0.9995833039283752,
      0.9994543790817261
    ],
    [
      0.5460876822471619,
      0.5944178700447083,
      0.6324868202209473,
      0.6790438890457153,
      0.6779332160949707,
      0.6499665379524231,
      0.7136089205741882,
      0.729655921459198,
      0.6681467294692993,
      0.668320894241333,
      0.7426447868347168,
      0.7127010822296143,
      0.6582790017127991,
      0.7044390439987183,
      0.7509303689002991,
      0.6838268637657166,
      0.6625473499298096,
      0.7374791502952576,
      0.7257931232452393,
      0.6637269854545593,
      0.6910343170166016,
      0.7490503787994385,
      0.6899777054786682,
      0.6691375970840454,
      0.726229727268219,
      0.7243106961250305,
      0.6637473702430725,
      0.6753035187721252,
      0.724900484085083,
      0.6764724850654602,
      0.6367027163505554,
      0.6794523596763611,
      0.6514685750007629,
      0.6039383411407471,
      0.57474285364151,
      0.5855339765548706,
      0.6020524501800537,
      0.6001033782958984,
      0.6069584488868713,
      0.6249157190322876,
      0.6588452458381653,
      0.6399537324905396,
      0.6307951211929321,
      0.6555199027061462,
      0.6858869791030884,
      0.6375647187232971,
      0.6351903676986694,
      0.6810438632965088,
      0.6607821583747864,
      0.6266754269599915,
      0.6314886212348938,
      0.6731405854225159,
      0.6287742257118225,
      0.5854512453079224,
      0.6225411891937256,
      0.6167334318161011,
      0.5441166162490845,
      0.5372006297111511,
      0.5658128261566162,
      0.5190540552139282,
      0.45449918508529663,
      0.46760162711143494,
      0.4767936170101166,
      0.48184287548065186,
      0.48880451917648315,
      0.5091400146484375,
      0.5180091261863708,
      0.5004190802574158,
      0.49494555592536926,
      0.5622522830963135,
      0.5956767201423645,
      0.5696419477462769,
      0.5704057812690735,
      0.636974573135376,
      0.6272393465042114,
      0.6051623225212097,
      0.6279059648513794,
      0.6492645144462585,
      0.621284008026123,
      0.6296389102935791,
      0.6544885039329529,
      0.6382730603218079,
      0.6342774629592896,
      0.6610666513442993,
      0.6668000221252441,
      0.6345568895339966,
      0.6554628610610962,
      0.6692923307418823,
      0.6298123598098755,
      0.6262621283531189,
      0.6568330526351929,
      0.6396176815032959,
      0.5956481099128723,
      0.5897154808044434,
      0.5736947059631348,
      0.5190970301628113,
      0.9596070051193237,
      0.92011958360672,
      0.9147595167160034,
      0.9392584562301636,
      0.9624457955360413,
      0.9922103881835938,
      0.9970563650131226,
      0.9988828301429749,
      0.9985718131065369,
      0.9945598840713501,
      0.9967383146286011,
      0.999163806438446,
      0.9996457099914551,
      0.9998230338096619,
      0.999805748462677,
      0.9998180866241455,
      0.9998309016227722,
      0.999854326248169,
      0.9998958110809326,
      0.9998968243598938,
      0.9997218251228333,
      0.9993426203727722,
      0.9990385174751282,
      0.9969144463539124,
      0.9978135824203491,
      0.9933053255081177,
      0.9937488436698914,
      0.9953698515892029,
      0.9959694147109985,
      0.9943425059318542,
      0.9841832518577576,
      0.970761775970459,
      0.9091768264770508,
      0.899735689163208,
      0.7781509757041931,
      0.8036876916885376,
      0.8801397085189819,
      0.8556547164916992,
      0.9029079079627991,
      0.8923730850219727,
      0.9312191009521484,
      0.9032549858093262,
      0.9177157878875732,
      0.8744680881500244,
      0.8142098188400269,
      0.8822542428970337,
      0.8822808265686035,
      0.9557035565376282,
      0.9553697109222412,
      0.8995643854141235,
      0.9011998176574707,
      0.8414892554283142,
      0.8070732355117798,
      0.9127306938171387,
      0.9282373189926147,
      0.9365425109863281,
      0.8947358727455139,
      0.9358119964599609,
      0.8933894634246826,
      0.8569576740264893,
      0.9113437533378601,
      0.92228764295578,
      0.9697700142860413,
      0.9896174073219299,
      0.9945739507675171,
      0.9960258603096008,
      0.999046266078949,
      0.9994891285896301,
      0.9987583160400391,
      0.9984700083732605,
      0.9981174468994141,
      0.9992899298667908,
      0.9985066056251526,
      0.999369204044342,
      0.9994841814041138,
      0.997990608215332,
      0.9976578950881958,
      0.9992460608482361,
      0.9984392523765564,
      0.9988287687301636,
      0.997545063495636,
      0.999199390411377,
      0.9992669820785522,
      0.9997197985649109,
      0.999758780002594,
      0.9998378157615662,
      0.9998372197151184,
      0.9998173117637634,
      0.9998742341995239,
      0.9997514486312866,
      0.9994385838508606,
      0.9991787075996399,
      0.9984184503555298,
      0.9823496341705322,
      0.9530699253082275,
      0.9502556920051575,
      0.9115471839904785,
      0.9323477149009705,
      0.8733612298965454,
      0.8936807513237,
      0.8403539061546326,
      0.8752822279930115,
      0.827285647392273,
      0.8257707357406616,
      0.8233386278152466,
      0.8530654311180115,
      0.8796906471252441,
      0.9108981490135193,
      0.9281144738197327,
      0.9754619598388672,
      0.9860130548477173,
      0.997939944267273,
      0.9993122816085815,
      0.9996950030326843,
      0.9995836615562439
    ],
    [
      0.5817458629608154,
      0.6220523715019226,
      0.6608566045761108,
      0.7096234560012817,
      0.6977591514587402,
      0.6731262803077698,
      0.730140745639801,
      0.7536444067955017,
      0.6957414746284485,
      0.6939302086830139,
      0.7597249150276184,
      0.7371574640274048,
      0.6862790584564209,
      0.724520742893219,
      0.768431544303894,
      0.7089755535125732,
      0.6915976405143738,
      0.7571607828140259,
      0.7458490133285522,
      0.6885867118835449,
      0.7157778739929199,
      0.7702600359916687,
      0.7142171263694763,
      0.6973470449447632,
      0.7515547871589661,
      0.7504032254219055,
      0.6976442933082581,
      0.7101062536239624,
      0.7595404386520386,
      0.7134288549423218,
      0.6897248029708862,
      0.7260367274284363,
      0.7107530832290649,
      0.6622357368469238,
      0.6451446413993835,
      0.6508761644363403,
      0.653853178024292,
      0.657695472240448,
      0.6612827777862549,
      0.6826609373092651,
      0.6979966163635254,
      0.6712855100631714,
      0.6630475521087646,
      0.6942753791809082,
      0.7162215709686279,
      0.6686346530914307,
      0.6738809943199158,
      0.7198150157928467,
      0.6916602849960327,
      0.66644686460495,
      0.6818270683288574,
      0.720150351524353,
      0.6754845380783081,
      0.6516224145889282,
      0.6957072615623474,
      0.6901344656944275,
      0.6213898062705994,
      0.6269753575325012,
      0.6690779328346252,
      0.6168295741081238,
      0.5641182661056519,
      0.56201171875,
      0.561130940914154,
      0.5660481452941895,
      0.5816288590431213,
      0.5680975914001465,
      0.6100524067878723,
      0.6173705458641052,
      0.5924112796783447,
      0.6537009477615356,
      0.6768491268157959,
      0.633366584777832,
      0.640727162361145,
      0.6960005760192871,
      0.6739740967750549,
      0.6558386087417603,
      0.6768457889556885,
      0.6886029243469238,
      0.661950409412384,
      0.6672492027282715,
      0.6865323781967163,
      0.6639496684074402,
      0.6624879837036133,
      0.6913558840751648,
      0.6888203024864197,
      0.6644946932792664,
      0.6827059388160706,
      0.7005608081817627,
      0.6578394770622253,
      0.6576311588287354,
      0.6876988410949707,
      0.6736971735954285,
      0.6261767148971558,
      0.6199420094490051,
      0.6040421724319458,
      0.5391331911087036,
      0.9662560820579529,
      0.9313482046127319,
      0.9211222529411316,
      0.9420420527458191,
      0.9649509191513062,
      0.9935263991355896,
      0.9979268908500671,
      0.9991637468338013,
      0.9990408420562744,
      0.9968569278717041,
      0.9980911016464233,
      0.9994230270385742,
      0.9997155070304871,
      0.9998533725738525,
      0.9998205900192261,
      0.9998407959938049,
      0.9998491406440735,
      0.9998717904090881,
      0.9999095797538757,
      0.9999110102653503,
      0.9997662901878357,
      0.9994454383850098,
      0.9991700053215027,
      0.9971100091934204,
      0.9981144666671753,
      0.9943554997444153,
      0.9946408867835999,
      0.996058464050293,
      0.9969119429588318,
      0.9959219098091125,
      0.9889231324195862,
      0.9761384725570679,
      0.9134870767593384,
      0.9067363739013672,
      0.7860504984855652,
      0.8162775635719299,
      0.887229323387146,
      0.8625510931015015,
      0.9097278118133545,
      0.89798903465271,
      0.9379059076309204,
      0.9108606576919556,
      0.9238771796226501,
      0.8846001625061035,
      0.8277913331985474,
      0.8936386108398438,
      0.8923419117927551,
      0.9603614211082458,
      0.958486020565033,
      0.9011522531509399,
      0.9074850082397461,
      0.8507876396179199,
      0.8127242922782898,
      0.9152228236198425,
      0.933829665184021,
      0.9419314861297607,
      0.8995691537857056,
      0.9351133108139038,
      0.8953154683113098,
      0.8624835014343262,
      0.918074369430542,
      0.9290920495986938,
      0.9704719185829163,
      0.9910581707954407,
      0.9951983690261841,
      0.9968691468238831,
      0.9992126226425171,
      0.9995778203010559,
      0.9989436864852905,
      0.9986724853515625,
      0.9983335137367249,
      0.9993565678596497,
      0.9986395239830017,
      0.9994446039199829,
      0.9995706081390381,
      0.9982133507728577,
      0.9979455471038818,
      0.999358057975769,
      0.9986356496810913,
      0.9989548921585083,
      0.9978507161140442,
      0.999282956123352,
      0.9993798732757568,
      0.9997628927230835,
      0.9998045563697815,
      0.9998568296432495,
      0.9998541474342346,
      0.9998501539230347,
      0.9998970627784729,
      0.9998013973236084,
      0.9995830655097961,
      0.9993537664413452,
      0.9989036321640015,
      0.9862573742866516,
      0.957402229309082,
      0.9561206698417664,
      0.9196872115135193,
      0.9381858110427856,
      0.8848797082901001,
      0.9040728807449341,
      0.8509395122528076,
      0.8822051286697388,
      0.83891761302948,
      0.8377599120140076,
      0.8386300802230835,
      0.8654587268829346,
      0.8926252126693726,
      0.9240224361419678,
      0.9375055432319641,
      0.9806064963340759,
      0.9897254705429077,
      0.9985435009002686,
      0.9995046854019165,
      0.9997557997703552,
      0.9996463656425476
    ],
    [
      0.5986888408660889,
      0.6354826092720032,
      0.6771654486656189,
      0.7222590446472168,
      0.707217812538147,
      0.6817247271537781,
      0.7361893653869629,
      0.7609574794769287,
      0.7041752934455872,
      0.701763927936554,
      0.7652558088302612,
      0.7452171444892883,
      0.6985325217247009,
      0.7351021766662598,
      0.7752376794815063,
      0.7194530963897705,
      0.7050693035125732,
      0.7695187926292419,
      0.7574903964996338,
      0.7062978744506836,
      0.7312493920326233,
      0.7797280550003052,
      0.7297992706298828,
      0.7163025736808777,
      0.7667593955993652,
      0.7647058963775635,
      0.7148232460021973,
      0.728499710559845,
      0.7742207646369934,
      0.7274481654167175,
      0.7067832350730896,
      0.7418619394302368,
      0.732395589351654,
      0.6820180416107178,
      0.6749933362007141,
      0.6666706204414368,
      0.6712329983711243,
      0.6798668503761292,
      0.6784000396728516,
      0.6983721852302551,
      0.7092182636260986,
      0.681821346282959,
      0.6767761707305908,
      0.7070145010948181,
      0.7258418798446655,
      0.6783645153045654,
      0.6837414503097534,
      0.7292913198471069,
      0.6984712481498718,
      0.6729098558425903,
      0.6926088333129883,
      0.7292273044586182,
      0.6820724010467529,
      0.6611166000366211,
      0.7040538787841797,
      0.6975228786468506,
      0.6268505454063416,
      0.6350939273834229,
      0.678864598274231,
      0.6214432716369629,
      0.5712931752204895,
      0.5636301636695862,
      0.5643331408500671,
      0.5705816149711609,
      0.5825363397598267,
      0.5654408931732178,
      0.6118031144142151,
      0.6182516813278198,
      0.6000924706459045,
      0.6699384450912476,
      0.6849810481071472,
      0.6410318613052368,
      0.6571279764175415,
      0.708842396736145,
      0.6821723580360413,
      0.6681150197982788,
      0.6982978582382202,
      0.6997727155685425,
      0.6765246987342834,
      0.6855770349502563,
      0.7035108208656311,
      0.6771844625473022,
      0.6843775510787964,
      0.7112253904342651,
      0.6924985647201538,
      0.6827896237373352,
      0.6995739936828613,
      0.7184617519378662,
      0.6723620295524597,
      0.6763773560523987,
      0.7078592777252197,
      0.6961870193481445,
      0.6445966958999634,
      0.6431734561920166,
      0.6289046406745911,
      0.5393742918968201,
      0.9711059331893921,
      0.9425638318061829,
      0.9255305528640747,
      0.9451597929000854,
      0.9666028022766113,
      0.9939369559288025,
      0.9982077479362488,
      0.9992413520812988,
      0.9991905093193054,
      0.9974018931388855,
      0.9984391927719116,
      0.999523401260376,
      0.9997408986091614,
      0.9998677372932434,
      0.9998440146446228,
      0.999852180480957,
      0.9998580813407898,
      0.999880313873291,
      0.9999154210090637,
      0.9999163150787354,
      0.9997823238372803,
      0.9994844198226929,
      0.9992077946662903,
      0.9972347617149353,
      0.9982675313949585,
      0.994354248046875,
      0.995395302772522,
      0.996473491191864,
      0.9973662495613098,
      0.9964783191680908,
      0.9904566407203674,
      0.9779839515686035,
      0.9156798720359802,
      0.9093871116638184,
      0.7905275225639343,
      0.8214998841285706,
      0.8911880254745483,
      0.867531418800354,
      0.9134067296981812,
      0.9005621075630188,
      0.9403390884399414,
      0.9139034152030945,
      0.9272538423538208,
      0.8905405402183533,
      0.83655846118927,
      0.8978664875030518,
      0.896547794342041,
      0.9618423581123352,
      0.9600575566291809,
      0.906064510345459,
      0.9092026948928833,
      0.8521074056625366,
      0.8170711994171143,
      0.9167543649673462,
      0.9349952936172485,
      0.9437572956085205,
      0.90202397108078,
      0.9359569549560547,
      0.8970800638198853,
      0.8656793832778931,
      0.920997679233551,
      0.9328080415725708,
      0.9717956781387329,
      0.9913904666900635,
      0.9955101609230042,
      0.9972285628318787,
      0.9992948174476624,
      0.9996161460876465,
      0.9990182518959045,
      0.9987707138061523,
      0.9984244108200073,
      0.9993923902511597,
      0.9986519813537598,
      0.999462366104126,
      0.9995845556259155,
      0.9982869029045105,
      0.998024582862854,
      0.9993922114372253,
      0.99873286485672,
      0.9990013837814331,
      0.9979687929153442,
      0.9993116855621338,
      0.9994320869445801,
      0.999780535697937,
      0.9998212456703186,
      0.999865710735321,
      0.9998623132705688,
      0.9998635053634644,
      0.9999070167541504,
      0.9998233318328857,
      0.9996443390846252,
      0.9994282126426697,
      0.999100387096405,
      0.9880355000495911,
      0.9585075378417969,
      0.9589065909385681,
      0.9237195253372192,
      0.9410156607627869,
      0.8904256820678711,
      0.9096378087997437,
      0.8562230467796326,
      0.8877105116844177,
      0.8470350503921509,
      0.8472975492477417,
      0.849063515663147,
      0.8732967376708984,
      0.8995463848114014,
      0.9286565780639648,
      0.94203782081604,
      0.9827545881271362,
      0.9912479519844055,
      0.9988008141517639,
      0.9995760321617126,
      0.9997822046279907,
      0.9996738433837891
    ],
    [
      0.6092242002487183,
      0.6515692472457886,
      0.6872033476829529,
      0.7310677766799927,
      0.7146078944206238,
      0.6923717260360718,
      0.7410937547683716,
      0.7659738659858704,
      0.7126569747924805,
      0.7115389108657837,
      0.7714863419532776,
      0.751236081123352,
      0.708531379699707,
      0.7437578439712524,
      0.7821753025054932,
      0.7281539440155029,
      0.7156554460525513,
      0.7781245708465576,
      0.7652180194854736,
      0.716884434223175,
      0.7416895627975464,
      0.788193941116333,
      0.7409638166427612,
      0.7267516851425171,
      0.7749567627906799,
      0.7735086679458618,
      0.7248407006263733,
      0.737417459487915,
      0.7811737060546875,
      0.7352529764175415,
      0.7149158120155334,
      0.7464601993560791,
      0.7420897483825684,
      0.6916794776916504,
      0.6790338158607483,
      0.6707351803779602,
      0.6792604327201843,
      0.6937339901924133,
      0.6893237233161926,
      0.7074339389801025,
      0.7197606563568115,
      0.6939842104911804,
      0.6871000528335571,
      0.7164011597633362,
      0.7350538969039917,
      0.694013237953186,
      0.6946015357971191,
      0.738854706287384,
      0.7096293568611145,
      0.6845818161964417,
      0.7052621245384216,
      0.7420589327812195,
      0.6952583193778992,
      0.6777892708778381,
      0.7188489437103271,
      0.7176927328109741,
      0.6537883281707764,
      0.6581124067306519,
      0.7056149840354919,
      0.6539480090141296,
      0.603272020816803,
      0.5956194400787354,
      0.6038104295730591,
      0.6041266918182373,
      0.5996601581573486,
      0.5821641683578491,
      0.6218423843383789,
      0.6400473117828369,
      0.6235930919647217,
      0.688686192035675,
      0.6995863914489746,
      0.6591005325317383,
      0.674845814704895,
      0.7239413857460022,
      0.6954917907714844,
      0.6827315092086792,
      0.7160736322402954,
      0.714745044708252,
      0.6899314522743225,
      0.7004331946372986,
      0.7198414206504822,
      0.6933746337890625,
      0.7008901834487915,
      0.7282223701477051,
      0.7048753499984741,
      0.7008129954338074,
      0.7178399562835693,
      0.739040732383728,
      0.6930804252624512,
      0.6950688362121582,
      0.7275285720825195,
      0.721906304359436,
      0.6686100959777832,
      0.6659282445907593,
      0.6690854430198669,
      0.5653911828994751,
      0.9747458696365356,
      0.950991153717041,
      0.9311914443969727,
      0.9499810934066772,
      0.9694133996963501,
      0.9946156740188599,
      0.998531699180603,
      0.9993616342544556,
      0.9993605017662048,
      0.9979649782180786,
      0.9988805055618286,
      0.9996309280395508,
      0.9997780323028564,
      0.9998843669891357,
      0.9998618364334106,
      0.9998630881309509,
      0.9998664855957031,
      0.9998893141746521,
      0.9999232888221741,
      0.9999246001243591,
      0.9998096823692322,
      0.9995369911193848,
      0.999299943447113,
      0.9975687265396118,
      0.9985110759735107,
      0.9952027201652527,
      0.9960176944732666,
      0.9968640208244324,
      0.9976819753646851,
      0.9969519376754761,
      0.9920370578765869,
      0.9797509908676147,
      0.9186433553695679,
      0.9107913374900818,
      0.7963603138923645,
      0.8301964998245239,
      0.896405041217804,
      0.8741273880004883,
      0.9178112149238586,
      0.9039998650550842,
      0.9424003958702087,
      0.9175401926040649,
      0.9301096796989441,
      0.8952659368515015,
      0.8447781801223755,
      0.9000254273414612,
      0.8992745280265808,
      0.96152663230896,
      0.9600322842597961,
      0.9072036147117615,
      0.9132669568061829,
      0.8560099601745605,
      0.8221497535705566,
      0.917360782623291,
      0.9388428330421448,
      0.9467867016792297,
      0.9054258465766907,
      0.9371306896209717,
      0.8994026184082031,
      0.870255708694458,
      0.921183705329895,
      0.9349619746208191,
      0.9726485013961792,
      0.991479754447937,
      0.9956234097480774,
      0.9975462555885315,
      0.9993818998336792,
      0.9996646046638489,
      0.9991235136985779,
      0.9989147782325745,
      0.99859619140625,
      0.9994558095932007,
      0.9987666010856628,
      0.9995042085647583,
      0.9996283650398254,
      0.9984456896781921,
      0.9981876611709595,
      0.9994457960128784,
      0.9988738298416138,
      0.9991146922111511,
      0.9982182383537292,
      0.9993951320648193,
      0.9995020031929016,
      0.9998093247413635,
      0.9998445510864258,
      0.9998764395713806,
      0.9998714327812195,
      0.9998798966407776,
      0.9999173283576965,
      0.9998455047607422,
      0.9997040033340454,
      0.9995267987251282,
      0.9992886185646057,
      0.9904961585998535,
      0.9620532393455505,
      0.962740421295166,
      0.9305105805397034,
      0.9454935789108276,
      0.896428108215332,
      0.9158258438110352,
      0.8644857406616211,
      0.8928317427635193,
      0.8557614088058472,
      0.8572608232498169,
      0.8623721599578857,
      0.885629415512085,
      0.9065608978271484,
      0.9357340335845947,
      0.9481362104415894,
      0.9849100708961487,
      0.9928444027900696,
      0.9991050362586975,
      0.9996501803398132,
      0.9998127818107605,
      0.9997037053108215
    ],
    [
      0.6191470623016357,
      0.663028359413147,
      0.6998649835586548,
      0.7430144548416138,
      0.7230044007301331,
      0.7072333097457886,
      0.75382399559021,
      0.7756340503692627,
      0.7243996858596802,
      0.7253861427307129,
      0.7815151810646057,
      0.7610907554626465,
      0.7221201062202454,
      0.7549184560775757,
      0.7914865016937256,
      0.7394403219223022,
      0.7284461855888367,
      0.7872439622879028,
      0.774768590927124,
      0.7277474999427795,
      0.7533223628997803,
      0.7962042689323425,
      0.7504453659057617,
      0.7364857196807861,
      0.7820541262626648,
      0.780979573726654,
      0.7332100868225098,
      0.7453148365020752,
      0.7869102358818054,
      0.7407152056694031,
      0.716384768486023,
      0.7477986216545105,
      0.747330904006958,
      0.6962540745735168,
      0.6716627478599548,
      0.6718307733535767,
      0.6830806136131287,
      0.7024409770965576,
      0.6958315372467041,
      0.7124589681625366,
      0.7280048727989197,
      0.7058783769607544,
      0.6971458196640015,
      0.7261435985565186,
      0.7459878325462341,
      0.7068561911582947,
      0.7058818936347961,
      0.7491287589073181,
      0.7268677949905396,
      0.6997694969177246,
      0.7180750370025635,
      0.7573179006576538,
      0.712388813495636,
      0.6976689696311951,
      0.7368624806404114,
      0.7397027015686035,
      0.6864274740219116,
      0.6852455139160156,
      0.7333450317382812,
      0.6901217103004456,
      0.6408531069755554,
      0.6373065710067749,
      0.6482322216033936,
      0.6476805210113525,
      0.6473879814147949,
      0.6336504220962524,
      0.673431932926178,
      0.6915120482444763,
      0.6706870794296265,
      0.7189561128616333,
      0.7302379608154297,
      0.6947391033172607,
      0.7012070417404175,
      0.7480591535568237,
      0.7192285656929016,
      0.705184280872345,
      0.7366840243339539,
      0.735466718673706,
      0.7088741064071655,
      0.7165977954864502,
      0.738705575466156,
      0.7127909064292908,
      0.7175372242927551,
      0.7445626258850098,
      0.7215191125869751,
      0.7214198112487793,
      0.7344442009925842,
      0.7571662664413452,
      0.714587926864624,
      0.7140023112297058,
      0.741951584815979,
      0.7445775270462036,
      0.6927837133407593,
      0.6850365400314331,
      0.6950698494911194,
      0.5927520990371704,
      0.9792358875274658,
      0.9607666730880737,
      0.9387428760528564,
      0.9557437896728516,
      0.9727187156677246,
      0.9952148795127869,
      0.9987737536430359,
      0.9994556903839111,
      0.9994618892669678,
      0.9981661438941956,
      0.999104380607605,
      0.9996997117996216,
      0.9998044371604919,
      0.9998963475227356,
      0.9998711347579956,
      0.9998711943626404,
      0.9998723864555359,
      0.9998961687088013,
      0.9999300837516785,
      0.9999315142631531,
      0.9998297691345215,
      0.9995871782302856,
      0.9993823766708374,
      0.9978805780410767,
      0.9987471699714661,
      0.9960213303565979,
      0.9966651201248169,
      0.9974507093429565,
      0.9982621073722839,
      0.9977505207061768,
      0.9948269724845886,
      0.984298050403595,
      0.9258636236190796,
      0.9191134572029114,
      0.8112973570823669,
      0.8421975374221802,
      0.9052838087081909,
      0.8840118646621704,
      0.9242197275161743,
      0.9083797335624695,
      0.9449065327644348,
      0.9223343133926392,
      0.9357331991195679,
      0.899419367313385,
      0.8502064943313599,
      0.904607892036438,
      0.9016919732093811,
      0.9627025127410889,
      0.9585206508636475,
      0.9088637232780457,
      0.9179959297180176,
      0.8614969849586487,
      0.8331077098846436,
      0.9237831234931946,
      0.937572717666626,
      0.9508084058761597,
      0.9085472822189331,
      0.937778115272522,
      0.8981510400772095,
      0.8736215233802795,
      0.9226377010345459,
      0.9355698227882385,
      0.9715874195098877,
      0.990848958492279,
      0.9952554106712341,
      0.9965670108795166,
      0.9993700385093689,
      0.9996910095214844,
      0.9991915225982666,
      0.9990531206130981,
      0.9987674951553345,
      0.9995231628417969,
      0.9989058375358582,
      0.9995732307434082,
      0.9996843934059143,
      0.9986966252326965,
      0.9986193180084229,
      0.9995430707931519,
      0.9990657567977905,
      0.9992497563362122,
      0.9984956383705139,
      0.9994670152664185,
      0.9995617866516113,
      0.9998342990875244,
      0.9998648166656494,
      0.9998857378959656,
      0.9998789429664612,
      0.999893069267273,
      0.9999257922172546,
      0.999864935874939,
      0.9997550845146179,
      0.9996246099472046,
      0.9994671940803528,
      0.9924964308738708,
      0.9670512080192566,
      0.9677066802978516,
      0.9358117580413818,
      0.9494994878768921,
      0.9056293964385986,
      0.9256337881088257,
      0.8787069320678711,
      0.9024554491043091,
      0.8677791357040405,
      0.8699995279312134,
      0.8760326504707336,
      0.8992100954055786,
      0.9159610271453857,
      0.9426042437553406,
      0.954139232635498,
      0.9871953725814819,
      0.9949596524238586,
      0.9993318915367126,
      0.999718189239502,
      0.9998362064361572,
      0.9997298717498779
    ],
    [
      0.630305290222168,
      0.6800839900970459,
      0.7160753011703491,
      0.7680277228355408,
      0.741081953048706,
      0.7295682430267334,
      0.7715083360671997,
      0.788986325263977,
      0.741685152053833,
      0.7440655827522278,
      0.79619300365448,
      0.7742184996604919,
      0.7385046482086182,
      0.7689629793167114,
      0.8027039170265198,
      0.753678560256958,
      0.74303138256073,
      0.7977374792098999,
      0.7856889963150024,
      0.7411602735519409,
      0.7654416561126709,
      0.8045980334281921,
      0.7603759765625,
      0.7473394870758057,
      0.7886481285095215,
      0.7875767946243286,
      0.7390207052230835,
      0.7503613233566284,
      0.7905082702636719,
      0.7440791726112366,
      0.711894154548645,
      0.745147705078125,
      0.7488651275634766,
      0.6954201459884644,
      0.6578987240791321,
      0.6701871752738953,
      0.685484766960144,
      0.7102071642875671,
      0.700930118560791,
      0.7154293060302734,
      0.7364073991775513,
      0.7189460396766663,
      0.7073224782943726,
      0.7360731363296509,
      0.756885826587677,
      0.7195473313331604,
      0.7178655862808228,
      0.7589845657348633,
      0.7448893189430237,
      0.7175483107566833,
      0.7315951585769653,
      0.77564537525177,
      0.7335549592971802,
      0.7194502353668213,
      0.7556572556495667,
      0.7658436894416809,
      0.7189372181892395,
      0.7113958597183228,
      0.7579938769340515,
      0.7285302877426147,
      0.6887212991714478,
      0.6880598068237305,
      0.705397367477417,
      0.7126063108444214,
      0.7054752707481384,
      0.7000793218612671,
      0.7293465733528137,
      0.7420041561126709,
      0.7193076610565186,
      0.7496947646141052,
      0.7602936029434204,
      0.7325987219810486,
      0.7302194237709045,
      0.7713674306869507,
      0.7447214126586914,
      0.7310712933540344,
      0.759772777557373,
      0.75777268409729,
      0.7326663732528687,
      0.7370002269744873,
      0.7613088488578796,
      0.7406066060066223,
      0.7374247908592224,
      0.764582633972168,
      0.7480652332305908,
      0.7458759546279907,
      0.7529788017272949,
      0.7791383266448975,
      0.7420545816421509,
      0.7354736328125,
      0.7599340081214905,
      0.7691317796707153,
      0.717056155204773,
      0.7045669555664062,
      0.7178090810775757,
      0.6116628050804138,
      0.9845804572105408,
      0.9726964831352234,
      0.9492453336715698,
      0.9631565809249878,
      0.9774020314216614,
      0.9961248636245728,
      0.9990729093551636,
      0.9995639324188232,
      0.9995684027671814,
      0.9985345602035522,
      0.9993111491203308,
      0.9997590184211731,
      0.9998260140419006,
      0.9999059438705444,
      0.999877393245697,
      0.9998724460601807,
      0.9998754858970642,
      0.9999004602432251,
      0.9999351501464844,
      0.9999375939369202,
      0.9998500347137451,
      0.999664306640625,
      0.9994855523109436,
      0.9983755946159363,
      0.9990609884262085,
      0.9976096153259277,
      0.9974877238273621,
      0.9980350136756897,
      0.9987069964408875,
      0.9983675479888916,
      0.9965109825134277,
      0.9883765578269958,
      0.9303234815597534,
      0.9258101582527161,
      0.8305124044418335,
      0.8570621609687805,
      0.9144353270530701,
      0.893383800983429,
      0.9319117665290833,
      0.9140925407409668,
      0.9484971165657043,
      0.9254518747329712,
      0.9388508200645447,
      0.9042583703994751,
      0.8558012247085571,
      0.9060462713241577,
      0.9051150679588318,
      0.9642825126647949,
      0.960070013999939,
      0.9121882915496826,
      0.9222358465194702,
      0.869842529296875,
      0.845212996006012,
      0.9294111728668213,
      0.9419730305671692,
      0.9540259838104248,
      0.9118584394454956,
      0.938739538192749,
      0.8991086483001709,
      0.8775955438613892,
      0.9246153235435486,
      0.9367212057113647,
      0.9703508019447327,
      0.9905552268028259,
      0.995361864566803,
      0.9966643452644348,
      0.9994454979896545,
      0.9997337460517883,
      0.9992907643318176,
      0.9991752505302429,
      0.9989638328552246,
      0.9996069073677063,
      0.9990829229354858,
      0.999652624130249,
      0.9997511506080627,
      0.9989742040634155,
      0.9990121126174927,
      0.9996432065963745,
      0.9993425011634827,
      0.9994507431983948,
      0.9988083243370056,
      0.9995810389518738,
      0.9996361136436462,
      0.9998601078987122,
      0.999882698059082,
      0.9998935461044312,
      0.9998739361763,
      0.9999029636383057,
      0.9999319911003113,
      0.9998778104782104,
      0.9997924566268921,
      0.9996973276138306,
      0.9995817542076111,
      0.993910014629364,
      0.9715471863746643,
      0.9702255129814148,
      0.9413987398147583,
      0.9548128843307495,
      0.9157572984695435,
      0.9375799298286438,
      0.892912745475769,
      0.9140276312828064,
      0.8829605579376221,
      0.8858808279037476,
      0.8913760781288147,
      0.9129738807678223,
      0.9289766550064087,
      0.9506320357322693,
      0.961577296257019,
      0.989587664604187,
      0.9962329268455505,
      0.9995033740997314,
      0.9997637867927551,
      0.9998539090156555,
      0.9997422695159912
    ],
    [
      0.6433071494102478,
      0.6996246576309204,
      0.7369298934936523,
      0.7911703586578369,
      0.7620307207107544,
      0.7417605519294739,
      0.7809355854988098,
      0.7980899214744568,
      0.7517580986022949,
      0.7525660991668701,
      0.8035539388656616,
      0.7815760970115662,
      0.7441778182983398,
      0.7738639712333679,
      0.8075529932975769,
      0.757172703742981,
      0.7448753118515015,
      0.8002731800079346,
      0.7890468835830688,
      0.7433129549026489,
      0.7678391933441162,
      0.8080017566680908,
      0.7625144720077515,
      0.7476486563682556,
      0.7903907299041748,
      0.7915668487548828,
      0.7447692155838013,
      0.7547807097434998,
      0.7955074310302734,
      0.7502642869949341,
      0.7189841270446777,
      0.7506276369094849,
      0.7580127716064453,
      0.7058725357055664,
      0.6739189624786377,
      0.6836543083190918,
      0.6980363130569458,
      0.723351240158081,
      0.711857795715332,
      0.725804328918457,
      0.7456743717193604,
      0.7316411733627319,
      0.7184127569198608,
      0.7445642948150635,
      0.7659519910812378,
      0.7288402318954468,
      0.7258208990097046,
      0.7668091654777527,
      0.7595662474632263,
      0.7272254824638367,
      0.7408429980278015,
      0.7887303829193115,
      0.746503472328186,
      0.7319641709327698,
      0.7660644054412842,
      0.7791909575462341,
      0.7356152534484863,
      0.7247270345687866,
      0.7690870761871338,
      0.7451776266098022,
      0.7097895741462708,
      0.7115931510925293,
      0.7248772382736206,
      0.7295687794685364,
      0.7248637080192566,
      0.7169407606124878,
      0.7421197295188904,
      0.7540165185928345,
      0.7351542711257935,
      0.7579757571220398,
      0.7720398902893066,
      0.7468780279159546,
      0.7393900156021118,
      0.779854953289032,
      0.756123423576355,
      0.7413133382797241,
      0.7677006721496582,
      0.7709764838218689,
      0.7436901926994324,
      0.7453097701072693,
      0.7739586234092712,
      0.7600147128105164,
      0.7474425435066223,
      0.776538610458374,
      0.77140873670578,
      0.7655117511749268,
      0.7635557651519775,
      0.7944309115409851,
      0.7703851461410522,
      0.7519978284835815,
      0.7694569826126099,
      0.7893248200416565,
      0.737440288066864,
      0.7161942720413208,
      0.7345240712165833,
      0.628389835357666,
      0.9869544506072998,
      0.9783791899681091,
      0.958884596824646,
      0.9680493474006653,
      0.9810595512390137,
      0.9967297911643982,
      0.9992596507072449,
      0.9996365904808044,
      0.9996412992477417,
      0.9988012909889221,
      0.9994514584541321,
      0.9997990727424622,
      0.9998431205749512,
      0.9999130368232727,
      0.9998817443847656,
      0.9998750686645508,
      0.9998770356178284,
      0.9999034404754639,
      0.9999386072158813,
      0.9999424815177917,
      0.9998682737350464,
      0.999727725982666,
      0.9995861053466797,
      0.9989018440246582,
      0.9992756247520447,
      0.9981952905654907,
      0.9981339573860168,
      0.9984423518180847,
      0.9990043044090271,
      0.9987374544143677,
      0.9974842667579651,
      0.9910983443260193,
      0.9369900226593018,
      0.9332631826400757,
      0.8451374769210815,
      0.8715378046035767,
      0.9241479635238647,
      0.904246985912323,
      0.9387691020965576,
      0.9201340675354004,
      0.9523898363113403,
      0.9290894269943237,
      0.9423058032989502,
      0.9080208539962769,
      0.8616304397583008,
      0.9103596806526184,
      0.9096018671989441,
      0.9665787220001221,
      0.9625958204269409,
      0.9168795347213745,
      0.9269434213638306,
      0.8783113956451416,
      0.8550475239753723,
      0.933013916015625,
      0.9459166526794434,
      0.9569767117500305,
      0.9143079519271851,
      0.9400660395622253,
      0.9017207622528076,
      0.8825036287307739,
      0.9275258779525757,
      0.9391316175460815,
      0.971587598323822,
      0.9909592866897583,
      0.9957437515258789,
      0.996889054775238,
      0.9995090961456299,
      0.9997730255126953,
      0.999383807182312,
      0.9992863535881042,
      0.9991121292114258,
      0.9996649026870728,
      0.9992451071739197,
      0.999702513217926,
      0.9997930526733398,
      0.9991654753684998,
      0.9992493391036987,
      0.9997110366821289,
      0.9995279312133789,
      0.9995912909507751,
      0.9990538358688354,
      0.999677836894989,
      0.9996946454048157,
      0.9998822212219238,
      0.9999034404754639,
      0.999901294708252,
      0.9998793601989746,
      0.9999120235443115,
      0.9999375343322754,
      0.9998928904533386,
      0.9998243451118469,
      0.9997577667236328,
      0.9996650815010071,
      0.9948888421058655,
      0.9760585427284241,
      0.972977876663208,
      0.9461284875869751,
      0.9594796895980835,
      0.9249197840690613,
      0.9469215273857117,
      0.9078213572502136,
      0.9244116544723511,
      0.8966535925865173,
      0.899294912815094,
      0.9046403169631958,
      0.925064206123352,
      0.9380217790603638,
      0.9569275975227356,
      0.9663181304931641,
      0.9913133382797241,
      0.9970393776893616,
      0.9996185302734375,
      0.9998000860214233,
      0.9998685121536255,
      0.9997529983520508
    ],
    [
      0.6476724147796631,
      0.7042675614356995,
      0.7438836693763733,
      0.7961361408233643,
      0.767739474773407,
      0.740750789642334,
      0.7807677984237671,
      0.8016718029975891,
      0.7518225908279419,
      0.7503752708435059,
      0.803539514541626,
      0.7840679287910461,
      0.7416832447052002,
      0.7711930274963379,
      0.8070076107978821,
      0.7537931799888611,
      0.7385126352310181,
      0.7972440123558044,
      0.7865978479385376,
      0.7398895025253296,
      0.7630661725997925,
      0.8082612156867981,
      0.7629106044769287,
      0.7455735206604004,
      0.7928884029388428,
      0.797703742980957,
      0.7564763426780701,
      0.7675759792327881,
      0.807497501373291,
      0.7687131762504578,
      0.7493348717689514,
      0.7742189168930054,
      0.7825467586517334,
      0.7375118732452393,
      0.7326078414916992,
      0.7211066484451294,
      0.7287945747375488,
      0.7407540082931519,
      0.7344763278961182,
      0.7515425682067871,
      0.7625144124031067,
      0.7440934777259827,
      0.7319225072860718,
      0.7586861252784729,
      0.7792400121688843,
      0.7381743788719177,
      0.7347248792648315,
      0.7777560949325562,
      0.7688722610473633,
      0.733302116394043,
      0.7503299117088318,
      0.7959767580032349,
      0.7543396949768066,
      0.7379403710365295,
      0.7720392346382141,
      0.7846307754516602,
      0.7431731820106506,
      0.7307109236717224,
      0.7725613713264465,
      0.7494204044342041,
      0.7158743143081665,
      0.7167222499847412,
      0.7278205156326294,
      0.7337853312492371,
      0.7271016836166382,
      0.7184833288192749,
      0.7442736625671387,
      0.7569929957389832,
      0.735069215297699,
      0.7555279731750488,
      0.7753581404685974,
      0.7532891035079956,
      0.7387259006500244,
      0.7824353575706482,
      0.762822687625885,
      0.7445448040962219,
      0.766822874546051,
      0.7808499336242676,
      0.7496286034584045,
      0.7489120960235596,
      0.7825906276702881,
      0.7746462821960449,
      0.7524308562278748,
      0.7828752994537354,
      0.7997849583625793,
      0.78741455078125,
      0.7751113176345825,
      0.8078926205635071,
      0.7960183024406433,
      0.7652449011802673,
      0.779004693031311,
      0.8081766366958618,
      0.7580742239952087,
      0.7290383577346802,
      0.7493852972984314,
      0.6540709137916565,
      0.988811731338501,
      0.982581615447998,
      0.9646369814872742,
      0.9718746542930603,
      0.9850925207138062,
      0.9970991611480713,
      0.9993981122970581,
      0.9996988773345947,
      0.9997127056121826,
      0.9990800619125366,
      0.99960857629776,
      0.9998363852500916,
      0.999858558177948,
      0.9999194741249084,
      0.9998852014541626,
      0.9998814463615417,
      0.9998800754547119,
      0.9999064207077026,
      0.9999414682388306,
      0.9999467134475708,
      0.9998849034309387,
      0.9997839331626892,
      0.9996876120567322,
      0.9991175532341003,
      0.9993820190429688,
      0.9969378709793091,
      0.9984171390533447,
      0.9988535046577454,
      0.9992265701293945,
      0.9990255236625671,
      0.9981077313423157,
      0.9924241304397583,
      0.9438164234161377,
      0.9399244785308838,
      0.8611158132553101,
      0.8890597820281982,
      0.9357277750968933,
      0.9149689674377441,
      0.9472006559371948,
      0.928852915763855,
      0.9570364952087402,
      0.9341389536857605,
      0.9479669332504272,
      0.9137063026428223,
      0.8710430860519409,
      0.9176335334777832,
      0.9159213304519653,
      0.9701639413833618,
      0.966625452041626,
      0.9234117865562439,
      0.9343208074569702,
      0.8884544968605042,
      0.8643627166748047,
      0.9400022625923157,
      0.9516041278839111,
      0.9614850878715515,
      0.9193310737609863,
      0.944928765296936,
      0.9073082208633423,
      0.8894093036651611,
      0.9335032105445862,
      0.9434987306594849,
      0.9738906621932983,
      0.9920985102653503,
      0.996403157711029,
      0.9973635673522949,
      0.9995812773704529,
      0.999812126159668,
      0.9995213150978088,
      0.9994074106216431,
      0.9992716312408447,
      0.9997167587280273,
      0.9994134306907654,
      0.9997509121894836,
      0.9998311996459961,
      0.9993305206298828,
      0.9994413256645203,
      0.9997669458389282,
      0.9996494650840759,
      0.9996845126152039,
      0.9992590546607971,
      0.9997527599334717,
      0.9997540712356567,
      0.9998995661735535,
      0.9999179840087891,
      0.9999094605445862,
      0.9998847246170044,
      0.9999200701713562,
      0.9999427199363708,
      0.9999016523361206,
      0.9998502731323242,
      0.999805748462677,
      0.9997333288192749,
      0.995994508266449,
      0.979602038860321,
      0.9761821031570435,
      0.951149582862854,
      0.9643873572349548,
      0.934477686882019,
      0.9562950134277344,
      0.9224570989608765,
      0.9367464780807495,
      0.9106931090354919,
      0.91446852684021,
      0.9190633296966553,
      0.9374549388885498,
      0.9464579224586487,
      0.9627290964126587,
      0.9710577726364136,
      0.9936597347259521,
      0.9977569580078125,
      0.9997175335884094,
      0.9998297691345215,
      0.9998804330825806,
      0.9997601509094238
    ],
    [
      0.6486298441886902,
      0.7062562108039856,
      0.7432677745819092,
      0.7959139347076416,
      0.7692825794219971,
      0.7416764497756958,
      0.7782608270645142,
      0.8048352003097534,
      0.7569345235824585,
      0.7529876232147217,
      0.8045104742050171,
      0.7878601551055908,
      0.7465328574180603,
      0.7750453948974609,
      0.8092623353004456,
      0.758987307548523,
      0.7440991997718811,
      0.8025515079498291,
      0.7934814095497131,
      0.7500931024551392,
      0.774095356464386,
      0.8189643025398254,
      0.7801534533500671,
      0.7652491331100464,
      0.8087148666381836,
      0.8154466152191162,
      0.7858673334121704,
      0.8032987117767334,
      0.8329301476478577,
      0.8003145456314087,
      0.7939932346343994,
      0.8161998391151428,
      0.8215519785881042,
      0.7947332262992859,
      0.7970057725906372,
      0.7904835939407349,
      0.7785755395889282,
      0.7683378458023071,
      0.7702405452728271,
      0.7943726181983948,
      0.7932766079902649,
      0.7639045715332031,
      0.7600919008255005,
      0.7896572351455688,
      0.7965278625488281,
      0.7529383301734924,
      0.7578725814819336,
      0.7966891527175903,
      0.7782777547836304,
      0.7442741394042969,
      0.7668606638908386,
      0.8058907985687256,
      0.7637733221054077,
      0.7457138299942017,
      0.7821237444877625,
      0.7894112467765808,
      0.7455141544342041,
      0.7397746443748474,
      0.7774900794029236,
      0.7492445707321167,
      0.7174441814422607,
      0.7228160500526428,
      0.7316329479217529,
      0.7349287271499634,
      0.7348896265029907,
      0.7236324548721313,
      0.7558341026306152,
      0.766144335269928,
      0.735862672328949,
      0.755530059337616,
      0.7828866243362427,
      0.7632772922515869,
      0.741772472858429,
      0.7853833436965942,
      0.7700455188751221,
      0.7520869970321655,
      0.769891619682312,
      0.789527416229248,
      0.7593494057655334,
      0.7579575777053833,
      0.7891369462013245,
      0.7866836190223694,
      0.7630763053894043,
      0.7934021949768066,
      0.8221852779388428,
      0.8080800771713257,
      0.7909245491027832,
      0.8233120441436768,
      0.815962553024292,
      0.7811248302459717,
      0.7939552068710327,
      0.8241053223609924,
      0.7780988216400146,
      0.7466197609901428,
      0.7692746520042419,
      0.6946893334388733,
      0.9906737208366394,
      0.9851307272911072,
      0.9710870385169983,
      0.9768527150154114,
      0.9874720573425293,
      0.997561514377594,
      0.9995387196540833,
      0.9997509121894836,
      0.9997673034667969,
      0.99931401014328,
      0.9996911883354187,
      0.9998650550842285,
      0.9998728036880493,
      0.9999256730079651,
      0.9998882412910461,
      0.9998862743377686,
      0.9998822808265686,
      0.9999098777770996,
      0.999944806098938,
      0.9999518990516663,
      0.999901294708252,
      0.9998366832733154,
      0.9997713565826416,
      0.9993401169776917,
      0.9995718002319336,
      0.9975186586380005,
      0.9988519549369812,
      0.9991790652275085,
      0.9993982911109924,
      0.999218761920929,
      0.9985108971595764,
      0.9937537312507629,
      0.9498060941696167,
      0.9440290927886963,
      0.8762137293815613,
      0.9061596393585205,
      0.9467240571975708,
      0.9247185587882996,
      0.953981876373291,
      0.936579167842865,
      0.9630860090255737,
      0.942294180393219,
      0.9547373056411743,
      0.9228084087371826,
      0.8790547251701355,
      0.9257899522781372,
      0.9255343079566956,
      0.9755496978759766,
      0.9730821847915649,
      0.9329504370689392,
      0.9411709308624268,
      0.8972207307815552,
      0.8728774785995483,
      0.9419500827789307,
      0.9568979144096375,
      0.9615081548690796,
      0.9246033430099487,
      0.9503518342971802,
      0.9134226441383362,
      0.8969975709915161,
      0.9425678253173828,
      0.9505482316017151,
      0.9800354242324829,
      0.9940833449363708,
      0.9972487688064575,
      0.9979639053344727,
      0.9996687173843384,
      0.9998577833175659,
      0.9996535778045654,
      0.999527096748352,
      0.9994806051254272,
      0.9997730255126953,
      0.9995512962341309,
      0.9997982382774353,
      0.9998680353164673,
      0.9995059967041016,
      0.9995896816253662,
      0.9998162388801575,
      0.9997618794441223,
      0.9997859001159668,
      0.9994515180587769,
      0.9998210072517395,
      0.9998265504837036,
      0.999922513961792,
      0.9999345541000366,
      0.9999197721481323,
      0.9998922348022461,
      0.9999295473098755,
      0.999949038028717,
      0.9999120235443115,
      0.9998763203620911,
      0.9998512268066406,
      0.9997952580451965,
      0.9970425963401794,
      0.9836968183517456,
      0.9821940660476685,
      0.9572125673294067,
      0.9695026874542236,
      0.9420985579490662,
      0.9619625806808472,
      0.9328197240829468,
      0.946357250213623,
      0.9205693006515503,
      0.9241732954978943,
      0.9292126297950745,
      0.9475675821304321,
      0.9543310403823853,
      0.9682344198226929,
      0.976927638053894,
      0.9950351119041443,
      0.9983381628990173,
      0.9997938871383667,
      0.9998577237129211,
      0.999894917011261,
      0.9997644424438477
    ],
    [
      0.6820225715637207,
      0.718218207359314,
      0.7453122138977051,
      0.8000786900520325,
      0.7761875987052917,
      0.7474263906478882,
      0.7797679305076599,
      0.809506893157959,
      0.7623634338378906,
      0.7553519606590271,
      0.8063037395477295,
      0.7929633855819702,
      0.7529754638671875,
      0.7794179916381836,
      0.8146359920501709,
      0.768328070640564,
      0.7518740296363831,
      0.8071131110191345,
      0.8026995658874512,
      0.7607602477073669,
      0.7849684953689575,
      0.8258881568908691,
      0.7918466925621033,
      0.7801334261894226,
      0.8219220042228699,
      0.8273322582244873,
      0.8054137229919434,
      0.8254629373550415,
      0.8491523265838623,
      0.8190026879310608,
      0.8198333978652954,
      0.8376703262329102,
      0.8417310118675232,
      0.816627562046051,
      0.8186697363853455,
      0.8129875659942627,
      0.802044689655304,
      0.7819056510925293,
      0.7890401482582092,
      0.8177181482315063,
      0.8097048401832581,
      0.7782502174377441,
      0.7810993790626526,
      0.8119561672210693,
      0.80865478515625,
      0.7692880630493164,
      0.7761840224266052,
      0.8098180294036865,
      0.7846313714981079,
      0.7561796307563782,
      0.7793276309967041,
      0.8113303780555725,
      0.7668418884277344,
      0.7542946934700012,
      0.7883620858192444,
      0.7888172268867493,
      0.7459501028060913,
      0.746440589427948,
      0.7802380323410034,
      0.747494637966156,
      0.714429497718811,
      0.7248697876930237,
      0.7307506799697876,
      0.7356867790222168,
      0.7407656908035278,
      0.7273184061050415,
      0.7631622552871704,
      0.770312488079071,
      0.7359893321990967,
      0.7554100751876831,
      0.7861884236335754,
      0.7667433023452759,
      0.7432649731636047,
      0.7871081829071045,
      0.7728486657142639,
      0.7567461729049683,
      0.7721856832504272,
      0.7934139966964722,
      0.7640604972839355,
      0.7646282315254211,
      0.7932132482528687,
      0.7921402454376221,
      0.7694553136825562,
      0.7997088432312012,
      0.8298344016075134,
      0.8168261647224426,
      0.8003892302513123,
      0.8318362236022949,
      0.8240489959716797,
      0.7903162240982056,
      0.8030744791030884,
      0.8308311104774475,
      0.7867923974990845,
      0.7598780393600464,
      0.7835737466812134,
      0.7183493971824646,
      0.991621196269989,
      0.9863351583480835,
      0.9732527732849121,
      0.9784792065620422,
      0.9885596036911011,
      0.9977818131446838,
      0.9996100664138794,
      0.9997730255126953,
      0.9997907876968384,
      0.9994471073150635,
      0.9997314810752869,
      0.9998789429664612,
      0.9998800158500671,
      0.9999289512634277,
      0.9998907446861267,
      0.9998885989189148,
      0.9998844861984253,
      0.9999123215675354,
      0.9999469518661499,
      0.999954342842102,
      0.9999092221260071,
      0.9998571276664734,
      0.9998065233230591,
      0.9994480609893799,
      0.9996569752693176,
      0.997926652431488,
      0.9990745186805725,
      0.9993502497673035,
      0.9994907975196838,
      0.9993299245834351,
      0.9987634420394897,
      0.9945568442344666,
      0.9518108367919922,
      0.9478830099105835,
      0.8842211365699768,
      0.9128415584564209,
      0.952349066734314,
      0.9295090436935425,
      0.957703709602356,
      0.9401780366897583,
      0.9655887484550476,
      0.9456477165222168,
      0.9580439329147339,
      0.9271474480628967,
      0.8836422562599182,
      0.9298236966133118,
      0.9296289682388306,
      0.9774322509765625,
      0.9757341146469116,
      0.9371612668037415,
      0.9458128213882446,
      0.9023978114128113,
      0.8789640665054321,
      0.9463000297546387,
      0.9607664346694946,
      0.964679479598999,
      0.9302161931991577,
      0.9553349018096924,
      0.918027400970459,
      0.9012776613235474,
      0.9467412829399109,
      0.954543948173523,
      0.9818556308746338,
      0.9947373867034912,
      0.997618556022644,
      0.998240053653717,
      0.999715268611908,
      0.9998809695243835,
      0.9997200965881348,
      0.9996166229248047,
      0.9995813965797424,
      0.9998061656951904,
      0.9996364712715149,
      0.9998258948326111,
      0.9998870491981506,
      0.9996092915534973,
      0.9996718168258667,
      0.9998427629470825,
      0.9998151063919067,
      0.9998282790184021,
      0.9995474219322205,
      0.9998514652252197,
      0.9998580813407898,
      0.9999322891235352,
      0.9999430775642395,
      0.9999261498451233,
      0.9999064803123474,
      0.9999350905418396,
      0.9999526739120483,
      0.9999178647994995,
      0.9998888969421387,
      0.9998708963394165,
      0.9998209476470947,
      0.9974417090415955,
      0.9856226444244385,
      0.9837472438812256,
      0.9598132371902466,
      0.9717957377433777,
      0.9452064633369446,
      0.9643731117248535,
      0.9376205205917358,
      0.9506644010543823,
      0.9240931272506714,
      0.9283152222633362,
      0.9342832565307617,
      0.952034592628479,
      0.9579708576202393,
      0.970794677734375,
      0.979441225528717,
      0.9957556128501892,
      0.99861079454422,
      0.999824583530426,
      0.9998704791069031,
      0.9999011754989624,
      0.9997690320014954
    ],
    [
      0.7005760669708252,
      0.7244020700454712,
      0.7482241988182068,
      0.8031038045883179,
      0.7801452875137329,
      0.7514449954032898,
      0.7822217345237732,
      0.8127663731575012,
      0.7658678293228149,
      0.7583191990852356,
      0.8079438805580139,
      0.7970812320709229,
      0.7571215629577637,
      0.7828927636146545,
      0.8184796571731567,
      0.7739264965057373,
      0.7577568292617798,
      0.8104552626609802,
      0.8079693913459778,
      0.7674117088317871,
      0.7914136648178101,
      0.8303948640823364,
      0.7978564500808716,
      0.7884702682495117,
      0.8289600610733032,
      0.833665132522583,
      0.8146154284477234,
      0.8365278244018555,
      0.8563722372055054,
      0.8279308676719666,
      0.8305108547210693,
      0.8472608327865601,
      0.8514144420623779,
      0.8250682950019836,
      0.8274611234664917,
      0.8217496275901794,
      0.8128181099891663,
      0.7898565530776978,
      0.7976049780845642,
      0.8284575939178467,
      0.8180831074714661,
      0.7849375009536743,
      0.7935662269592285,
      0.8238421082496643,
      0.8146030306816101,
      0.7780985832214355,
      0.7864810228347778,
      0.8171579241752625,
      0.7897610664367676,
      0.7636288404464722,
      0.7867869138717651,
      0.8143495917320251,
      0.769971489906311,
      0.7598300576210022,
      0.7926012277603149,
      0.7887023091316223,
      0.747850239276886,
      0.7518828511238098,
      0.7820941805839539,
      0.7484433650970459,
      0.7141352891921997,
      0.7273877859115601,
      0.7318542003631592,
      0.7368180751800537,
      0.7443164587020874,
      0.7327405214309692,
      0.7707646489143372,
      0.7748405337333679,
      0.7410545349121094,
      0.7605460286140442,
      0.7919308543205261,
      0.7705925703048706,
      0.7477483153343201,
      0.7915379405021667,
      0.7774484753608704,
      0.7617782950401306,
      0.7768571972846985,
      0.7978695034980774,
      0.7697388529777527,
      0.7706108093261719,
      0.7979087829589844,
      0.7974721193313599,
      0.7749655842781067,
      0.8045899868011475,
      0.8349895477294922,
      0.822869598865509,
      0.8062430620193481,
      0.8380202054977417,
      0.8305805325508118,
      0.7980939149856567,
      0.8095219135284424,
      0.836139440536499,
      0.7938165664672852,
      0.7686823010444641,
      0.7928658127784729,
      0.7358267307281494,
      0.992283284664154,
      0.9871827363967896,
      0.9751653075218201,
      0.9798721671104431,
      0.9894706606864929,
      0.9979686737060547,
      0.9996585249900818,
      0.9997891783714294,
      0.9998079538345337,
      0.9995282292366028,
      0.9997594356536865,
      0.9998894929885864,
      0.9998853802680969,
      0.9999311566352844,
      0.9998919367790222,
      0.999889612197876,
      0.9998854994773865,
      0.9999134540557861,
      0.9999483823776245,
      0.9999563097953796,
      0.9999162554740906,
      0.9998737573623657,
      0.9998331069946289,
      0.9995495676994324,
      0.9997142553329468,
      0.9982168674468994,
      0.9992234706878662,
      0.9994699358940125,
      0.9995604753494263,
      0.9994221329689026,
      0.9989791512489319,
      0.9952877759933472,
      0.9558793306350708,
      0.9516381025314331,
      0.8904191255569458,
      0.9178050756454468,
      0.9556655883789062,
      0.9329653978347778,
      0.9605213403701782,
      0.9429288506507874,
      0.9676448106765747,
      0.9481306672096252,
      0.9605072140693665,
      0.9301764965057373,
      0.8877560496330261,
      0.9328777194023132,
      0.932807207107544,
      0.978973388671875,
      0.97758948802948,
      0.9402709007263184,
      0.9487919807434082,
      0.9068235754966736,
      0.884293794631958,
      0.9495723843574524,
      0.9641001224517822,
      0.968527615070343,
      0.9330589771270752,
      0.9573994874954224,
      0.9210389852523804,
      0.9043799638748169,
      0.9495126008987427,
      0.9582184553146362,
      0.9830186367034912,
      0.9951091408729553,
      0.9978629946708679,
      0.9984146356582642,
      0.9997475743293762,
      0.9998968839645386,
      0.999765157699585,
      0.9996805191040039,
      0.9996551275253296,
      0.9998323917388916,
      0.9997037649154663,
      0.999849259853363,
      0.9999045133590698,
      0.9996854662895203,
      0.9997344017028809,
      0.9998630285263062,
      0.999850332736969,
      0.9998574256896973,
      0.9996119737625122,
      0.9998762607574463,
      0.9998806715011597,
      0.9999401569366455,
      0.9999492764472961,
      0.9999303817749023,
      0.9999092817306519,
      0.9999388456344604,
      0.9999552965164185,
      0.9999223351478577,
      0.9998990297317505,
      0.9998860955238342,
      0.9998413324356079,
      0.9978004693984985,
      0.9872718453407288,
      0.9850676655769348,
      0.9620630741119385,
      0.9746825695037842,
      0.9483547210693359,
      0.9665539860725403,
      0.9430376291275024,
      0.9540517926216125,
      0.9278956651687622,
      0.9317575693130493,
      0.9380204677581787,
      0.9554094076156616,
      0.9609240293502808,
      0.9729011058807373,
      0.9810406565666199,
      0.9962843656539917,
      0.9988420009613037,
      0.9998475909233093,
      0.9998806118965149,
      0.9999062418937683,
      0.9997725486755371
    ],
    [
      0.725090742111206,
      0.7314616441726685,
      0.7555262446403503,
      0.8079829216003418,
      0.7848105430603027,
      0.7585393190383911,
      0.7886846661567688,
      0.816716730594635,
      0.77118980884552,
      0.7651630640029907,
      0.8119007349014282,
      0.8011934161186218,
      0.7621516585350037,
      0.7878245115280151,
      0.8222228288650513,
      0.7777034044265747,
      0.7624123096466064,
      0.8135572671890259,
      0.8110423684120178,
      0.7705327868461609,
      0.7952792048454285,
      0.833309531211853,
      0.8014073371887207,
      0.7934017181396484,
      0.8332951068878174,
      0.8380717039108276,
      0.8204889297485352,
      0.8436713218688965,
      0.8619306087493896,
      0.8334170579910278,
      0.8371553421020508,
      0.8536797761917114,
      0.8587982654571533,
      0.8313742876052856,
      0.8358539938926697,
      0.8277226686477661,
      0.8212997317314148,
      0.7969030737876892,
      0.8046449422836304,
      0.8361068964004517,
      0.8243697881698608,
      0.7925594449043274,
      0.8016071319580078,
      0.8302620649337769,
      0.8202271461486816,
      0.7846217155456543,
      0.7925325036048889,
      0.8218966722488403,
      0.7949819564819336,
      0.7690287828445435,
      0.7913931608200073,
      0.8176958560943604,
      0.7751815319061279,
      0.764985978603363,
      0.796042799949646,
      0.7929345369338989,
      0.753396213054657,
      0.758324146270752,
      0.7861472368240356,
      0.7544349431991577,
      0.7188275456428528,
      0.7337774038314819,
      0.7393008470535278,
      0.7420946955680847,
      0.7518059611320496,
      0.7404249310493469,
      0.7792026996612549,
      0.7800315618515015,
      0.7460351586341858,
      0.7691963315010071,
      0.798339307308197,
      0.775524914264679,
      0.755604088306427,
      0.7980395555496216,
      0.7832667827606201,
      0.767245888710022,
      0.7821260094642639,
      0.802851140499115,
      0.7732658386230469,
      0.7749881744384766,
      0.8024706840515137,
      0.802313506603241,
      0.7796503901481628,
      0.8084349632263184,
      0.8390105962753296,
      0.8274810314178467,
      0.810381293296814,
      0.8432847261428833,
      0.8355454802513123,
      0.8038454055786133,
      0.8136974573135376,
      0.8402902483940125,
      0.7998818159103394,
      0.7750043272972107,
      0.799836277961731,
      0.7454931735992432,
      0.9927498698234558,
      0.9878608584403992,
      0.9765638113021851,
      0.9809252619743347,
      0.9901648163795471,
      0.9981434345245361,
      0.9996904730796814,
      0.9998013377189636,
      0.9998175501823425,
      0.9995679259300232,
      0.9997758865356445,
      0.9998955726623535,
      0.9998885989189148,
      0.9999327659606934,
      0.9998929500579834,
      0.9998904466629028,
      0.9998860955238342,
      0.9999141097068787,
      0.9999493360519409,
      0.9999578595161438,
      0.9999228119850159,
      0.9998841285705566,
      0.9998506903648376,
      0.9996176958084106,
      0.9997537136077881,
      0.9984337091445923,
      0.9993272423744202,
      0.999549388885498,
      0.9996057748794556,
      0.9994814991950989,
      0.9991101026535034,
      0.9956992864608765,
      0.9583715200424194,
      0.9543386697769165,
      0.8949545621871948,
      0.9215724468231201,
      0.958416223526001,
      0.9356625080108643,
      0.9629781246185303,
      0.9457516670227051,
      0.9693002700805664,
      0.9499456882476807,
      0.9619952440261841,
      0.9322715997695923,
      0.8909363150596619,
      0.9353744387626648,
      0.9356037974357605,
      0.9802600145339966,
      0.9791425466537476,
      0.9428263902664185,
      0.9513616561889648,
      0.9104425311088562,
      0.8881821632385254,
      0.9519289135932922,
      0.9657838940620422,
      0.969991147518158,
      0.9354521632194519,
      0.959388792514801,
      0.9238946437835693,
      0.9080363512039185,
      0.9521090984344482,
      0.960275411605835,
      0.9841081500053406,
      0.9955744743347168,
      0.9980686902999878,
      0.9985789060592651,
      0.9997723698616028,
      0.999908447265625,
      0.9997956156730652,
      0.999721884727478,
      0.9997040629386902,
      0.9998498558998108,
      0.9997459650039673,
      0.9998641014099121,
      0.9999134540557861,
      0.9997321963310242,
      0.9997727870941162,
      0.9998769164085388,
      0.9998738765716553,
      0.9998765587806702,
      0.9996654391288757,
      0.9998918771743774,
      0.9998959898948669,
      0.9999452829360962,
      0.9999536275863647,
      0.9999333620071411,
      0.9999112486839294,
      0.9999415874481201,
      0.9999570250511169,
      0.9999257326126099,
      0.9999060034751892,
      0.9998963475227356,
      0.999855101108551,
      0.9980603456497192,
      0.9880886077880859,
      0.9858649969100952,
      0.9635592103004456,
      0.9761555194854736,
      0.9512160420417786,
      0.9685261249542236,
      0.9468289613723755,
      0.9568823575973511,
      0.9311225414276123,
      0.9346475601196289,
      0.9407009482383728,
      0.9578104019165039,
      0.9629042148590088,
      0.9743078351020813,
      0.9819281101226807,
      0.9965721368789673,
      0.9989667534828186,
      0.9998615980148315,
      0.9998870491981506,
      0.9999094605445862,
      0.999774158000946
    ],
    [
      0.7495490312576294,
      0.739591121673584,
      0.7639259696006775,
      0.8139438033103943,
      0.7904480695724487,
      0.7660411596298218,
      0.7945706248283386,
      0.8213949203491211,
      0.7772228717803955,
      0.7719229459762573,
      0.8159731030464172,
      0.8057560324668884,
      0.7674305438995361,
      0.7923611402511597,
      0.8260774612426758,
      0.7823714017868042,
      0.767509400844574,
      0.8163577914237976,
      0.8147681951522827,
      0.7752029299736023,
      0.7991182208061218,
      0.8362603187561035,
      0.8058035373687744,
      0.7990082502365112,
      0.8372569680213928,
      0.843146800994873,
      0.8269150257110596,
      0.8499218225479126,
      0.8671666979789734,
      0.839486300945282,
      0.8421236276626587,
      0.8590562343597412,
      0.8644616007804871,
      0.8362593650817871,
      0.8416838049888611,
      0.831681489944458,
      0.8267312049865723,
      0.8029015064239502,
      0.8103534579277039,
      0.8429229855537415,
      0.8300297260284424,
      0.8001949191093445,
      0.8090664744377136,
      0.8362677097320557,
      0.8255718946456909,
      0.7906442880630493,
      0.7983765602111816,
      0.8262861967086792,
      0.7994831204414368,
      0.77408766746521,
      0.7955824136734009,
      0.8209847807884216,
      0.7795395255088806,
      0.769174337387085,
      0.7989625334739685,
      0.7968432903289795,
      0.758490800857544,
      0.7635293006896973,
      0.7899648547172546,
      0.7608354687690735,
      0.724769115447998,
      0.7405806183815002,
      0.747052788734436,
      0.7524610161781311,
      0.7631516456604004,
      0.7497584223747253,
      0.7884904742240906,
      0.785808801651001,
      0.7516127824783325,
      0.7772359251976013,
      0.8046110272407532,
      0.7807228565216064,
      0.763716995716095,
      0.8046558499336243,
      0.7886536121368408,
      0.7727969288825989,
      0.7871236801147461,
      0.8074707388877869,
      0.7783225178718567,
      0.7800095677375793,
      0.8075183629989624,
      0.8075777292251587,
      0.7861365675926208,
      0.813839316368103,
      0.8445791006088257,
      0.832966148853302,
      0.8152338862419128,
      0.8493099808692932,
      0.8413272500038147,
      0.8109732866287231,
      0.818726658821106,
      0.8444295525550842,
      0.8066096305847168,
      0.7823370099067688,
      0.8067786693572998,
      0.7536279559135437,
      0.9932006597518921,
      0.9885690212249756,
      0.9780141115188599,
      0.9819629192352295,
      0.9908121824264526,
      0.9982789754867554,
      0.9996887445449829,
      0.999811053276062,
      0.9998283982276917,
      0.9995948076248169,
      0.9997881650924683,
      0.9999005198478699,
      0.9998911023139954,
      0.9999340176582336,
      0.9998933672904968,
      0.9998906254768372,
      0.9998864531517029,
      0.9999145269393921,
      0.9999504089355469,
      0.9999590516090393,
      0.9999279975891113,
      0.9998933672904968,
      0.9998661279678345,
      0.9996727108955383,
      0.9997872710227966,
      0.9986401200294495,
      0.9994181394577026,
      0.9996170997619629,
      0.9996469020843506,
      0.9995355606079102,
      0.9992220401763916,
      0.9962014555931091,
      0.9611493349075317,
      0.957165002822876,
      0.9001321792602539,
      0.926285982131958,
      0.9611875414848328,
      0.9389305114746094,
      0.9654839038848877,
      0.9486246705055237,
      0.9707686901092529,
      0.9515581130981445,
      0.9633253216743469,
      0.9341779947280884,
      0.8939400911331177,
      0.9378451108932495,
      0.9380173683166504,
      0.9812403917312622,
      0.9803389310836792,
      0.9443234205245972,
      0.9537685513496399,
      0.9142202734947205,
      0.8925187587738037,
      0.954128623008728,
      0.9673656821250916,
      0.9705311059951782,
      0.9376696348190308,
      0.9611133337020874,
      0.9262822270393372,
      0.9109921455383301,
      0.9540356993675232,
      0.9618746638298035,
      0.9849076271057129,
      0.9958873987197876,
      0.9982293844223022,
      0.998696506023407,
      0.9997910857200623,
      0.9999166131019592,
      0.9998183846473694,
      0.9997535347938538,
      0.9997433423995972,
      0.9998642206192017,
      0.9997804164886475,
      0.9998780488967896,
      0.9999234676361084,
      0.9997730255126953,
      0.9998059272766113,
      0.9998897910118103,
      0.9998940229415894,
      0.9998945593833923,
      0.9997214078903198,
      0.9999052882194519,
      0.999908447265625,
      0.99994957447052,
      0.9999571442604065,
      0.9999356865882874,
      0.9999128580093384,
      0.9999438524246216,
      0.9999584555625916,
      0.99992835521698,
      0.999911367893219,
      0.9999037981033325,
      0.9998655915260315,
      0.9982768893241882,
      0.9887605905532837,
      0.9864730834960938,
      0.9647158980369568,
      0.9773554801940918,
      0.9537405967712402,
      0.970582127571106,
      0.9511195421218872,
      0.9599610567092896,
      0.9349696636199951,
      0.9379603266716003,
      0.9437671303749084,
      0.9603338241577148,
      0.9647839069366455,
      0.9754738211631775,
      0.9826379418373108,
      0.9967694282531738,
      0.9990453720092773,
      0.9998724460601807,
      0.9998926520347595,
      0.9999123811721802,
      0.9997751116752625
    ],
    [
      0.7643604874610901,
      0.7489070892333984,
      0.7715961933135986,
      0.8200275897979736,
      0.7965463399887085,
      0.7721645832061768,
      0.7987922430038452,
      0.8252933025360107,
      0.7825164794921875,
      0.7762637734413147,
      0.8192000389099121,
      0.8096012473106384,
      0.7718570828437805,
      0.7962427139282227,
      0.830064058303833,
      0.7884395122528076,
      0.7739236354827881,
      0.8202086687088013,
      0.8204610347747803,
      0.7837352752685547,
      0.8049830794334412,
      0.841621994972229,
      0.8131914734840393,
      0.8078356385231018,
      0.8434112071990967,
      0.850982666015625,
      0.8358864188194275,
      0.857459545135498,
      0.8745431900024414,
      0.8488101363182068,
      0.8496217131614685,
      0.8656771183013916,
      0.8721965551376343,
      0.843799889087677,
      0.848071813583374,
      0.8371077179908752,
      0.8321268558502197,
      0.8104006052017212,
      0.8189025521278381,
      0.8505121469497681,
      0.8366454839706421,
      0.8083603382110596,
      0.8180027604103088,
      0.8433599472045898,
      0.8311129212379456,
      0.7972111105918884,
      0.8053833842277527,
      0.8317150473594666,
      0.8042850494384766,
      0.78162682056427,
      0.8021993041038513,
      0.8250514268875122,
      0.7849889993667603,
      0.7760543823242188,
      0.8037344813346863,
      0.8004876971244812,
      0.7632626891136169,
      0.7697541117668152,
      0.7954874038696289,
      0.7683331370353699,
      0.7299656867980957,
      0.7491903305053711,
      0.7567498683929443,
      0.7594645619392395,
      0.7698343992233276,
      0.7540007829666138,
      0.7941693067550659,
      0.7883896231651306,
      0.7540152668952942,
      0.7813093662261963,
      0.8073795437812805,
      0.7839691042900085,
      0.7684524059295654,
      0.8088400959968567,
      0.7931028604507446,
      0.777719259262085,
      0.7913193702697754,
      0.8114398717880249,
      0.7843100428581238,
      0.7863361835479736,
      0.8128020763397217,
      0.8132719993591309,
      0.793724536895752,
      0.8198927044868469,
      0.8527950048446655,
      0.840520977973938,
      0.8235861659049988,
      0.8568747639656067,
      0.8490970134735107,
      0.8193232417106628,
      0.8256444931030273,
      0.8498958349227905,
      0.8151766061782837,
      0.7912076711654663,
      0.8130288124084473,
      0.7617298364639282,
      0.9937034845352173,
      0.9895973205566406,
      0.9796868562698364,
      0.9831581711769104,
      0.9915639758110046,
      0.9984703063964844,
      0.9997193217277527,
      0.9998219013214111,
      0.9998377561569214,
      0.9996239542961121,
      0.9998003244400024,
      0.9999049305915833,
      0.9998930096626282,
      0.9999350309371948,
      0.9998930096626282,
      0.9998906254768372,
      0.9998863935470581,
      0.9999147653579712,
      0.9999508857727051,
      0.9999600648880005,
      0.9999312162399292,
      0.9999014139175415,
      0.9998803734779358,
      0.9997249841690063,
      0.9998190402984619,
      0.9988346695899963,
      0.9994952082633972,
      0.9996709227561951,
      0.9996797442436218,
      0.9995772242546082,
      0.9993045926094055,
      0.9965991377830505,
      0.9638815522193909,
      0.9599903225898743,
      0.9054688215255737,
      0.9309070110321045,
      0.96397864818573,
      0.9427323341369629,
      0.9682334065437317,
      0.9523555040359497,
      0.9725196361541748,
      0.9534041881561279,
      0.9650275707244873,
      0.9366610050201416,
      0.8980933427810669,
      0.941294252872467,
      0.9411731362342834,
      0.9825642108917236,
      0.9824051856994629,
      0.9483494758605957,
      0.9567438960075378,
      0.9189642667770386,
      0.8976461887359619,
      0.9572817087173462,
      0.969403862953186,
      0.9729933142662048,
      0.9402197599411011,
      0.9654495120048523,
      0.9300237894058228,
      0.9151439666748047,
      0.9568195343017578,
      0.9641306400299072,
      0.9860991835594177,
      0.9963264465332031,
      0.998400092124939,
      0.9988580942153931,
      0.9998133182525635,
      0.9999252557754517,
      0.9998419284820557,
      0.9997841715812683,
      0.9997859001159668,
      0.9998779296875,
      0.9998116493225098,
      0.9998902082443237,
      0.9999315738677979,
      0.9998069405555725,
      0.9998321533203125,
      0.9998999834060669,
      0.9999101758003235,
      0.9999096989631653,
      0.9997687935829163,
      0.999917209148407,
      0.9999194741249084,
      0.9999514818191528,
      0.99996018409729,
      0.9999382495880127,
      0.9999142289161682,
      0.9999459385871887,
      0.9999597072601318,
      0.9999309182167053,
      0.9999167919158936,
      0.999911367893219,
      0.9998763799667358,
      0.998492956161499,
      0.9894901514053345,
      0.9871268272399902,
      0.9662542343139648,
      0.978748619556427,
      0.9570544362068176,
      0.9728536605834961,
      0.9552030563354492,
      0.9629079699516296,
      0.9385441541671753,
      0.9416272640228271,
      0.9478089809417725,
      0.9632081389427185,
      0.9671729803085327,
      0.9768457412719727,
      0.9834762215614319,
      0.9969794750213623,
      0.9991209506988525,
      0.9998824596405029,
      0.9998976588249207,
      0.9999147057533264,
      0.9997748136520386
    ],
    [
      0.7768175005912781,
      0.7581356763839722,
      0.7773867845535278,
      0.825414776802063,
      0.8019701242446899,
      0.7785400748252869,
      0.8039547801017761,
      0.8291198015213013,
      0.7876287698745728,
      0.78177410364151,
      0.8230566382408142,
      0.813207745552063,
      0.7767496109008789,
      0.8007069826126099,
      0.833667516708374,
      0.7933236956596375,
      0.7795971632003784,
      0.8241961002349854,
      0.8248434066772461,
      0.790448784828186,
      0.8096517324447632,
      0.8461135625839233,
      0.8193891048431396,
      0.8140835762023926,
      0.8490403890609741,
      0.8579555153846741,
      0.8437508344650269,
      0.8636530637741089,
      0.8820931911468506,
      0.8574888706207275,
      0.8566309213638306,
      0.871623158454895,
      0.8791712522506714,
      0.8512477874755859,
      0.8547500967979431,
      0.8430280685424805,
      0.8382490277290344,
      0.8185356855392456,
      0.8270085453987122,
      0.8560031652450562,
      0.8421186208724976,
      0.8148235082626343,
      0.8243746757507324,
      0.848990797996521,
      0.8356953859329224,
      0.8023370504379272,
      0.8104679584503174,
      0.8357971906661987,
      0.8086452484130859,
      0.7867372035980225,
      0.8069285750389099,
      0.8290574550628662,
      0.7904481887817383,
      0.7817445993423462,
      0.8088648915290833,
      0.8056656718254089,
      0.7694390416145325,
      0.7763020992279053,
      0.8020060062408447,
      0.7769594192504883,
      0.7365013957023621,
      0.7564167380332947,
      0.7673823833465576,
      0.7670429944992065,
      0.7757284641265869,
      0.7596087455749512,
      0.7990890741348267,
      0.7912923097610474,
      0.7566942572593689,
      0.785431981086731,
      0.8105200529098511,
      0.786862313747406,
      0.7730720043182373,
      0.8125189542770386,
      0.7971915006637573,
      0.7819975018501282,
      0.7949168682098389,
      0.8149986267089844,
      0.7893679141998291,
      0.7912124395370483,
      0.817258358001709,
      0.8179360628128052,
      0.7997472286224365,
      0.8240141868591309,
      0.8587381839752197,
      0.8466190099716187,
      0.8309505581855774,
      0.8630014657974243,
      0.8554282784461975,
      0.8263324499130249,
      0.832086443901062,
      0.8547230958938599,
      0.820985734462738,
      0.7984969615936279,
      0.8180351257324219,
      0.7679079174995422,
      0.99406898021698,
      0.9904815554618835,
      0.9809697866439819,
      0.9840942621231079,
      0.9921120405197144,
      0.9986173510551453,
      0.9997420907020569,
      0.9998308420181274,
      0.9998466372489929,
      0.9996401071548462,
      0.9998089075088501,
      0.9999088644981384,
      0.999894917011261,
      0.9999357461929321,
      0.9998928308486938,
      0.9998906254768372,
      0.9998859763145447,
      0.999914288520813,
      0.9999514818191528,
      0.9999610781669617,
      0.9999340176582336,
      0.9999076724052429,
      0.9998912215232849,
      0.9997616410255432,
      0.9998420476913452,
      0.9989681243896484,
      0.9995481967926025,
      0.9997067451477051,
      0.9997012615203857,
      0.9996041059494019,
      0.9993618726730347,
      0.9969461560249329,
      0.9660087823867798,
      0.9623597264289856,
      0.9098968505859375,
      0.9343433976173401,
      0.9660012722015381,
      0.9457591772079468,
      0.970362663269043,
      0.955524206161499,
      0.9741944670677185,
      0.9557152986526489,
      0.9665966033935547,
      0.9389516711235046,
      0.9018534421920776,
      0.9446074366569519,
      0.9445372819900513,
      0.9838404655456543,
      0.983649492263794,
      0.9517498016357422,
      0.9591809511184692,
      0.9232965111732483,
      0.9022896885871887,
      0.9598912000656128,
      0.9710520505905151,
      0.9756761789321899,
      0.9430009126663208,
      0.967599630355835,
      0.9330965280532837,
      0.9192954897880554,
      0.959410548210144,
      0.9664205312728882,
      0.9871837496757507,
      0.9966490864753723,
      0.9985588788986206,
      0.998991072177887,
      0.9998311996459961,
      0.9999324083328247,
      0.9998605847358704,
      0.9998010396957397,
      0.9998123645782471,
      0.9998883605003357,
      0.9998345971107483,
      0.9998990893363953,
      0.9999368786811829,
      0.9998293519020081,
      0.9998502135276794,
      0.9999074935913086,
      0.9999212026596069,
      0.9999207258224487,
      0.9998016357421875,
      0.9999251961708069,
      0.9999272227287292,
      0.9999547600746155,
      0.9999628067016602,
      0.9999402761459351,
      0.9999155402183533,
      0.9999479055404663,
      0.9999608993530273,
      0.9999330043792725,
      0.9999212622642517,
      0.9999176859855652,
      0.9998843669891357,
      0.9985970854759216,
      0.9898909330368042,
      0.9875791668891907,
      0.9674640893936157,
      0.9792072176933289,
      0.9596548080444336,
      0.9745948314666748,
      0.95694500207901,
      0.9649320840835571,
      0.9413318634033203,
      0.9446191787719727,
      0.9509183168411255,
      0.9652877449989319,
      0.9688878059387207,
      0.9777387976646423,
      0.9839336276054382,
      0.9970989227294922,
      0.9991742968559265,
      0.999890148639679,
      0.9999014735221863,
      0.9999170303344727,
      0.999774694442749
    ],
    [
      0.7859859466552734,
      0.7661536931991577,
      0.7861236333847046,
      0.8319302201271057,
      0.8073363304138184,
      0.7864915132522583,
      0.8112008571624756,
      0.8337621092796326,
      0.7939568161964417,
      0.7895496487617493,
      0.828432559967041,
      0.8172162771224976,
      0.78286212682724,
      0.8064215183258057,
      0.837133526802063,
      0.7968528866767883,
      0.7842391729354858,
      0.8284482955932617,
      0.8293257355690002,
      0.7960095405578613,
      0.8142117261886597,
      0.8503412008285522,
      0.8238174915313721,
      0.8197422623634338,
      0.8545286655426025,
      0.8632633686065674,
      0.8499689102172852,
      0.8688809275627136,
      0.8871479034423828,
      0.8635350465774536,
      0.8624953627586365,
      0.876459002494812,
      0.8841984272003174,
      0.8573204278945923,
      0.8607983589172363,
      0.8488261699676514,
      0.843398928642273,
      0.827246367931366,
      0.8354249000549316,
      0.8610122799873352,
      0.847723126411438,
      0.8224012851715088,
      0.8309544324874878,
      0.8546436429023743,
      0.8415703177452087,
      0.8086587190628052,
      0.8166049718856812,
      0.8413065671920776,
      0.8136596083641052,
      0.7912867665290833,
      0.8125212788581848,
      0.8342265486717224,
      0.7968745827674866,
      0.7881994843482971,
      0.8152692914009094,
      0.8126397728919983,
      0.7779133915901184,
      0.7844074964523315,
      0.8095608949661255,
      0.7860244512557983,
      0.747165858745575,
      0.7653834819793701,
      0.776796281337738,
      0.7778705954551697,
      0.786176323890686,
      0.7707958221435547,
      0.8077362775802612,
      0.7986223697662354,
      0.764321506023407,
      0.7931116819381714,
      0.8166784644126892,
      0.7911414504051208,
      0.7794070243835449,
      0.8171305656433105,
      0.801848292350769,
      0.7860046625137329,
      0.7995955944061279,
      0.8188713788986206,
      0.793842077255249,
      0.7952784299850464,
      0.8214812278747559,
      0.8224080204963684,
      0.8049478530883789,
      0.8286128640174866,
      0.8639087677001953,
      0.8517139554023743,
      0.8355807065963745,
      0.8676820397377014,
      0.8599851131439209,
      0.8321036100387573,
      0.8364948034286499,
      0.8581664562225342,
      0.8255594372749329,
      0.8035105466842651,
      0.8217589259147644,
      0.7716773152351379,
      0.9943198561668396,
      0.9910537004470825,
      0.9818463325500488,
      0.9847304821014404,
      0.992487907409668,
      0.9987103939056396,
      0.9997590184211731,
      0.9998375177383423,
      0.9998519420623779,
      0.9996507167816162,
      0.9998156428337097,
      0.9999117255210876,
      0.9998968839645386,
      0.9999366402626038,
      0.99989253282547,
      0.9998900294303894,
      0.999885618686676,
      0.9999139904975891,
      0.9999516010284424,
      0.9999618530273438,
      0.999937117099762,
      0.9999136328697205,
      0.9999006986618042,
      0.9997906684875488,
      0.9998588562011719,
      0.9990621209144592,
      0.9995864629745483,
      0.9997341632843018,
      0.9997178316116333,
      0.999626100063324,
      0.9994086027145386,
      0.997248113155365,
      0.9678514003753662,
      0.9655554890632629,
      0.913732647895813,
      0.9369617700576782,
      0.9678345918655396,
      0.9485056400299072,
      0.9722710251808167,
      0.9580504894256592,
      0.9755550622940063,
      0.9575285911560059,
      0.9680760502815247,
      0.9418439269065857,
      0.9063096046447754,
      0.9480025768280029,
      0.9483257532119751,
      0.9850755929946899,
      0.9844570755958557,
      0.9548071622848511,
      0.9615157842636108,
      0.927120566368103,
      0.9063758850097656,
      0.9610879421234131,
      0.9724153876304626,
      0.9769738912582397,
      0.9438621997833252,
      0.9678237438201904,
      0.9357299208641052,
      0.9233200550079346,
      0.9617946743965149,
      0.9687793254852295,
      0.9881903529167175,
      0.9968574643135071,
      0.9987672567367554,
      0.9990954399108887,
      0.9998458623886108,
      0.9999382495880127,
      0.9998757839202881,
      0.9998282790184021,
      0.9998355507850647,
      0.9998974800109863,
      0.9998539686203003,
      0.9999062418937683,
      0.9999422430992126,
      0.9998485445976257,
      0.9998655915260315,
      0.9999133348464966,
      0.9999297261238098,
      0.9999300241470337,
      0.9998304843902588,
      0.9999333620071411,
      0.9999352097511292,
      0.9999577403068542,
      0.9999648332595825,
      0.9999411702156067,
      0.9999143481254578,
      0.9999488592147827,
      0.9999616742134094,
      0.9999347925186157,
      0.9999252557754517,
      0.999922513961792,
      0.9998888969421387,
      0.998622715473175,
      0.9900496006011963,
      0.9879077672958374,
      0.968437135219574,
      0.9801565408706665,
      0.9616369605064392,
      0.9759159684181213,
      0.9593851566314697,
      0.9668260812759399,
      0.9441753625869751,
      0.9470252990722656,
      0.9532061219215393,
      0.9668048620223999,
      0.9700603485107422,
      0.9784185886383057,
      0.9842215180397034,
      0.9971686601638794,
      0.9992051720619202,
      0.9998959898948669,
      0.9999046325683594,
      0.9999188780784607,
      0.9997743368148804
    ],
    [
      0.7963101863861084,
      0.7764892578125,
      0.7978456616401672,
      0.8403120636940002,
      0.815342128276825,
      0.7975336909294128,
      0.820746898651123,
      0.8402684926986694,
      0.8032993674278259,
      0.7999493479728699,
      0.8359017968177795,
      0.8232236504554749,
      0.79035884141922,
      0.8133516907691956,
      0.8414309024810791,
      0.8011640906333923,
      0.7889147400856018,
      0.8325378894805908,
      0.8321802616119385,
      0.7999886870384216,
      0.8178345561027527,
      0.8533394932746887,
      0.8265929222106934,
      0.8234841823577881,
      0.8584058880805969,
      0.8672033548355103,
      0.8545030951499939,
      0.8727320432662964,
      0.8902485370635986,
      0.8671358227729797,
      0.8665292263031006,
      0.8795388340950012,
      0.8871430158615112,
      0.8615268468856812,
      0.8651713132858276,
      0.8536725044250488,
      0.8480228185653687,
      0.8351584672927856,
      0.8426417112350464,
      0.8653261661529541,
      0.85235995054245,
      0.8290528059005737,
      0.8359276652336121,
      0.8597199320793152,
      0.8473092317581177,
      0.814588189125061,
      0.8218426704406738,
      0.8457686305046082,
      0.8192436099052429,
      0.7965548038482666,
      0.8171961307525635,
      0.8401671648025513,
      0.8041703104972839,
      0.7939561009407043,
      0.8214428424835205,
      0.8215913772583008,
      0.7897316813468933,
      0.7937577962875366,
      0.8166806101799011,
      0.7948232293128967,
      0.7608758807182312,
      0.7764095067977905,
      0.7869864106178284,
      0.7898823022842407,
      0.7974150776863098,
      0.7833273410797119,
      0.8153141736984253,
      0.8065217733383179,
      0.7734949588775635,
      0.8024876713752747,
      0.8232242465019226,
      0.797690749168396,
      0.7878012657165527,
      0.82306307554245,
      0.8069328665733337,
      0.7912443280220032,
      0.8059994578361511,
      0.8241562843322754,
      0.7991613149642944,
      0.8002015352249146,
      0.8267218470573425,
      0.8280042409896851,
      0.8109740614891052,
      0.8340919613838196,
      0.8701419830322266,
      0.8571860790252686,
      0.8399646282196045,
      0.8729408979415894,
      0.8653818368911743,
      0.8375763297080994,
      0.8406221270561218,
      0.862890899181366,
      0.8305832743644714,
      0.8074037432670593,
      0.8249928951263428,
      0.7742594480514526,
      0.9946116805076599,
      0.9918150901794434,
      0.9822423458099365,
      0.9855058789253235,
      0.9929474592208862,
      0.9988277554512024,
      0.9997763633728027,
      0.9998449087142944,
      0.9998595118522644,
      0.9996663928031921,
      0.999823808670044,
      0.999915361404419,
      0.9998986124992371,
      0.9999375343322754,
      0.9998924732208252,
      0.9998902082443237,
      0.9998849630355835,
      0.9999135136604309,
      0.9999518990516663,
      0.9999626874923706,
      0.9999371767044067,
      0.9999186992645264,
      0.9999092221260071,
      0.9998156428337097,
      0.9998748302459717,
      0.9991621375083923,
      0.9996224045753479,
      0.999756932258606,
      0.9997326731681824,
      0.9996426701545715,
      0.9994456171989441,
      0.9974929094314575,
      0.9695078730583191,
      0.9673596620559692,
      0.9173961877822876,
      0.9401458501815796,
      0.9700095653533936,
      0.9518108367919922,
      0.9740111231803894,
      0.9603947401046753,
      0.9768245220184326,
      0.9594258069992065,
      0.9695730805397034,
      0.944693922996521,
      0.9102445244789124,
      0.9506946802139282,
      0.9511647820472717,
      0.9861178398132324,
      0.9855139255523682,
      0.9573885202407837,
      0.9637552499771118,
      0.9304247498512268,
      0.909909188747406,
      0.9626702070236206,
      0.9734570384025574,
      0.9782378673553467,
      0.946385383605957,
      0.9692527055740356,
      0.9376882314682007,
      0.9264744520187378,
      0.963704526424408,
      0.9706790447235107,
      0.9890650510787964,
      0.9971484541893005,
      0.9989032745361328,
      0.999165952205658,
      0.999858558177948,
      0.9999432563781738,
      0.9998881220817566,
      0.9998441338539124,
      0.9998520016670227,
      0.999903678894043,
      0.9998670816421509,
      0.9999100565910339,
      0.9999451041221619,
      0.9998621940612793,
      0.9998767971992493,
      0.9999181032180786,
      0.9999368786811829,
      0.9999372959136963,
      0.9998552799224854,
      0.9999397397041321,
      0.9999412894248962,
      0.9999601244926453,
      0.9999668002128601,
      0.99994295835495,
      0.9999091029167175,
      0.9999504685401917,
      0.9999628067016602,
      0.9999369382858276,
      0.9999293088912964,
      0.9999276399612427,
      0.9998950958251953,
      0.9986796379089355,
      0.9904303550720215,
      0.9884079694747925,
      0.969684362411499,
      0.9812068939208984,
      0.9636739492416382,
      0.9772334694862366,
      0.9618728756904602,
      0.9689210653305054,
      0.9477922320365906,
      0.9504232406616211,
      0.9558897018432617,
      0.9685313105583191,
      0.9715209007263184,
      0.97940993309021,
      0.9844346046447754,
      0.9972682595252991,
      0.9992395639419556,
      0.9999017715454102,
      0.9999081492424011,
      0.9999209642410278,
      0.9997738003730774
    ],
    [
      0.8062416315078735,
      0.7879273891448975,
      0.8101047873497009,
      0.8492038249969482,
      0.8243803977966309,
      0.8083537220954895,
      0.8302676677703857,
      0.8474523425102234,
      0.8134658336639404,
      0.8105734586715698,
      0.8439409732818604,
      0.830428957939148,
      0.7989357709884644,
      0.820913553237915,
      0.8464888334274292,
      0.8074097037315369,
      0.7946956157684326,
      0.8368189334869385,
      0.8360804319381714,
      0.8049744367599487,
      0.8218207955360413,
      0.8568175435066223,
      0.8310648798942566,
      0.827415406703949,
      0.8620466589927673,
      0.8718248605728149,
      0.8596006631851196,
      0.876592218875885,
      0.8936473727226257,
      0.8715469241142273,
      0.87104731798172,
      0.8830258846282959,
      0.8906151056289673,
      0.8659909963607788,
      0.8700027465820312,
      0.8586593866348267,
      0.852611243724823,
      0.8427322506904602,
      0.8492010831832886,
      0.8698627352714539,
      0.8573238253593445,
      0.8359812498092651,
      0.8412747383117676,
      0.8644324541091919,
      0.8528759479522705,
      0.8209443688392639,
      0.827912449836731,
      0.8506523966789246,
      0.8254284858703613,
      0.8027043342590332,
      0.8230959177017212,
      0.846702516078949,
      0.8126513957977295,
      0.8008937835693359,
      0.8289819359779358,
      0.8317596912384033,
      0.8026944398880005,
      0.8042021989822388,
      0.8255907893180847,
      0.8052868247032166,
      0.7767333388328552,
      0.7884017825126648,
      0.7992575764656067,
      0.8000156879425049,
      0.8064998388290405,
      0.7947531938552856,
      0.8216745257377625,
      0.8128119707107544,
      0.7831504344940186,
      0.8121698498725891,
      0.8301010131835938,
      0.8051744699478149,
      0.7975261211395264,
      0.8298307657241821,
      0.8131211996078491,
      0.7977462410926819,
      0.813586950302124,
      0.8297252058982849,
      0.8047381639480591,
      0.8062746524810791,
      0.8327429294586182,
      0.8343098163604736,
      0.8181294202804565,
      0.840330958366394,
      0.8764315247535706,
      0.8630150556564331,
      0.8455747961997986,
      0.8783146142959595,
      0.8706066012382507,
      0.8431141376495361,
      0.8457120060920715,
      0.867896318435669,
      0.8352342247962952,
      0.8122814893722534,
      0.8285201787948608,
      0.7756068110466003,
      0.9949421286582947,
      0.992774248123169,
      0.9836573004722595,
      0.9864386320114136,
      0.9934214353561401,
      0.9989336729049683,
      0.9997963309288025,
      0.999849796295166,
      0.9998635053634644,
      0.9996764659881592,
      0.9998303055763245,
      0.9999178051948547,
      0.9999003410339355,
      0.999938428401947,
      0.9998922348022461,
      0.9998900890350342,
      0.9998844861984253,
      0.9999130368232727,
      0.9999520182609558,
      0.9999629855155945,
      0.99993896484375,
      0.9999229907989502,
      0.9999160170555115,
      0.999832272529602,
      0.9998878240585327,
      0.9992503523826599,
      0.9996550679206848,
      0.9997770190238953,
      0.9997465014457703,
      0.9996596574783325,
      0.9994818568229675,
      0.9977308511734009,
      0.9711169004440308,
      0.9690946340560913,
      0.9209245443344116,
      0.9429326057434082,
      0.9720429182052612,
      0.9550802707672119,
      0.9756636023521423,
      0.9626621603965759,
      0.9779771566390991,
      0.9612152576446533,
      0.970547080039978,
      0.9470837116241455,
      0.9139677882194519,
      0.9531354904174805,
      0.9536333084106445,
      0.9872969388961792,
      0.9864383935928345,
      0.9596960544586182,
      0.9658857583999634,
      0.933685302734375,
      0.9135347604751587,
      0.9642601013183594,
      0.9746390581130981,
      0.9795250296592712,
      0.9492327570915222,
      0.9708502292633057,
      0.9400302767753601,
      0.9298843145370483,
      0.9656226634979248,
      0.9711381196975708,
      0.9897653460502625,
      0.9974080324172974,
      0.9990243911743164,
      0.9992228150367737,
      0.9998682141304016,
      0.9999468922615051,
      0.9998968243598938,
      0.9998558163642883,
      0.9998652935028076,
      0.9999090433120728,
      0.999878466129303,
      0.9999147653579712,
      0.9999487996101379,
      0.9998742938041687,
      0.9998871684074402,
      0.9999224543571472,
      0.9999427795410156,
      0.9999430775642395,
      0.9998727440834045,
      0.9999448657035828,
      0.9999456405639648,
      0.9999616742134094,
      0.9999682307243347,
      0.9999439716339111,
      0.9999089241027832,
      0.9999513626098633,
      0.9999633431434631,
      0.9999380707740784,
      0.9999315738677979,
      0.9999313354492188,
      0.9999000430107117,
      0.9987090229988098,
      0.9907634854316711,
      0.988871693611145,
      0.9709855318069458,
      0.9821993112564087,
      0.9656716585159302,
      0.9785410761833191,
      0.964171290397644,
      0.9707510471343994,
      0.951263427734375,
      0.9542784094810486,
      0.9586561918258667,
      0.9701656699180603,
      0.973116934299469,
      0.9804154634475708,
      0.9849952459335327,
      0.9973627328872681,
      0.9992669224739075,
      0.9999070167541504,
      0.999910831451416,
      0.9999226331710815,
      0.9997725486755371
    ],
    [
      0.8168743848800659,
      0.7978849411010742,
      0.8208547830581665,
      0.8576918244361877,
      0.8334677219390869,
      0.8183898329734802,
      0.8388606309890747,
      0.85536789894104,
      0.8244757056236267,
      0.8212562799453735,
      0.8524099588394165,
      0.838840663433075,
      0.8097198009490967,
      0.8293567299842834,
      0.8526813983917236,
      0.8148818016052246,
      0.8008992671966553,
      0.8414124846458435,
      0.8401890993118286,
      0.8106017112731934,
      0.8255031108856201,
      0.8594669699668884,
      0.8347306847572327,
      0.8304874897003174,
      0.8646944761276245,
      0.8744403719902039,
      0.863059937953949,
      0.8794147968292236,
      0.8957666158676147,
      0.8727235794067383,
      0.8741054534912109,
      0.8844778537750244,
      0.892784059047699,
      0.8694194555282593,
      0.8736889362335205,
      0.8624041080474854,
      0.8566990494728088,
      0.8485726118087769,
      0.8542863130569458,
      0.873445451259613,
      0.8619183897972107,
      0.8429436087608337,
      0.8458594679832458,
      0.8691136837005615,
      0.858512818813324,
      0.8272683620452881,
      0.833238959312439,
      0.8553038239479065,
      0.8325944542884827,
      0.8086209893226624,
      0.8280632495880127,
      0.8541920185089111,
      0.8226144313812256,
      0.8086251616477966,
      0.8366953730583191,
      0.844581127166748,
      0.8176766633987427,
      0.8158354759216309,
      0.8350697755813599,
      0.8175328969955444,
      0.7932905554771423,
      0.7989490032196045,
      0.8103035688400269,
      0.8102015256881714,
      0.8159279227256775,
      0.8056771755218506,
      0.8285152912139893,
      0.8207012414932251,
      0.7964223027229309,
      0.8231275081634521,
      0.8391071557998657,
      0.8173975944519043,
      0.8108346462249756,
      0.8393508195877075,
      0.8221840858459473,
      0.8065037131309509,
      0.8231675624847412,
      0.8365364074707031,
      0.8115679025650024,
      0.8126928210258484,
      0.8386059403419495,
      0.8402444124221802,
      0.8252467513084412,
      0.845767617225647,
      0.8811386823654175,
      0.8670589923858643,
      0.8492567539215088,
      0.8816883563995361,
      0.8742087483406067,
      0.846308708190918,
      0.8487327694892883,
      0.8712762594223022,
      0.8380392789840698,
      0.8135998249053955,
      0.8306030035018921,
      0.7768082618713379,
      0.995184063911438,
      0.9934910535812378,
      0.985092043876648,
      0.986838698387146,
      0.9936612844467163,
      0.9989885687828064,
      0.9998010993003845,
      0.9998530149459839,
      0.9998632669448853,
      0.9996768832206726,
      0.9998339414596558,
      0.9999198317527771,
      0.9999008178710938,
      0.99993896484375,
      0.9998921155929565,
      0.9998904466629028,
      0.9998844861984253,
      0.9999130964279175,
      0.9999521970748901,
      0.9999634623527527,
      0.9999405741691589,
      0.999923586845398,
      0.9999181628227234,
      0.9998056292533875,
      0.9998941421508789,
      0.9993032217025757,
      0.9996786713600159,
      0.9997923374176025,
      0.999758243560791,
      0.9996742606163025,
      0.999511182308197,
      0.9979363083839417,
      0.9726883172988892,
      0.9710916876792908,
      0.9244232773780823,
      0.9453060626983643,
      0.9735825657844543,
      0.9576574563980103,
      0.9769114255905151,
      0.9641082286834717,
      0.9786955714225769,
      0.9624180793762207,
      0.9714311361312866,
      0.9485106468200684,
      0.9167304039001465,
      0.9549778699874878,
      0.9553823471069336,
      0.9880236387252808,
      0.9871298670768738,
      0.9613004922866821,
      0.9675619602203369,
      0.9362990856170654,
      0.9164952635765076,
      0.9649088382720947,
      0.9749278426170349,
      0.9805755615234375,
      0.9512926340103149,
      0.9720263481140137,
      0.9419630765914917,
      0.9329690933227539,
      0.9672285318374634,
      0.9723936915397644,
      0.9902023077011108,
      0.9975006580352783,
      0.9990862607955933,
      0.9992573261260986,
      0.9998745918273926,
      0.9999492764472961,
      0.9999033212661743,
      0.9998651742935181,
      0.9998752474784851,
      0.99991375207901,
      0.9998874068260193,
      0.9999180436134338,
      0.9999509453773499,
      0.9998832941055298,
      0.9998950958251953,
      0.9999265074729919,
      0.9999470114707947,
      0.9999468922615051,
      0.9998809695243835,
      0.9999480247497559,
      0.9999487996101379,
      0.9999628663063049,
      0.9999682903289795,
      0.9999443292617798,
      0.9999093413352966,
      0.9999521970748901,
      0.99996417760849,
      0.999937891960144,
      0.9999339580535889,
      0.9999340176582336,
      0.9999032020568848,
      0.9987355470657349,
      0.9909591674804688,
      0.9891672134399414,
      0.9717838764190674,
      0.982717752456665,
      0.9670097827911377,
      0.9794234037399292,
      0.9655188322067261,
      0.972180962562561,
      0.95390784740448,
      0.9568350911140442,
      0.9602946043014526,
      0.9709783792495728,
      0.9739448428153992,
      0.9808564186096191,
      0.9852384924888611,
      0.9973624348640442,
      0.9992804527282715,
      0.9999105930328369,
      0.999912679195404,
      0.9999239444732666,
      0.9997711777687073
    ],
    [
      0.8258246183395386,
      0.8079653978347778,
      0.8318036794662476,
      0.8654922246932983,
      0.8417925238609314,
      0.8278393745422363,
      0.8480771780014038,
      0.8639956116676331,
      0.8371027112007141,
      0.834506094455719,
      0.8629436492919922,
      0.8497314453125,
      0.822098970413208,
      0.8404809832572937,
      0.8599207997322083,
      0.8232903480529785,
      0.808060884475708,
      0.8468526005744934,
      0.8441342115402222,
      0.8147555589675903,
      0.8280755877494812,
      0.8613196611404419,
      0.8372920155525208,
      0.831983745098114,
      0.8661506175994873,
      0.8752866387367249,
      0.8645655512809753,
      0.8813427686691284,
      0.8972983956336975,
      0.8741199970245361,
      0.876785397529602,
      0.8869149684906006,
      0.8950350880622864,
      0.8725762367248535,
      0.8775870203971863,
      0.8662662506103516,
      0.8611001968383789,
      0.8544210195541382,
      0.8589917421340942,
      0.8770698308944702,
      0.8684014678001404,
      0.8513124585151672,
      0.8503187894821167,
      0.872783899307251,
      0.8648170232772827,
      0.8340034484863281,
      0.838290810585022,
      0.8610837459564209,
      0.8429182171821594,
      0.8153995871543884,
      0.8338801264762878,
      0.8626918792724609,
      0.8357681035995483,
      0.8176005482673645,
      0.8467673063278198,
      0.8609834313392639,
      0.8383428454399109,
      0.8314390182495117,
      0.846943199634552,
      0.8339383602142334,
      0.8154205679893494,
      0.8124485015869141,
      0.8238754868507385,
      0.8234134316444397,
      0.8285537958145142,
      0.8197205066680908,
      0.8384786248207092,
      0.8340563178062439,
      0.8186684846878052,
      0.8387947082519531,
      0.8524683713912964,
      0.8383364677429199,
      0.8302372694015503,
      0.852473795413971,
      0.8357754945755005,
      0.8190273642539978,
      0.8354683518409729,
      0.8448026776313782,
      0.8183900713920593,
      0.8198278546333313,
      0.8454456329345703,
      0.844959557056427,
      0.8302357196807861,
      0.8512189984321594,
      0.8849548101425171,
      0.8699305057525635,
      0.8521817922592163,
      0.8848382234573364,
      0.877251923084259,
      0.849090576171875,
      0.8511638045310974,
      0.8745667934417725,
      0.8411084413528442,
      0.8165808916091919,
      0.8329435586929321,
      0.7791776657104492,
      0.9953948259353638,
      0.9939674139022827,
      0.9859068989753723,
      0.9874752759933472,
      0.9939926266670227,
      0.9990665316581726,
      0.9998098611831665,
      0.9998589158058167,
      0.9998670220375061,
      0.9996843934059143,
      0.9998378753662109,
      0.9999216794967651,
      0.9999023675918579,
      0.9999394416809082,
      0.9998922348022461,
      0.9998906254768372,
      0.999884307384491,
      0.999913215637207,
      0.9999524354934692,
      0.9999639391899109,
      0.9999416470527649,
      0.9999255537986755,
      0.9999222159385681,
      0.9998213648796082,
      0.9999024271965027,
      0.9993566274642944,
      0.9996987581253052,
      0.999805748462677,
      0.999767541885376,
      0.9996848106384277,
      0.9995308518409729,
      0.9981059432029724,
      0.9740148186683655,
      0.9726100564002991,
      0.9273746609687805,
      0.9473397731781006,
      0.9748111963272095,
      0.959609866142273,
      0.9779412746429443,
      0.9647717475891113,
      0.9794543981552124,
      0.9637019634246826,
      0.9722905158996582,
      0.9502654075622559,
      0.9196720123291016,
      0.9570566415786743,
      0.9570887088775635,
      0.9886941313743591,
      0.9877431392669678,
      0.9627065062522888,
      0.9685859084129333,
      0.938318133354187,
      0.9189167618751526,
      0.9658856987953186,
      0.9756205081939697,
      0.9798559546470642,
      0.953295886516571,
      0.9719594717025757,
      0.9447871446609497,
      0.9374717473983765,
      0.9693630933761597,
      0.9739021062850952,
      0.9907424449920654,
      0.997567355632782,
      0.9991331100463867,
      0.9992955327033997,
      0.9998806715011597,
      0.9999511241912842,
      0.9999080300331116,
      0.999871015548706,
      0.9998728632926941,
      0.9999167919158936,
      0.9998936057090759,
      0.9999234676361084,
      0.9999532103538513,
      0.9998907446861267,
      0.9999020099639893,
      0.9999293088912964,
      0.9999505877494812,
      0.999950647354126,
      0.9998908638954163,
      0.9999510049819946,
      0.9999510645866394,
      0.999963641166687,
      0.999967634677887,
      0.9999450445175171,
      0.9999096393585205,
      0.9999526739120483,
      0.9999644160270691,
      0.9999388456344604,
      0.9999355673789978,
      0.9999362230300903,
      0.9999063611030579,
      0.9987675547599792,
      0.9911653399467468,
      0.9894710779190063,
      0.9725855588912964,
      0.9833453297615051,
      0.9683324098587036,
      0.9802200198173523,
      0.9682379961013794,
      0.9736064672470093,
      0.9563962817192078,
      0.9591625928878784,
      0.9617451429367065,
      0.9718921184539795,
      0.9748079776763916,
      0.9814656972885132,
      0.9854559898376465,
      0.9971567392349243,
      0.9992930889129639,
      0.9999142289161682,
      0.9999150037765503,
      0.9999234676361084,
      0.9997710585594177
    ],
    [
      0.8334510922431946,
      0.8184305429458618,
      0.8396300077438354,
      0.8721069693565369,
      0.8499413728713989,
      0.8340876698493958,
      0.8545875549316406,
      0.8722606897354126,
      0.8474576473236084,
      0.842526912689209,
      0.8705640435218811,
      0.8584390878677368,
      0.830824613571167,
      0.8479090929031372,
      0.8664398789405823,
      0.8315658569335938,
      0.8147127628326416,
      0.8520858883857727,
      0.8487535715103149,
      0.8198901414871216,
      0.8317769169807434,
      0.864675760269165,
      0.841410756111145,
      0.8367635011672974,
      0.8697859048843384,
      0.8790138959884644,
      0.8685615658760071,
      0.8850761651992798,
      0.9008328318595886,
      0.8788670301437378,
      0.881691038608551,
      0.8910488486289978,
      0.8993528485298157,
      0.87844318151474,
      0.8845288753509521,
      0.8709207773208618,
      0.8662460446357727,
      0.8614468574523926,
      0.8646857738494873,
      0.8812180161476135,
      0.8737401962280273,
      0.8597697019577026,
      0.8562994599342346,
      0.8780946135520935,
      0.8712303638458252,
      0.8413695693016052,
      0.8449998497962952,
      0.8685728907585144,
      0.852204442024231,
      0.8231675624847412,
      0.8400107622146606,
      0.8699740171432495,
      0.8477014899253845,
      0.8239181637763977,
      0.8540217876434326,
      0.8720523118972778,
      0.853033721446991,
      0.8414108157157898,
      0.8557698130607605,
      0.8453384041786194,
      0.8288726806640625,
      0.8214894533157349,
      0.8339653611183167,
      0.8353157043457031,
      0.8415127992630005,
      0.8339357376098633,
      0.849073052406311,
      0.8464932441711426,
      0.8378068804740906,
      0.8528236150741577,
      0.8640255331993103,
      0.8552054166793823,
      0.846195638179779,
      0.8640908002853394,
      0.8488304018974304,
      0.8316514492034912,
      0.8462693691253662,
      0.8541420102119446,
      0.826535165309906,
      0.8283178806304932,
      0.8525463342666626,
      0.8511524200439453,
      0.8369200825691223,
      0.857460081577301,
      0.8908606767654419,
      0.8756033182144165,
      0.8580799102783203,
      0.8899745941162109,
      0.8826926350593567,
      0.8540831804275513,
      0.8561314344406128,
      0.8798779845237732,
      0.846186637878418,
      0.8215953707695007,
      0.8370484113693237,
      0.7851160764694214,
      0.995668351650238,
      0.9946208000183105,
      0.9870880842208862,
      0.988479495048523,
      0.9945605993270874,
      0.9991694688796997,
      0.9998255968093872,
      0.9998648166656494,
      0.9998724460601807,
      0.9997098445892334,
      0.9998462200164795,
      0.9999249577522278,
      0.9999038577079773,
      0.999940037727356,
      0.99989253282547,
      0.9998908042907715,
      0.9998842477798462,
      0.9999135136604309,
      0.9999531507492065,
      0.9999646544456482,
      0.9999436140060425,
      0.9999295473098755,
      0.9999282956123352,
      0.9998451471328735,
      0.9999135136604309,
      0.9994335174560547,
      0.9997265934944153,
      0.9998229742050171,
      0.9997805953025818,
      0.9997000098228455,
      0.9995594620704651,
      0.9983159303665161,
      0.9760965704917908,
      0.9741902351379395,
      0.9310344457626343,
      0.9505403637886047,
      0.9765902757644653,
      0.9624707698822021,
      0.979372501373291,
      0.9665713310241699,
      0.980594277381897,
      0.9653933048248291,
      0.9735894799232483,
      0.9521461725234985,
      0.9229012727737427,
      0.9593524932861328,
      0.9591915011405945,
      0.9895366430282593,
      0.988499641418457,
      0.9647729992866516,
      0.9705498218536377,
      0.9416310787200928,
      0.9223233461380005,
      0.9672379493713379,
      0.9764432311058044,
      0.9811041951179504,
      0.9560527205467224,
      0.9727126955986023,
      0.9480530023574829,
      0.9419731497764587,
      0.9702780842781067,
      0.975710391998291,
      0.9914991855621338,
      0.997757077217102,
      0.9992178082466125,
      0.9993606209754944,
      0.9998887181282043,
      0.9999542236328125,
      0.9999146461486816,
      0.9998742938041687,
      0.9998826384544373,
      0.9999212622642517,
      0.9999010562896729,
      0.9999266862869263,
      0.9999554753303528,
      0.999900221824646,
      0.9999102354049683,
      0.9999333024024963,
      0.999955415725708,
      0.999955415725708,
      0.9999037384986877,
      0.9999552369117737,
      0.9999544620513916,
      0.9999656081199646,
      0.9999698996543884,
      0.9999464750289917,
      0.9999107122421265,
      0.9999536275863647,
      0.9999650120735168,
      0.9999400973320007,
      0.9999380111694336,
      0.9999392628669739,
      0.9999104738235474,
      0.998860776424408,
      0.9916956424713135,
      0.9900966882705688,
      0.9738173484802246,
      0.9844030737876892,
      0.9702765941619873,
      0.9815806150436401,
      0.9702448844909668,
      0.9757162928581238,
      0.9596695303916931,
      0.9622015953063965,
      0.9640743732452393,
      0.9735371470451355,
      0.9763275384902954,
      0.98259037733078,
      0.9863160848617554,
      0.9974221587181091,
      0.999351441860199,
      0.9999194741249084,
      0.9999178647994995,
      0.9999253153800964,
      0.9997715353965759
    ],
    [
      0.8401539325714111,
      0.82878577709198,
      0.847022533416748,
      0.8787676692008972,
      0.8592084646224976,
      0.8417917490005493,
      0.8609715700149536,
      0.8806930780410767,
      0.857814371585846,
      0.8496954441070557,
      0.8779326677322388,
      0.8677146434783936,
      0.8399549126625061,
      0.8552753329277039,
      0.8736252188682556,
      0.8408517837524414,
      0.8231812119483948,
      0.8586184978485107,
      0.8542336225509644,
      0.8248942494392395,
      0.8358774185180664,
      0.868003785610199,
      0.8453177213668823,
      0.8409483432769775,
      0.8729103207588196,
      0.8809258937835693,
      0.871871292591095,
      0.8878929615020752,
      0.9032189846038818,
      0.882140576839447,
      0.8852484822273254,
      0.8944166302680969,
      0.9021851420402527,
      0.8822548389434814,
      0.8881539702415466,
      0.8744478821754456,
      0.8704475164413452,
      0.8701842427253723,
      0.8690615892410278,
      0.8854173421859741,
      0.8785762190818787,
      0.868971586227417,
      0.8624379634857178,
      0.8843656778335571,
      0.8774186968803406,
      0.8492079377174377,
      0.8513187766075134,
      0.8759052157402039,
      0.8604647517204285,
      0.8313401937484741,
      0.8461235761642456,
      0.8774299621582031,
      0.8586424589157104,
      0.8309599161148071,
      0.8600290417671204,
      0.8809562921524048,
      0.8630304336547852,
      0.8481827974319458,
      0.8628265261650085,
      0.8539995551109314,
      0.8371977806091309,
      0.8285924792289734,
      0.8417412638664246,
      0.8448644280433655,
      0.8523365259170532,
      0.8470944762229919,
      0.8576101064682007,
      0.8570810556411743,
      0.8535074591636658,
      0.8656352758407593,
      0.8746124505996704,
      0.8687762022018433,
      0.8596053123474121,
      0.874680757522583,
      0.8601986169815063,
      0.8431229591369629,
      0.85626220703125,
      0.8622471690177917,
      0.8343750238418579,
      0.8366315364837646,
      0.8590038418769836,
      0.8565813302993774,
      0.8436100482940674,
      0.8631640672683716,
      0.8955830335617065,
      0.8804951906204224,
      0.8629320859909058,
      0.8939512968063354,
      0.8867889642715454,
      0.8581886291503906,
      0.8601476550102234,
      0.8847159743309021,
      0.8508515357971191,
      0.8257747888565063,
      0.8407307267189026,
      0.7893683910369873,
      0.9959201812744141,
      0.9951134920120239,
      0.988050639629364,
      0.9892805814743042,
      0.9949148893356323,
      0.9992702603340149,
      0.9998409748077393,
      0.999870240688324,
      0.9998776316642761,
      0.9997352361679077,
      0.9998542666435242,
      0.9999275803565979,
      0.9999048113822937,
      0.9999406337738037,
      0.9998925924301147,
      0.9998915791511536,
      0.9998844265937805,
      0.9999139308929443,
      0.9999535083770752,
      0.9999651908874512,
      0.9999450445175171,
      0.9999334812164307,
      0.9999346733093262,
      0.999893307685852,
      0.9999243021011353,
      0.9995127320289612,
      0.9997471570968628,
      0.9998353719711304,
      0.9997896552085876,
      0.9997108578681946,
      0.9995811581611633,
      0.9984686374664307,
      0.9772377014160156,
      0.9739824533462524,
      0.9336397647857666,
      0.9528589844703674,
      0.9772573113441467,
      0.9641983509063721,
      0.980448842048645,
      0.967969536781311,
      0.981488823890686,
      0.9666920900344849,
      0.974524974822998,
      0.9535842537879944,
      0.9251412153244019,
      0.9609525203704834,
      0.9608384966850281,
      0.9901084303855896,
      0.9891061186790466,
      0.966360330581665,
      0.9714869260787964,
      0.9442613124847412,
      0.9246071577072144,
      0.9680659770965576,
      0.9770172834396362,
      0.9822244644165039,
      0.9588186740875244,
      0.9740645289421082,
      0.9505111575126648,
      0.9458708763122559,
      0.9721415042877197,
      0.9769504070281982,
      0.9907883405685425,
      0.9978164434432983,
      0.9992716908454895,
      0.9994056820869446,
      0.999894917011261,
      0.9999569654464722,
      0.9999207854270935,
      0.9998830556869507,
      0.9998930096626282,
      0.9999257326126099,
      0.9999110102653503,
      0.9999297261238098,
      0.9999577403068542,
      0.9999076724052429,
      0.9999162554740906,
      0.9999359250068665,
      0.999958872795105,
      0.9999597072601318,
      0.9999145269393921,
      0.9999589323997498,
      0.9999573230743408,
      0.9999668598175049,
      0.9999698996543884,
      0.9999476075172424,
      0.9999116063117981,
      0.9999544620513916,
      0.9999656677246094,
      0.9999415278434753,
      0.9999396800994873,
      0.9999421834945679,
      0.9999153017997742,
      0.9989299178123474,
      0.9922069311141968,
      0.9907110929489136,
      0.9748872518539429,
      0.9853684902191162,
      0.9717831611633301,
      0.9825809001922607,
      0.9716383218765259,
      0.9770841598510742,
      0.961585521697998,
      0.96406090259552,
      0.9654700756072998,
      0.974693775177002,
      0.9776301980018616,
      0.9837684631347656,
      0.9873762726783752,
      0.9978129267692566,
      0.9994128346443176,
      0.9999240040779114,
      0.9999200701713562,
      0.9999268651008606,
      0.9997726082801819
    ],
    [
      0.8511082530021667,
      0.8390176296234131,
      0.8547465801239014,
      0.8859930038452148,
      0.8682576417922974,
      0.8504236936569214,
      0.8680616021156311,
      0.8889851570129395,
      0.8683068752288818,
      0.8571047782897949,
      0.8851089477539062,
      0.8765817880630493,
      0.849346399307251,
      0.8626857399940491,
      0.880912721157074,
      0.8506737351417542,
      0.8315246105194092,
      0.8649571537971497,
      0.8603295683860779,
      0.8321148753166199,
      0.84119713306427,
      0.8724189400672913,
      0.8509370684623718,
      0.8468584418296814,
      0.8773891925811768,
      0.8848230242729187,
      0.8760227560997009,
      0.8914589881896973,
      0.906318187713623,
      0.8866367936134338,
      0.88968825340271,
      0.8981053829193115,
      0.905857264995575,
      0.8869215250015259,
      0.8924381732940674,
      0.8787007331848145,
      0.8749792575836182,
      0.8767272233963013,
      0.8745291233062744,
      0.8902246356010437,
      0.8838194608688354,
      0.8767776489257812,
      0.8693292737007141,
      0.8899862170219421,
      0.8828334212303162,
      0.8568295836448669,
      0.8578214049339294,
      0.8821595907211304,
      0.8671947121620178,
      0.8394808769226074,
      0.852764368057251,
      0.8838815689086914,
      0.8666552305221558,
      0.8384290933609009,
      0.8660150170326233,
      0.8880947828292847,
      0.8711488246917725,
      0.8555885553359985,
      0.869410514831543,
      0.8616913557052612,
      0.8449904918670654,
      0.8365558981895447,
      0.849214494228363,
      0.8536217212677002,
      0.8610799908638,
      0.858561635017395,
      0.8650119304656982,
      0.8664238452911377,
      0.867275595664978,
      0.8769803643226624,
      0.8834589123725891,
      0.879351019859314,
      0.8710514903068542,
      0.8836559057235718,
      0.8692929744720459,
      0.8539584279060364,
      0.8652575612068176,
      0.8689945936203003,
      0.841553807258606,
      0.8449206352233887,
      0.8650526404380798,
      0.8624807000160217,
      0.8505574464797974,
      0.8683907985687256,
      0.8998602628707886,
      0.8855370283126831,
      0.8678640127182007,
      0.8971177935600281,
      0.8910460472106934,
      0.862522542476654,
      0.8636830449104309,
      0.8882256746292114,
      0.8552920818328857,
      0.8307363390922546,
      0.8438534736633301,
      0.7941228151321411,
      0.9961303472518921,
      0.995455265045166,
      0.988771378993988,
      0.9899153113365173,
      0.9952376484870911,
      0.9993249773979187,
      0.9998496770858765,
      0.9998735785484314,
      0.9998810887336731,
      0.9997503757476807,
      0.9998592734336853,
      0.9999294281005859,
      0.9999061822891235,
      0.9999415278434753,
      0.9998936057090759,
      0.9998908638954163,
      0.9998853802680969,
      0.999914288520813,
      0.9999535083770752,
      0.9999654293060303,
      0.9999462366104126,
      0.9999358654022217,
      0.9999379515647888,
      0.9999008178710938,
      0.9999299049377441,
      0.999561607837677,
      0.9997623562812805,
      0.9998455047607422,
      0.9997978210449219,
      0.9997196793556213,
      0.999601423740387,
      0.9985654354095459,
      0.978195071220398,
      0.9749157428741455,
      0.936090350151062,
      0.9547087550163269,
      0.9781780242919922,
      0.9659008979797363,
      0.981497585773468,
      0.9693821668624878,
      0.9823282957077026,
      0.9681218862533569,
      0.9755873084068298,
      0.9554978609085083,
      0.9279772043228149,
      0.962973952293396,
      0.9627304077148438,
      0.9906482696533203,
      0.9897844195365906,
      0.9679821729660034,
      0.9729267954826355,
      0.9466641545295715,
      0.9271982908248901,
      0.9688100218772888,
      0.9774906635284424,
      0.982772946357727,
      0.9616241455078125,
      0.9759514331817627,
      0.953954815864563,
      0.9494784474372864,
      0.9742143154144287,
      0.9787670373916626,
      0.9916189908981323,
      0.998014509677887,
      0.9993488788604736,
      0.9994717240333557,
      0.9999020099639893,
      0.9999591708183289,
      0.9999266266822815,
      0.9998948574066162,
      0.9999011754989624,
      0.999929666519165,
      0.9999161958694458,
      0.9999321699142456,
      0.9999595284461975,
      0.9999135732650757,
      0.9999207258224487,
      0.9999381899833679,
      0.9999617338180542,
      0.9999625086784363,
      0.9999220967292786,
      0.9999619126319885,
      0.9999604821205139,
      0.9999679327011108,
      0.9999699592590332,
      0.9999479651451111,
      0.9999116063117981,
      0.9999551177024841,
      0.9999662041664124,
      0.9999428391456604,
      0.9999414682388306,
      0.9999444484710693,
      0.9999186992645264,
      0.9989810585975647,
      0.9925229549407959,
      0.9911658763885498,
      0.9756686687469482,
      0.9859849214553833,
      0.9730218052864075,
      0.9833911657333374,
      0.9725743532180786,
      0.9780648350715637,
      0.9631965160369873,
      0.9659050703048706,
      0.9668290615081787,
      0.975569486618042,
      0.9784848690032959,
      0.9845942854881287,
      0.9878565669059753,
      0.9978891015052795,
      0.999442458152771,
      0.9999276995658875,
      0.9999225735664368,
      0.9999291896820068,
      0.9997758865356445
    ],
    [
      0.8615475296974182,
      0.8486168384552002,
      0.8621717691421509,
      0.8932421207427979,
      0.8783327341079712,
      0.8601061105728149,
      0.8756510615348816,
      0.8971987962722778,
      0.8785345554351807,
      0.8650323152542114,
      0.8922680020332336,
      0.885625958442688,
      0.8598026633262634,
      0.8706889152526855,
      0.8882926106452942,
      0.8614654541015625,
      0.8407739400863647,
      0.871447741985321,
      0.8668954968452454,
      0.840377926826477,
      0.8467259407043457,
      0.8771201372146606,
      0.8575529456138611,
      0.8533263206481934,
      0.8817955851554871,
      0.8886854648590088,
      0.8806482553482056,
      0.8948702812194824,
      0.9091169834136963,
      0.8906337022781372,
      0.8938100934028625,
      0.900982677936554,
      0.909217119216919,
      0.8914257287979126,
      0.8970528841018677,
      0.8828122615814209,
      0.8785820007324219,
      0.8824180960655212,
      0.8795377612113953,
      0.8943983912467957,
      0.8879660367965698,
      0.8831890821456909,
      0.8751506209373474,
      0.8944687247276306,
      0.8878030180931091,
      0.8629158735275269,
      0.8642157316207886,
      0.8873215913772583,
      0.8729208707809448,
      0.8476040363311768,
      0.8594079613685608,
      0.889779806137085,
      0.8736936450004578,
      0.8465888500213623,
      0.8718244433403015,
      0.8942688703536987,
      0.8777843713760376,
      0.8628144264221191,
      0.8752059936523438,
      0.869226336479187,
      0.8522947430610657,
      0.8438630700111389,
      0.8565152287483215,
      0.8608777523040771,
      0.8692843914031982,
      0.8693569898605347,
      0.8726471662521362,
      0.875015139579773,
      0.8792061805725098,
      0.8874920606613159,
      0.891279935836792,
      0.8870213031768799,
      0.8804181218147278,
      0.8914833068847656,
      0.8772138953208923,
      0.8635486364364624,
      0.8738697171211243,
      0.8752729892730713,
      0.8488682508468628,
      0.8534083962440491,
      0.871222198009491,
      0.8681396245956421,
      0.8577203750610352,
      0.8744940757751465,
      0.9038155674934387,
      0.8900125622749329,
      0.8734338283538818,
      0.9006754159927368,
      0.8949409127235413,
      0.8669735193252563,
      0.8676167130470276,
      0.8923352360725403,
      0.8599164485931396,
      0.8363497257232666,
      0.8468319773674011,
      0.7999371886253357,
      0.9963626265525818,
      0.9957942366600037,
      0.9894962310791016,
      0.9905005693435669,
      0.995475172996521,
      0.999359130859375,
      0.9998692870140076,
      0.9998751878738403,
      0.9998835325241089,
      0.9997594952583313,
      0.9998637437820435,
      0.9999311566352844,
      0.999906599521637,
      0.9999417066574097,
      0.9998943209648132,
      0.9998893141746521,
      0.999886155128479,
      0.999914824962616,
      0.9999538660049438,
      0.9999659061431885,
      0.9999472498893738,
      0.9999372959136963,
      0.9999383687973022,
      0.9998846650123596,
      0.999933123588562,
      0.9996058344841003,
      0.9997777938842773,
      0.9998562335968018,
      0.9998174905776978,
      0.9997338652610779,
      0.9996244311332703,
      0.9987176656723022,
      0.9795411229133606,
      0.9762527346611023,
      0.9391190409660339,
      0.9568222165107727,
      0.9792588353157043,
      0.9675086736679077,
      0.9825351238250732,
      0.9707443714141846,
      0.9831557273864746,
      0.969631552696228,
      0.9767069816589355,
      0.9574753046035767,
      0.9309955835342407,
      0.964803159236908,
      0.964556097984314,
      0.991126298904419,
      0.9903647899627686,
      0.969554603099823,
      0.9750357866287231,
      0.9490496516227722,
      0.930016040802002,
      0.9700382947921753,
      0.9778647422790527,
      0.9836798906326294,
      0.9638509154319763,
      0.9776170253753662,
      0.9568766355514526,
      0.952100396156311,
      0.975257396697998,
      0.9801200032234192,
      0.9922656416893005,
      0.9981994032859802,
      0.9994056820869446,
      0.9995186924934387,
      0.9999064207077026,
      0.9999599456787109,
      0.9999193549156189,
      0.9998974800109863,
      0.9999061226844788,
      0.9999328255653381,
      0.9999226331710815,
      0.9999348521232605,
      0.9999611973762512,
      0.9999192357063293,
      0.9999258518218994,
      0.999940812587738,
      0.99996417760849,
      0.9999643564224243,
      0.9999269843101501,
      0.9999634623527527,
      0.9999620914459229,
      0.9999686479568481,
      0.9999706149101257,
      0.999948263168335,
      0.9999125003814697,
      0.9999558329582214,
      0.9999666810035706,
      0.9999436140060425,
      0.9999427199363708,
      0.999946117401123,
      0.9999208450317383,
      0.9990282654762268,
      0.9928441047668457,
      0.9916461706161499,
      0.9764688014984131,
      0.9865328073501587,
      0.9741138815879822,
      0.9842427968978882,
      0.9735724329948425,
      0.9791070222854614,
      0.9656233787536621,
      0.9676942825317383,
      0.9682170152664185,
      0.9764490127563477,
      0.9792812466621399,
      0.9852697849273682,
      0.9883901476860046,
      0.9979855418205261,
      0.9994720816612244,
      0.999930202960968,
      0.9999233484268188,
      0.9999294877052307,
      0.9997749328613281
    ],
    [
      0.8744263648986816,
      0.8614723682403564,
      0.8713288903236389,
      0.9023454189300537,
      0.8910273313522339,
      0.8733670711517334,
      0.8858253955841064,
      0.9061311483383179,
      0.8894727230072021,
      0.8748046159744263,
      0.8998981714248657,
      0.8950142860412598,
      0.8694535493850708,
      0.8795861005783081,
      0.8962340354919434,
      0.8716338872909546,
      0.850944459438324,
      0.8782300353050232,
      0.8737375140190125,
      0.8484675884246826,
      0.8518664240837097,
      0.8824095726013184,
      0.8643749952316284,
      0.8596332669258118,
      0.8863274455070496,
      0.8931279182434082,
      0.8859550952911377,
      0.8986337780952454,
      0.912156879901886,
      0.8957424759864807,
      0.8987624645233154,
      0.9048101902008057,
      0.9135068655014038,
      0.897225022315979,
      0.9023679494857788,
      0.8876594305038452,
      0.8832533359527588,
      0.8896973133087158,
      0.886047899723053,
      0.8994735479354858,
      0.8928012847900391,
      0.8905161619186401,
      0.8817728757858276,
      0.8991122841835022,
      0.8941584825515747,
      0.869503378868103,
      0.8709346055984497,
      0.8925440311431885,
      0.8791517615318298,
      0.8564578294754028,
      0.8666638135910034,
      0.8962611556053162,
      0.8817885518074036,
      0.8564411997795105,
      0.8788013458251953,
      0.901412844657898,
      0.8852418065071106,
      0.870322048664093,
      0.8822633028030396,
      0.8781948685646057,
      0.8619202971458435,
      0.855002224445343,
      0.8662428259849548,
      0.8693411946296692,
      0.8790472745895386,
      0.8825581073760986,
      0.8817453384399414,
      0.8852332830429077,
      0.8920401334762573,
      0.898825466632843,
      0.8994200229644775,
      0.8956805467605591,
      0.8904247283935547,
      0.899606466293335,
      0.8864924907684326,
      0.8739311695098877,
      0.8830420970916748,
      0.8832874298095703,
      0.8580079674720764,
      0.8623310923576355,
      0.8783048391342163,
      0.8752934336662292,
      0.8658040761947632,
      0.8812437057495117,
      0.9090745449066162,
      0.8959870338439941,
      0.8803609609603882,
      0.905188262462616,
      0.9010933637619019,
      0.8729093074798584,
      0.8726426959037781,
      0.8977473974227905,
      0.8658092617988586,
      0.8439611196517944,
      0.8516417145729065,
      0.8071697950363159,
      0.9966209530830383,
      0.9962435364723206,
      0.9904869794845581,
      0.991301953792572,
      0.995884358882904,
      0.9994199872016907,
      0.9998788833618164,
      0.9998795986175537,
      0.9998873472213745,
      0.9997750520706177,
      0.9998695850372314,
      0.9999334216117859,
      0.9999081492424011,
      0.9999424815177917,
      0.9998946785926819,
      0.9998900294303894,
      0.9998867511749268,
      0.9999155402183533,
      0.9999545216560364,
      0.999966561794281,
      0.9999487996101379,
      0.9999399781227112,
      0.9999424815177917,
      0.9998964071273804,
      0.9999401569366455,
      0.999666690826416,
      0.9997977614402771,
      0.9998689889907837,
      0.9998265504837036,
      0.9997471570968628,
      0.9996517896652222,
      0.9989046454429626,
      0.9813069105148315,
      0.9780657291412354,
      0.9431285858154297,
      0.9614651203155518,
      0.9807553291320801,
      0.969697117805481,
      0.9839388728141785,
      0.972610354423523,
      0.9843729138374329,
      0.9715347290039062,
      0.9781098365783691,
      0.9598671793937683,
      0.9346576929092407,
      0.9666793346405029,
      0.9660559892654419,
      0.9917352795600891,
      0.9911853075027466,
      0.9709210395812988,
      0.9770101308822632,
      0.9526792764663696,
      0.9340110421180725,
      0.9716507196426392,
      0.978990912437439,
      0.9856401085853577,
      0.9663394093513489,
      0.9796997308731079,
      0.9605963230133057,
      0.956649124622345,
      0.9773025512695312,
      0.9818704724311829,
      0.9928605556488037,
      0.9983853101730347,
      0.9994710683822632,
      0.9995723962783813,
      0.9999127388000488,
      0.9999622702598572,
      0.9999260306358337,
      0.9999046921730042,
      0.999913215637207,
      0.9999367594718933,
      0.9999291896820068,
      0.999937891960144,
      0.9999633431434631,
      0.9999260902404785,
      0.9999318718910217,
      0.9999438524246216,
      0.9999673962593079,
      0.9999672770500183,
      0.9999340176582336,
      0.9999660849571228,
      0.9999644160270691,
      0.999970018863678,
      0.9999718070030212,
      0.9999494552612305,
      0.9999133944511414,
      0.9999561905860901,
      0.9999669194221497,
      0.9999437928199768,
      0.9999441504478455,
      0.9999483227729797,
      0.9999244213104248,
      0.9991229772567749,
      0.9932505488395691,
      0.9915283918380737,
      0.9776287078857422,
      0.9874459505081177,
      0.9757189750671387,
      0.9855782389640808,
      0.9759886860847473,
      0.9806869029998779,
      0.9675443172454834,
      0.9700392484664917,
      0.9701488018035889,
      0.977790117263794,
      0.9804859161376953,
      0.9861899018287659,
      0.9890131950378418,
      0.9981111288070679,
      0.999506413936615,
      0.9999337196350098,
      0.9999254941940308,
      0.9999310374259949,
      0.9997764229774475
    ],
    [
      0.8886276483535767,
      0.8744293451309204,
      0.8820229768753052,
      0.9111177921295166,
      0.9032849073410034,
      0.8870108127593994,
      0.8967908620834351,
      0.9140995740890503,
      0.8996188640594482,
      0.8863877654075623,
      0.9078654050827026,
      0.9049169421195984,
      0.881490170955658,
      0.8905819058418274,
      0.9050132036209106,
      0.8838516473770142,
      0.8653087615966797,
      0.8875613808631897,
      0.883219301700592,
      0.8602797389030457,
      0.8603096008300781,
      0.889456033706665,
      0.8736105561256409,
      0.8680657148361206,
      0.8920120000839233,
      0.8975160121917725,
      0.8914818167686462,
      0.9025254249572754,
      0.9138588905334473,
      0.8999282717704773,
      0.9030552506446838,
      0.9083980321884155,
      0.9171239733695984,
      0.9022698402404785,
      0.9068189263343811,
      0.8922282457351685,
      0.8882565498352051,
      0.8962218761444092,
      0.8927216529846191,
      0.9046124219894409,
      0.8984366655349731,
      0.897981584072113,
      0.8887182474136353,
      0.904180645942688,
      0.9017709493637085,
      0.8772925138473511,
      0.878930926322937,
      0.8995760679244995,
      0.8865442276000977,
      0.8661841154098511,
      0.876242995262146,
      0.9035191535949707,
      0.8902879953384399,
      0.8682376146316528,
      0.8872262835502625,
      0.9085083603858948,
      0.8939093351364136,
      0.8798224925994873,
      0.8906306624412537,
      0.8886138200759888,
      0.8734502792358398,
      0.8690556287765503,
      0.8772680759429932,
      0.8784295320510864,
      0.8893433809280396,
      0.895277738571167,
      0.891204833984375,
      0.8947244882583618,
      0.9044369459152222,
      0.9091891050338745,
      0.9066103100776672,
      0.9039066433906555,
      0.9001842737197876,
      0.9074013829231262,
      0.8957614302635193,
      0.8846219778060913,
      0.8925217390060425,
      0.8922606706619263,
      0.8688442707061768,
      0.8734016418457031,
      0.8871201276779175,
      0.8836320638656616,
      0.8753421902656555,
      0.8899558782577515,
      0.9150127172470093,
      0.9023836851119995,
      0.8877938389778137,
      0.9112027883529663,
      0.9073410034179688,
      0.8788388967514038,
      0.8781136274337769,
      0.9029927849769592,
      0.8714025020599365,
      0.8513482809066772,
      0.8561521768569946,
      0.8131751418113708,
      0.9968287348747253,
      0.9966195225715637,
      0.9913433194160461,
      0.9919958114624023,
      0.9962523579597473,
      0.9994817972183228,
      0.9998872876167297,
      0.9998837113380432,
      0.9998900294303894,
      0.9997856616973877,
      0.9998731017112732,
      0.9999353885650635,
      0.9999094009399414,
      0.9999432563781738,
      0.9998952150344849,
      0.999890923500061,
      0.9998874068260193,
      0.999916136264801,
      0.9999549984931946,
      0.999967098236084,
      0.999950110912323,
      0.9999415278434753,
      0.9999452829360962,
      0.9999072551727295,
      0.9999455809593201,
      0.9997100234031677,
      0.99981290102005,
      0.9998795390129089,
      0.999834418296814,
      0.9997581839561462,
      0.9996771216392517,
      0.9990730285644531,
      0.9832119345664978,
      0.9799018502235413,
      0.9470800757408142,
      0.9647889137268066,
      0.9822704195976257,
      0.9716992974281311,
      0.9851632118225098,
      0.974425733089447,
      0.985476553440094,
      0.9727522134780884,
      0.9794609546661377,
      0.9625828862190247,
      0.9384640455245972,
      0.9688734412193298,
      0.9683699607849121,
      0.9923132658004761,
      0.9912205934524536,
      0.9720773696899414,
      0.9788985252380371,
      0.9563229084014893,
      0.9380556344985962,
      0.9733129739761353,
      0.9804065227508545,
      0.9866917133331299,
      0.9685032367706299,
      0.9814515113830566,
      0.9638807773590088,
      0.9599930047988892,
      0.9792639017105103,
      0.9835942983627319,
      0.9934090375900269,
      0.9985588192939758,
      0.9995310306549072,
      0.9996223449707031,
      0.9999188184738159,
      0.9999645948410034,
      0.9999315738677979,
      0.9999108910560608,
      0.9999192953109741,
      0.9999401569366455,
      0.9999345541000366,
      0.9999406337738037,
      0.9999651312828064,
      0.9999316334724426,
      0.9999369382858276,
      0.9999462366104126,
      0.9999698400497437,
      0.9999698996543884,
      0.9999393224716187,
      0.9999682903289795,
      0.9999663829803467,
      0.9999712705612183,
      0.9999727606773376,
      0.999950647354126,
      0.999914288520813,
      0.9999570846557617,
      0.9999648928642273,
      0.9999451637268066,
      0.9999460577964783,
      0.999950647354126,
      0.9999276995658875,
      0.9991862177848816,
      0.9935432076454163,
      0.9919313192367554,
      0.9786600470542908,
      0.9882329106330872,
      0.9777915477752686,
      0.9867803454399109,
      0.9776681065559387,
      0.9822287559509277,
      0.9700003266334534,
      0.972388505935669,
      0.9725579023361206,
      0.9790374636650085,
      0.9816201329231262,
      0.986971914768219,
      0.9893797636032104,
      0.9980461001396179,
      0.9995238184928894,
      0.999936580657959,
      0.9999274611473083,
      0.999932587146759,
      0.9997775554656982
    ],
    [
      0.8993757367134094,
      0.8868533968925476,
      0.8927358984947205,
      0.9186224937438965,
      0.9144741296768188,
      0.8997970819473267,
      0.9071987271308899,
      0.9220525026321411,
      0.9104259014129639,
      0.8989479541778564,
      0.9159526824951172,
      0.914849042892456,
      0.8952087759971619,
      0.9023251533508301,
      0.9139236211776733,
      0.8972592353820801,
      0.8824051022529602,
      0.898588240146637,
      0.8958417177200317,
      0.8759846091270447,
      0.8720391988754272,
      0.8985605239868164,
      0.8864108920097351,
      0.8787994384765625,
      0.8994958400726318,
      0.9029433727264404,
      0.898431658744812,
      0.9073980450630188,
      0.9160210490226746,
      0.9038444757461548,
      0.9072493314743042,
      0.9123550653457642,
      0.920181930065155,
      0.9064234495162964,
      0.9110665917396545,
      0.8970800638198853,
      0.8936607837677002,
      0.9028472304344177,
      0.89878910779953,
      0.9098860621452332,
      0.9046998023986816,
      0.9056620597839355,
      0.8962976932525635,
      0.9100167751312256,
      0.9089886546134949,
      0.8863822221755981,
      0.8880187273025513,
      0.9066948890686035,
      0.8940101861953735,
      0.8754198551177979,
      0.8863790035247803,
      0.9103944897651672,
      0.8978245258331299,
      0.8804024457931519,
      0.895936131477356,
      0.9151660203933716,
      0.9025160074234009,
      0.8900443911552429,
      0.8998342752456665,
      0.8984645009040833,
      0.8848439455032349,
      0.882905125617981,
      0.8893907070159912,
      0.8876904249191284,
      0.8992167711257935,
      0.907721757888794,
      0.9010967016220093,
      0.9021302461624146,
      0.9150813221931458,
      0.9188339114189148,
      0.9139008522033691,
      0.9124001264572144,
      0.9100422859191895,
      0.9142347574234009,
      0.9039027690887451,
      0.8950668573379517,
      0.9018594622612,
      0.8999629020690918,
      0.8788873553276062,
      0.8843250870704651,
      0.8960455656051636,
      0.8921415209770203,
      0.8856796622276306,
      0.8998618125915527,
      0.9203049540519714,
      0.9079189896583557,
      0.8957767486572266,
      0.9168576002120972,
      0.911868155002594,
      0.8840606808662415,
      0.8844090700149536,
      0.9075044393539429,
      0.8762263655662537,
      0.8578146696090698,
      0.860775351524353,
      0.8179428577423096,
      0.996988832950592,
      0.996852695941925,
      0.9919126629829407,
      0.9924492239952087,
      0.9964708089828491,
      0.9995160102844238,
      0.9998924732208252,
      0.9998856782913208,
      0.9998913407325745,
      0.999788761138916,
      0.999875545501709,
      0.9999366402626038,
      0.9999103546142578,
      0.9999440908432007,
      0.9998959302902222,
      0.9998919367790222,
      0.999889612197876,
      0.9999178051948547,
      0.9999557733535767,
      0.9999678134918213,
      0.9999516010284424,
      0.9999431371688843,
      0.9999473094940186,
      0.9999144077301025,
      0.9999492168426514,
      0.9997406005859375,
      0.9998237490653992,
      0.9998868107795715,
      0.999840497970581,
      0.9997674822807312,
      0.9996952414512634,
      0.9991838335990906,
      0.9847638607025146,
      0.9813173413276672,
      0.9501898288726807,
      0.9666793346405029,
      0.9834191203117371,
      0.9732277393341064,
      0.9861369132995605,
      0.9760452508926392,
      0.9863650798797607,
      0.9743117690086365,
      0.9805939793586731,
      0.9649769067764282,
      0.9419510960578918,
      0.9710968136787415,
      0.9706758856773376,
      0.9928719401359558,
      0.9919499754905701,
      0.9737889766693115,
      0.9805859327316284,
      0.9593910574913025,
      0.9416170716285706,
      0.9749864935874939,
      0.9815049767494202,
      0.9876952767372131,
      0.9708313941955566,
      0.98311448097229,
      0.9673227071762085,
      0.9639807939529419,
      0.9812372326850891,
      0.9849519729614258,
      0.9936566352844238,
      0.9984586238861084,
      0.999557375907898,
      0.9996516108512878,
      0.999922513961792,
      0.9999658465385437,
      0.9999358057975769,
      0.9999160766601562,
      0.9999241232872009,
      0.9999427199363708,
      0.9999388456344604,
      0.9999411702156067,
      0.9999666810035706,
      0.9999358057975769,
      0.999940812587738,
      0.9999480843544006,
      0.9999717473983765,
      0.9999715089797974,
      0.9999427199363708,
      0.9999692440032959,
      0.9999682903289795,
      0.9999724626541138,
      0.9999737739562988,
      0.9999518990516663,
      0.9999159574508667,
      0.9999582767486572,
      0.9999657273292542,
      0.999946117401123,
      0.9999472498893738,
      0.999951958656311,
      0.9999268651008606,
      0.9992160201072693,
      0.9937500953674316,
      0.9923039674758911,
      0.9794709086418152,
      0.9888951778411865,
      0.9784660339355469,
      0.9875906705856323,
      0.9787689447402954,
      0.9832225441932678,
      0.9718213081359863,
      0.9740999937057495,
      0.9738296866416931,
      0.9798424243927002,
      0.9821633696556091,
      0.9876011610031128,
      0.9898033738136292,
      0.9980601668357849,
      0.9995373487472534,
      0.9999383091926575,
      0.9999285936355591,
      0.9999337196350098,
      0.9997788667678833
    ],
    [
      0.9088559150695801,
      0.8996658325195312,
      0.9038285613059998,
      0.9260697960853577,
      0.9248705506324768,
      0.913443386554718,
      0.9180521368980408,
      0.9303421974182129,
      0.9226046800613403,
      0.9126912355422974,
      0.9252524375915527,
      0.9257806539535522,
      0.9106190204620361,
      0.9150810837745667,
      0.9244210124015808,
      0.913149893283844,
      0.9017752408981323,
      0.9116047620773315,
      0.9131754636764526,
      0.8971043825149536,
      0.8889682292938232,
      0.9116050004959106,
      0.9051802158355713,
      0.8952603936195374,
      0.9102259874343872,
      0.9116135835647583,
      0.9091410636901855,
      0.9144635200500488,
      0.9200365543365479,
      0.9095441699028015,
      0.9119880795478821,
      0.9178053736686707,
      0.9226952791213989,
      0.9103615283966064,
      0.9157221913337708,
      0.9036588668823242,
      0.9012125730514526,
      0.9127001762390137,
      0.9070366621017456,
      0.917458176612854,
      0.914084792137146,
      0.9164946675300598,
      0.9068351984024048,
      0.9184210300445557,
      0.9181980490684509,
      0.8979496955871582,
      0.8996642827987671,
      0.9153982400894165,
      0.9024522304534912,
      0.8864305019378662,
      0.899860143661499,
      0.9187338948249817,
      0.9066880941390991,
      0.8944323062896729,
      0.9067212343215942,
      0.9226852059364319,
      0.9128918051719666,
      0.902694046497345,
      0.9104121923446655,
      0.9086765646934509,
      0.8981307148933411,
      0.8987479209899902,
      0.9019275307655334,
      0.8984264731407166,
      0.9101042151451111,
      0.9195462465286255,
      0.9109668135643005,
      0.9107912182807922,
      0.9259595274925232,
      0.9285609126091003,
      0.9227344989776611,
      0.9224201440811157,
      0.9208667278289795,
      0.9222781658172607,
      0.9138350486755371,
      0.9081310629844666,
      0.9131608009338379,
      0.9103995561599731,
      0.8937126398086548,
      0.9000133872032166,
      0.9085527658462524,
      0.9050928354263306,
      0.9010900259017944,
      0.9144492149353027,
      0.9272623658180237,
      0.9149380922317505,
      0.9064094424247742,
      0.9242110252380371,
      0.9169896841049194,
      0.893642008304596,
      0.8947165608406067,
      0.9139103293418884,
      0.8817870616912842,
      0.8652606010437012,
      0.867720365524292,
      0.822773814201355,
      0.997156023979187,
      0.9970851540565491,
      0.9921894073486328,
      0.9929140210151672,
      0.9966933131217957,
      0.9995373487472534,
      0.9998873472213745,
      0.9998868703842163,
      0.9998913407325745,
      0.9997875094413757,
      0.999873161315918,
      0.9999381899833679,
      0.999911904335022,
      0.9999452233314514,
      0.9998973608016968,
      0.999893307685852,
      0.9998903274536133,
      0.9999186396598816,
      0.9999568462371826,
      0.9999687671661377,
      0.9999533891677856,
      0.9999451637268066,
      0.9999496340751648,
      0.9999231696128845,
      0.9999534487724304,
      0.9997770190238953,
      0.9998371005058289,
      0.9998963475227356,
      0.9998495578765869,
      0.9997820258140564,
      0.9997178316116333,
      0.9993341565132141,
      0.9866963028907776,
      0.9836188554763794,
      0.955289363861084,
      0.9698123931884766,
      0.985349178314209,
      0.9751724600791931,
      0.9874430894851685,
      0.9780769348144531,
      0.9874067306518555,
      0.9761204123497009,
      0.98165363073349,
      0.966915488243103,
      0.9463365077972412,
      0.9740159511566162,
      0.9738132953643799,
      0.9936103224754333,
      0.9928797483444214,
      0.9759258031845093,
      0.9825688004493713,
      0.9628223180770874,
      0.9460166692733765,
      0.9771227836608887,
      0.9824013710021973,
      0.9883222579956055,
      0.9733605980873108,
      0.9849993586540222,
      0.971602201461792,
      0.9687240123748779,
      0.9836437106132507,
      0.9867947101593018,
      0.9939771294593811,
      0.9985806941986084,
      0.9995827078819275,
      0.9997064471244812,
      0.9999289512634277,
      0.9999688267707825,
      0.9999501705169678,
      0.999920666217804,
      0.9999287724494934,
      0.9999455809593201,
      0.9999405741691589,
      0.9999445676803589,
      0.9999679327011108,
      0.9999409914016724,
      0.9999459981918335,
      0.9999504685401917,
      0.9999740123748779,
      0.9999734163284302,
      0.9999468326568604,
      0.9999712109565735,
      0.9999701380729675,
      0.9999737739562988,
      0.9999750256538391,
      0.9999538660049438,
      0.9999173283576965,
      0.9999595880508423,
      0.9999666213989258,
      0.9999477863311768,
      0.9999493360519409,
      0.999954879283905,
      0.9999332427978516,
      0.9992766380310059,
      0.9939533472061157,
      0.9927196502685547,
      0.9801652431488037,
      0.9896774291992188,
      0.979560136795044,
      0.9886054396629333,
      0.9802708625793457,
      0.9847977161407471,
      0.9744266867637634,
      0.9765133857727051,
      0.9753934144973755,
      0.9807350039482117,
      0.9828311800956726,
      0.9881949424743652,
      0.9902209043502808,
      0.9981066584587097,
      0.99955815076828,
      0.9999436140060425,
      0.9999313950538635,
      0.9999366998672485,
      0.999782383441925
    ],
    [
      0.9168785810470581,
      0.9108948707580566,
      0.9143133759498596,
      0.9331907033920288,
      0.9336105585098267,
      0.9255831241607666,
      0.9281357526779175,
      0.9384070038795471,
      0.9329097867012024,
      0.9250457286834717,
      0.934012770652771,
      0.9348974227905273,
      0.924220085144043,
      0.925961971282959,
      0.9337466955184937,
      0.9261466264724731,
      0.917595386505127,
      0.9231265187263489,
      0.9276477098464966,
      0.9177626371383667,
      0.9082986116409302,
      0.9256808161735535,
      0.923544704914093,
      0.9138286113739014,
      0.9232454895973206,
      0.9252456426620483,
      0.9232435822486877,
      0.9251654148101807,
      0.9278019666671753,
      0.9203398823738098,
      0.9202659130096436,
      0.925468921661377,
      0.9267098307609558,
      0.9155884981155396,
      0.921713650226593,
      0.9130101203918457,
      0.9108932018280029,
      0.9235357046127319,
      0.9174857139587402,
      0.9272797107696533,
      0.9264742136001587,
      0.9283676147460938,
      0.9198282361030579,
      0.9282649755477905,
      0.9289023876190186,
      0.910883367061615,
      0.9124786257743835,
      0.9230810403823853,
      0.911677360534668,
      0.8991295099258423,
      0.9145491719245911,
      0.9268584251403809,
      0.9153805375099182,
      0.9078143835067749,
      0.9175715446472168,
      0.92970871925354,
      0.9231388568878174,
      0.9147229194641113,
      0.9198848605155945,
      0.9175722599029541,
      0.9105124473571777,
      0.9125365018844604,
      0.9153790473937988,
      0.910254716873169,
      0.9212632179260254,
      0.930233895778656,
      0.9206116199493408,
      0.918641209602356,
      0.9357055425643921,
      0.9370853900909424,
      0.9308266639709473,
      0.9319766759872437,
      0.930894136428833,
      0.9297895431518555,
      0.9228752851486206,
      0.92010498046875,
      0.9234901070594788,
      0.9201512336730957,
      0.9084092378616333,
      0.9148980379104614,
      0.9199051260948181,
      0.9195476770401001,
      0.9167848825454712,
      0.9257863759994507,
      0.9351809024810791,
      0.9255698919296265,
      0.9189300537109375,
      0.9329553842544556,
      0.924770176410675,
      0.9071537256240845,
      0.9071252346038818,
      0.9216707348823547,
      0.8888376951217651,
      0.8750084638595581,
      0.8776111602783203,
      0.8288359642028809,
      0.9973108172416687,
      0.997368335723877,
      0.9929163455963135,
      0.9934492111206055,
      0.9969412088394165,
      0.9995704889297485,
      0.9998927712440491,
      0.9998886585235596,
      0.9998920559883118,
      0.9997869729995728,
      0.9998809695243835,
      0.9999399185180664,
      0.9999131560325623,
      0.9999464154243469,
      0.9998981356620789,
      0.9998946189880371,
      0.9998916387557983,
      0.999920129776001,
      0.9999577403068542,
      0.9999698400497437,
      0.9999551177024841,
      0.9999459385871887,
      0.9999513030052185,
      0.9999300837516785,
      0.9999569654464722,
      0.999808132648468,
      0.9998480677604675,
      0.9999036192893982,
      0.9998474717140198,
      0.9997919797897339,
      0.9997387528419495,
      0.9994447231292725,
      0.9882447123527527,
      0.9861130714416504,
      0.960577130317688,
      0.9725651741027832,
      0.9867962002754211,
      0.9776780009269714,
      0.9889945983886719,
      0.9802919626235962,
      0.9884229302406311,
      0.9781126976013184,
      0.9833093881607056,
      0.9694341421127319,
      0.9509693384170532,
      0.977098286151886,
      0.9771336317062378,
      0.9942261576652527,
      0.993660032749176,
      0.9786883592605591,
      0.9846372008323669,
      0.9667797684669495,
      0.9514808058738708,
      0.9801722764968872,
      0.983834445476532,
      0.9893835783004761,
      0.9761858582496643,
      0.986781895160675,
      0.9756482839584351,
      0.9734311103820801,
      0.9858911037445068,
      0.9886263608932495,
      0.9945606589317322,
      0.998748779296875,
      0.9996256828308105,
      0.9997454881668091,
      0.9999327659606934,
      0.9999693036079407,
      0.999942421913147,
      0.999921441078186,
      0.9999319911003113,
      0.999948263168335,
      0.999944806098938,
      0.9999476075172424,
      0.9999699592590332,
      0.9999452233314514,
      0.9999502301216125,
      0.9999525547027588,
      0.9999759197235107,
      0.9999751448631287,
      0.9999503493309021,
      0.9999725818634033,
      0.9999696016311646,
      0.9999740719795227,
      0.999976634979248,
      0.9999549984931946,
      0.9999191761016846,
      0.9999610185623169,
      0.9999675750732422,
      0.9999489188194275,
      0.9999510645866394,
      0.9999569654464722,
      0.9999352693557739,
      0.9992995858192444,
      0.9940528273582458,
      0.9929267168045044,
      0.9811254739761353,
      0.9905890822410583,
      0.9816299080848694,
      0.98970627784729,
      0.9818172454833984,
      0.9863648414611816,
      0.9769593477249146,
      0.9789441227912903,
      0.9771392345428467,
      0.9815393090248108,
      0.9835919141769409,
      0.9889642000198364,
      0.9906750321388245,
      0.9981461763381958,
      0.99956876039505,
      0.9999432563781738,
      0.9999326467514038,
      0.999937891960144,
      0.9997807741165161
    ],
    [
      0.9255213737487793,
      0.9228119850158691,
      0.9260298609733582,
      0.9410244226455688,
      0.9428247213363647,
      0.938127875328064,
      0.9389783143997192,
      0.9473930597305298,
      0.9432851076126099,
      0.9373508095741272,
      0.9435185790061951,
      0.9441094994544983,
      0.9365952610969543,
      0.9368025064468384,
      0.942613959312439,
      0.9363220930099487,
      0.9309787750244141,
      0.9335549473762512,
      0.9389603734016418,
      0.9324743747711182,
      0.9247143268585205,
      0.9376314878463745,
      0.9368206262588501,
      0.9295544028282166,
      0.9353817701339722,
      0.9390941262245178,
      0.9360016584396362,
      0.9359429478645325,
      0.9373289942741394,
      0.9330615997314453,
      0.9310721158981323,
      0.9345446228981018,
      0.9332051277160645,
      0.9251182675361633,
      0.9292774200439453,
      0.9266104698181152,
      0.9239213466644287,
      0.9372066855430603,
      0.9306647181510925,
      0.9390556812286377,
      0.9401456713676453,
      0.9406922459602356,
      0.9330092668533325,
      0.9383464455604553,
      0.9381496906280518,
      0.9238660335540771,
      0.9246747493743896,
      0.931603193283081,
      0.9213001728057861,
      0.9121824502944946,
      0.9267390966415405,
      0.9348843097686768,
      0.9240227341651917,
      0.9210935235023499,
      0.9287415742874146,
      0.9378699064254761,
      0.9341070652008057,
      0.9277707934379578,
      0.9305740594863892,
      0.9287366271018982,
      0.9245487451553345,
      0.9263256192207336,
      0.9280060529708862,
      0.9234832525253296,
      0.9336893558502197,
      0.9412457942962646,
      0.9329873919487,
      0.9290578365325928,
      0.9456602334976196,
      0.9461928009986877,
      0.9402830600738525,
      0.9419617056846619,
      0.9407776594161987,
      0.9378823041915894,
      0.9313338398933411,
      0.930984377861023,
      0.932867169380188,
      0.9292171001434326,
      0.9213119745254517,
      0.9275542497634888,
      0.9296766519546509,
      0.9313409924507141,
      0.930122435092926,
      0.9366903305053711,
      0.9436981678009033,
      0.9380836486816406,
      0.9326403737068176,
      0.9425598382949829,
      0.935566246509552,
      0.9229053854942322,
      0.920894980430603,
      0.9311048984527588,
      0.9013745188713074,
      0.8907276391983032,
      0.8897651433944702,
      0.8405548930168152,
      0.9975322484970093,
      0.9977515339851379,
      0.9938129186630249,
      0.9941593408584595,
      0.997252881526947,
      0.9996131062507629,
      0.999898374080658,
      0.9998917579650879,
      0.9998941421508789,
      0.9997914433479309,
      0.9998845458030701,
      0.9999418258666992,
      0.999914288520813,
      0.9999471306800842,
      0.9998994469642639,
      0.9998965263366699,
      0.999893069267273,
      0.9999217391014099,
      0.9999589920043945,
      0.9999709725379944,
      0.9999569654464722,
      0.9999487400054932,
      0.9999538660049438,
      0.999938428401947,
      0.9999608397483826,
      0.9998372197151184,
      0.9998592734336853,
      0.9999091625213623,
      0.9998522996902466,
      0.999798595905304,
      0.9997520446777344,
      0.999504029750824,
      0.9895287752151489,
      0.9874597191810608,
      0.9640517234802246,
      0.9748906493186951,
      0.9879419803619385,
      0.9801152944564819,
      0.9906291365623474,
      0.9824557304382324,
      0.9900252223014832,
      0.9807853698730469,
      0.9855607151985168,
      0.9733716249465942,
      0.958076000213623,
      0.9810664653778076,
      0.9808531999588013,
      0.9950389862060547,
      0.9945758581161499,
      0.9819391369819641,
      0.9864699840545654,
      0.9703148603439331,
      0.9569545984268188,
      0.9822115302085876,
      0.9849324226379395,
      0.9903538227081299,
      0.9789550304412842,
      0.9887028932571411,
      0.9795997142791748,
      0.9779906868934631,
      0.9882705807685852,
      0.9906976819038391,
      0.9952362179756165,
      0.9989421963691711,
      0.9996906518936157,
      0.9997895359992981,
      0.9999375939369202,
      0.9999709129333496,
      0.9999451637268066,
      0.9999268054962158,
      0.9999338388442993,
      0.9999501705169678,
      0.9999475479125977,
      0.99994957447052,
      0.9999703168869019,
      0.9999485611915588,
      0.999953031539917,
      0.999954342842102,
      0.999977707862854,
      0.999975860118866,
      0.999953031539917,
      0.9999738335609436,
      0.9999707937240601,
      0.99997478723526,
      0.9999779462814331,
      0.9999567270278931,
      0.9999208450317383,
      0.9999625086784363,
      0.9999684691429138,
      0.9999502897262573,
      0.9999527335166931,
      0.9999591112136841,
      0.9999370574951172,
      0.999305009841919,
      0.9945071935653687,
      0.9933749437332153,
      0.9828325510025024,
      0.9916675090789795,
      0.9826051592826843,
      0.9908912181854248,
      0.9833655953407288,
      0.9878756999969482,
      0.9794606566429138,
      0.9814537167549133,
      0.9792178869247437,
      0.9825405478477478,
      0.9845319390296936,
      0.9900673627853394,
      0.9913758039474487,
      0.9982442259788513,
      0.9995896220207214,
      0.9999449253082275,
      0.9999342560768127,
      0.9999392628669739,
      0.9997835755348206
    ],
    [
      0.936608612537384,
      0.9367760419845581,
      0.9407023787498474,
      0.9519296884536743,
      0.9552069902420044,
      0.9514665603637695,
      0.9521955251693726,
      0.9594595432281494,
      0.9551376104354858,
      0.9503976106643677,
      0.955001950263977,
      0.9547582268714905,
      0.948738694190979,
      0.9486005902290344,
      0.9524496793746948,
      0.9459162950515747,
      0.9428199529647827,
      0.9439831972122192,
      0.948826789855957,
      0.9440855979919434,
      0.9393829107284546,
      0.9483650922775269,
      0.9478133916854858,
      0.9432156085968018,
      0.9470192790031433,
      0.9512127637863159,
      0.947372555732727,
      0.9471373558044434,
      0.9478982090950012,
      0.945307195186615,
      0.9430426359176636,
      0.9448121786117554,
      0.9424903988838196,
      0.9374700784683228,
      0.939544677734375,
      0.9412339329719543,
      0.9388172030448914,
      0.9501744508743286,
      0.9449824094772339,
      0.951058030128479,
      0.9529472589492798,
      0.9518662691116333,
      0.9454135894775391,
      0.9490598440170288,
      0.948214590549469,
      0.937088131904602,
      0.9369246959686279,
      0.9405057430267334,
      0.9312557578086853,
      0.9253342151641846,
      0.9376763105392456,
      0.9429380893707275,
      0.9337170124053955,
      0.9345223903656006,
      0.941109299659729,
      0.9483327865600586,
      0.9462950229644775,
      0.9426654577255249,
      0.9438672065734863,
      0.9419815540313721,
      0.9398075938224792,
      0.9412918090820312,
      0.9421045780181885,
      0.9378527998924255,
      0.946738600730896,
      0.9520586729049683,
      0.9457977414131165,
      0.9419933557510376,
      0.9557200074195862,
      0.9560118913650513,
      0.950306236743927,
      0.9521608352661133,
      0.95102858543396,
      0.9471347332000732,
      0.9415302276611328,
      0.9423571825027466,
      0.9424968957901001,
      0.9384976625442505,
      0.933541476726532,
      0.9389676451683044,
      0.9396536350250244,
      0.9422571659088135,
      0.9416679739952087,
      0.9460546970367432,
      0.9516347050666809,
      0.9491575956344604,
      0.9448988437652588,
      0.951962947845459,
      0.9464439749717712,
      0.9364509582519531,
      0.9342325329780579,
      0.9419472217559814,
      0.9178520441055298,
      0.9086006283760071,
      0.9038280248641968,
      0.8594794273376465,
      0.9977909326553345,
      0.9981045722961426,
      0.9946547746658325,
      0.9948657751083374,
      0.9976062178611755,
      0.9996731281280518,
      0.9999040961265564,
      0.999897837638855,
      0.9998974800109863,
      0.9997975826263428,
      0.9998897314071655,
      0.9999454021453857,
      0.99991774559021,
      0.9999486804008484,
      0.9999024868011475,
      0.9998997449874878,
      0.9998957514762878,
      0.9999237060546875,
      0.9999600052833557,
      0.9999718070030212,
      0.9999577403068542,
      0.9999501705169678,
      0.9999558329582214,
      0.9999443292617798,
      0.9999642968177795,
      0.9998611807823181,
      0.9998687505722046,
      0.9999136328697205,
      0.9998555779457092,
      0.9998049139976501,
      0.9997643828392029,
      0.9995507001876831,
      0.9904885292053223,
      0.9885731935501099,
      0.9669420123100281,
      0.9772019386291504,
      0.9887917041778564,
      0.9822658896446228,
      0.9919974207878113,
      0.9850760102272034,
      0.9917938113212585,
      0.9837343096733093,
      0.9875999689102173,
      0.9780632853507996,
      0.9673043489456177,
      0.9848765134811401,
      0.9843935370445251,
      0.9961986541748047,
      0.9958163499832153,
      0.9852404594421387,
      0.9880369901657104,
      0.9737474918365479,
      0.9615176320075989,
      0.9836492538452148,
      0.98601895570755,
      0.9913041591644287,
      0.9816250801086426,
      0.9904303550720215,
      0.983046293258667,
      0.9820123314857483,
      0.9904251098632812,
      0.9927036762237549,
      0.9959434866905212,
      0.9991664290428162,
      0.9997629523277283,
      0.9998279213905334,
      0.99994295835495,
      0.9999728798866272,
      0.9999487400054932,
      0.9999303221702576,
      0.9999352693557739,
      0.9999512434005737,
      0.9999493956565857,
      0.9999508857727051,
      0.9999720454216003,
      0.9999501705169678,
      0.9999552965164185,
      0.9999553561210632,
      0.99997878074646,
      0.9999769926071167,
      0.9999549388885498,
      0.9999743103981018,
      0.9999715685844421,
      0.9999753832817078,
      0.999977707862854,
      0.9999576807022095,
      0.9999231100082397,
      0.99996417760849,
      0.9999700784683228,
      0.9999508261680603,
      0.9999554753303528,
      0.9999617338180542,
      0.9999405145645142,
      0.999343991279602,
      0.9950920939445496,
      0.9940402507781982,
      0.9850651025772095,
      0.9928165674209595,
      0.98453688621521,
      0.9921172857284546,
      0.9849143028259277,
      0.9891846776008606,
      0.981736958026886,
      0.9837874174118042,
      0.981171727180481,
      0.9840710759162903,
      0.9858365058898926,
      0.9912763833999634,
      0.992318332195282,
      0.9984075427055359,
      0.9996528625488281,
      0.9999485015869141,
      0.999937117099762,
      0.999941885471344,
      0.9997901916503906
    ],
    [
      0.9493940472602844,
      0.9514080882072449,
      0.9562448859214783,
      0.9628685116767883,
      0.9676526784896851,
      0.9640188813209534,
      0.9660931825637817,
      0.971564531326294,
      0.9683208465576172,
      0.9642319679260254,
      0.9684314727783203,
      0.9677295684814453,
      0.9608747959136963,
      0.9620404243469238,
      0.9647871255874634,
      0.9577004909515381,
      0.9555986523628235,
      0.9576355218887329,
      0.9611088037490845,
      0.9565147757530212,
      0.9556720852851868,
      0.9613019227981567,
      0.9610650539398193,
      0.9575278759002686,
      0.9608396291732788,
      0.9656568765640259,
      0.9611505270004272,
      0.9604870676994324,
      0.9622718095779419,
      0.959782063961029,
      0.9572560787200928,
      0.9582734107971191,
      0.9564035534858704,
      0.9521176815032959,
      0.952533483505249,
      0.9563051462173462,
      0.9548555612564087,
      0.9635340571403503,
      0.9602829217910767,
      0.9633986949920654,
      0.9658663868904114,
      0.9642882347106934,
      0.9596158266067505,
      0.9613314867019653,
      0.9606418013572693,
      0.9534933567047119,
      0.9523782730102539,
      0.9526168704032898,
      0.9449260830879211,
      0.9418955445289612,
      0.9516463279724121,
      0.9553340077400208,
      0.947162926197052,
      0.9505094289779663,
      0.9565974473953247,
      0.9616652727127075,
      0.958112359046936,
      0.9579422473907471,
      0.958608865737915,
      0.9555760622024536,
      0.9542868137359619,
      0.9560727477073669,
      0.9560571908950806,
      0.950944185256958,
      0.9586712718009949,
      0.9625264406204224,
      0.9592684507369995,
      0.9575608968734741,
      0.9665888547897339,
      0.9683098196983337,
      0.9650450348854065,
      0.9638606309890747,
      0.9622983932495117,
      0.9584044218063354,
      0.9542231559753418,
      0.9551030397415161,
      0.954184353351593,
      0.951108455657959,
      0.9492135643959045,
      0.9519910216331482,
      0.9510446786880493,
      0.9552823901176453,
      0.9549697637557983,
      0.956880509853363,
      0.9615923166275024,
      0.9612492322921753,
      0.9578958749771118,
      0.9627444744110107,
      0.9590397477149963,
      0.9517520666122437,
      0.9492340087890625,
      0.9541255235671997,
      0.9386233687400818,
      0.9292144775390625,
      0.9207550883293152,
      0.8832182884216309,
      0.9980703592300415,
      0.9985944628715515,
      0.9957570433616638,
      0.9959498643875122,
      0.9981367588043213,
      0.9997373223304749,
      0.9999140501022339,
      0.99990314245224,
      0.9998992681503296,
      0.9998140931129456,
      0.999893844127655,
      0.9999487996101379,
      0.9999200105667114,
      0.9999501705169678,
      0.9999039769172668,
      0.9999019503593445,
      0.9998975396156311,
      0.9999249577522278,
      0.9999608397483826,
      0.9999725818634033,
      0.9999589323997498,
      0.9999520778656006,
      0.9999580979347229,
      0.9999538064002991,
      0.999969482421875,
      0.9999058842658997,
      0.9998857378959656,
      0.999920666217804,
      0.9998612403869629,
      0.9998127818107605,
      0.9997791647911072,
      0.9996045827865601,
      0.9918977618217468,
      0.9901503324508667,
      0.971631646156311,
      0.9808727502822876,
      0.990435779094696,
      0.9852980375289917,
      0.9936397075653076,
      0.9886099100112915,
      0.9938554763793945,
      0.9874950647354126,
      0.9902043342590332,
      0.9833872318267822,
      0.9765413999557495,
      0.9886549711227417,
      0.9882713556289673,
      0.997523307800293,
      0.9971675276756287,
      0.9890419244766235,
      0.9903455972671509,
      0.9789578914642334,
      0.9685006737709045,
      0.9861375689506531,
      0.9878624677658081,
      0.9927133917808533,
      0.9849907159805298,
      0.9923801422119141,
      0.9869084358215332,
      0.9859643578529358,
      0.9925708770751953,
      0.9947874546051025,
      0.9969508051872253,
      0.9994490146636963,
      0.9998344779014587,
      0.9998654127120972,
      0.9999492168426514,
      0.999975323677063,
      0.9999565482139587,
      0.9999353289604187,
      0.9999381899833679,
      0.9999526739120483,
      0.9999526739120483,
      0.9999533295631409,
      0.9999732971191406,
      0.9999538660049438,
      0.9999588131904602,
      0.9999575614929199,
      0.9999807476997375,
      0.9999789595603943,
      0.9999576210975647,
      0.9999751448631287,
      0.9999726414680481,
      0.9999759793281555,
      0.9999786615371704,
      0.9999592304229736,
      0.9999248385429382,
      0.9999653100967407,
      0.9999712109565735,
      0.9999529123306274,
      0.9999582767486572,
      0.9999646544456482,
      0.9999446272850037,
      0.999414324760437,
      0.9958721399307251,
      0.9951000213623047,
      0.9880487322807312,
      0.9941542744636536,
      0.9872305393218994,
      0.9936395883560181,
      0.9871249198913574,
      0.9910168647766113,
      0.9848670363426208,
      0.9868927001953125,
      0.984002411365509,
      0.9865758419036865,
      0.9874798059463501,
      0.99273282289505,
      0.9935345649719238,
      0.9986575245857239,
      0.9997238516807556,
      0.9999526143074036,
      0.9999398589134216,
      0.9999382495880127,
      0.9997976422309875
    ],
    [
      0.9617792963981628,
      0.9656062126159668,
      0.9699707627296448,
      0.9736762046813965,
      0.9783462882041931,
      0.9769369959831238,
      0.9788500070571899,
      0.9809765815734863,
      0.9795830249786377,
      0.9782679080963135,
      0.9803754091262817,
      0.9800064563751221,
      0.9750350117683411,
      0.9771971702575684,
      0.9780717492103577,
      0.9728252291679382,
      0.9702670574188232,
      0.9742088913917542,
      0.9753246307373047,
      0.9723396301269531,
      0.9714804887771606,
      0.976091742515564,
      0.9755358099937439,
      0.9728516340255737,
      0.9756454229354858,
      0.97845059633255,
      0.9741876721382141,
      0.9747458696365356,
      0.976576566696167,
      0.9737211465835571,
      0.9717736840248108,
      0.9725255966186523,
      0.9696266055107117,
      0.9648404121398926,
      0.9651033878326416,
      0.9683851599693298,
      0.9700057506561279,
      0.9757982492446899,
      0.9732848405838013,
      0.9771628975868225,
      0.9776983857154846,
      0.9776516556739807,
      0.97594153881073,
      0.9757958054542542,
      0.9738371968269348,
      0.969451367855072,
      0.9683407545089722,
      0.9678970575332642,
      0.9619728326797485,
      0.9603304266929626,
      0.967216432094574,
      0.9700309038162231,
      0.9628677368164062,
      0.966154158115387,
      0.9718143939971924,
      0.9753199219703674,
      0.9715282320976257,
      0.9723568558692932,
      0.9748815298080444,
      0.9709412455558777,
      0.9679111242294312,
      0.9692387580871582,
      0.9688571095466614,
      0.963690996170044,
      0.9704410433769226,
      0.9744316339492798,
      0.9733284115791321,
      0.9741613268852234,
      0.977917492389679,
      0.9796954393386841,
      0.9780113697052002,
      0.9764916896820068,
      0.9761120676994324,
      0.9726983308792114,
      0.9698737859725952,
      0.9705333709716797,
      0.9695589542388916,
      0.9660041332244873,
      0.9668728709220886,
      0.9674810171127319,
      0.9651270508766174,
      0.9692850112915039,
      0.9703792929649353,
      0.9705947637557983,
      0.975074827671051,
      0.9754900336265564,
      0.9720962047576904,
      0.9746085405349731,
      0.9729840755462646,
      0.9665937423706055,
      0.9638046622276306,
      0.9665130376815796,
      0.9575799703598022,
      0.9484044313430786,
      0.9384225606918335,
      0.9068705439567566,
      0.9983503222465515,
      0.9989599585533142,
      0.9974931478500366,
      0.9973218441009521,
      0.9987848401069641,
      0.9998102188110352,
      0.999927282333374,
      0.9999053478240967,
      0.9999046325683594,
      0.9998385906219482,
      0.999901533126831,
      0.9999510645866394,
      0.9999215602874756,
      0.9999499917030334,
      0.9999057054519653,
      0.9999043941497803,
      0.9998998045921326,
      0.9999264478683472,
      0.9999618530273438,
      0.9999732375144958,
      0.9999596476554871,
      0.9999516010284424,
      0.9999604225158691,
      0.9999632835388184,
      0.9999729990959167,
      0.9999311566352844,
      0.9999022483825684,
      0.9999297261238098,
      0.9998705983161926,
      0.999826192855835,
      0.9997953772544861,
      0.9996867179870605,
      0.9940766096115112,
      0.9924593567848206,
      0.9789757132530212,
      0.9857829809188843,
      0.99289870262146,
      0.9894610643386841,
      0.9957453012466431,
      0.9922747611999512,
      0.9958373308181763,
      0.9911041259765625,
      0.9927905797958374,
      0.9875554442405701,
      0.9830913543701172,
      0.991852879524231,
      0.9920716881752014,
      0.9985697865486145,
      0.9983497858047485,
      0.9929563999176025,
      0.9934578537940979,
      0.9856256246566772,
      0.9781780242919922,
      0.989665150642395,
      0.9907426834106445,
      0.9946898221969604,
      0.9893358945846558,
      0.9946284294128418,
      0.9909160137176514,
      0.9901512861251831,
      0.9953576922416687,
      0.9970012307167053,
      0.9981105327606201,
      0.9996664524078369,
      0.9998903274536133,
      0.9998959898948669,
      0.9999547600746155,
      0.9999778866767883,
      0.9999648928642273,
      0.9999387860298157,
      0.9999421238899231,
      0.9999549388885498,
      0.9999573826789856,
      0.9999570846557617,
      0.9999740123748779,
      0.9999597072601318,
      0.9999638795852661,
      0.9999613165855408,
      0.9999832510948181,
      0.9999810457229614,
      0.9999615550041199,
      0.9999759793281555,
      0.9999738931655884,
      0.999976396560669,
      0.9999794363975525,
      0.9999607801437378,
      0.999927282333374,
      0.9999663829803467,
      0.9999719858169556,
      0.99995356798172,
      0.9999575614929199,
      0.999965488910675,
      0.9999486207962036,
      0.9995301961898804,
      0.9971876740455627,
      0.9968520998954773,
      0.9913414716720581,
      0.9959369897842407,
      0.9907512664794922,
      0.9959596395492554,
      0.9904360175132751,
      0.9935051798820496,
      0.9889981150627136,
      0.9908242225646973,
      0.9880573153495789,
      0.9899868965148926,
      0.990350604057312,
      0.9946683645248413,
      0.9953798651695251,
      0.9990119934082031,
      0.9997926354408264,
      0.9999542236328125,
      0.999942421913147,
      0.9999399781227112,
      0.9998019933700562
    ],
    [
      0.9705613851547241,
      0.9763433337211609,
      0.9791868329048157,
      0.9812788367271423,
      0.9850424528121948,
      0.983925998210907,
      0.9860184192657471,
      0.9871209859848022,
      0.9866130948066711,
      0.9862887263298035,
      0.9876928925514221,
      0.9874933958053589,
      0.9847326874732971,
      0.9863793253898621,
      0.9866941571235657,
      0.9844911694526672,
      0.9826780557632446,
      0.9853867888450623,
      0.9855955243110657,
      0.9839410185813904,
      0.9836122393608093,
      0.9856296181678772,
      0.9852895736694336,
      0.9833822250366211,
      0.9851402044296265,
      0.986456036567688,
      0.9830663800239563,
      0.9837525486946106,
      0.9848572015762329,
      0.9823302626609802,
      0.9812920689582825,
      0.9817946553230286,
      0.9789990186691284,
      0.976024329662323,
      0.9761753082275391,
      0.9793904423713684,
      0.9800792336463928,
      0.9849468469619751,
      0.9837920069694519,
      0.9858688116073608,
      0.9866154193878174,
      0.9872385263442993,
      0.9860175251960754,
      0.9854440689086914,
      0.9848628044128418,
      0.9827920794487,
      0.9824221730232239,
      0.9813348650932312,
      0.9771892428398132,
      0.9753066301345825,
      0.9813187122344971,
      0.9826939702033997,
      0.9787921905517578,
      0.9796680212020874,
      0.9838653206825256,
      0.9854389429092407,
      0.9836053848266602,
      0.9840949177742004,
      0.9848159551620483,
      0.9819149374961853,
      0.9797004461288452,
      0.9792303442955017,
      0.9784972667694092,
      0.9735261797904968,
      0.9791789650917053,
      0.982619047164917,
      0.9827763438224792,
      0.9829820990562439,
      0.9849072098731995,
      0.9868715405464172,
      0.9860881567001343,
      0.9850850105285645,
      0.9853296279907227,
      0.9840055704116821,
      0.9838231205940247,
      0.9835697412490845,
      0.9835614562034607,
      0.981703519821167,
      0.9815893769264221,
      0.9826748371124268,
      0.9800884127616882,
      0.9830740094184875,
      0.9839237928390503,
      0.9837519526481628,
      0.9857690930366516,
      0.9859585762023926,
      0.98444664478302,
      0.9845224022865295,
      0.9841797947883606,
      0.9795101881027222,
      0.9769598245620728,
      0.9781401753425598,
      0.9714524149894714,
      0.9639647603034973,
      0.9542276859283447,
      0.9268126487731934,
      0.9986402988433838,
      0.9993107318878174,
      0.9987986087799072,
      0.9987466335296631,
      0.9993643164634705,
      0.9998653531074524,
      0.9999387860298157,
      0.9999116063117981,
      0.9999102354049683,
      0.9998632073402405,
      0.9999047517776489,
      0.9999544024467468,
      0.9999241232872009,
      0.9999517202377319,
      0.9999079704284668,
      0.9999068379402161,
      0.9999018311500549,
      0.9999280571937561,
      0.9999629855155945,
      0.9999740123748779,
      0.9999605417251587,
      0.9999538064002991,
      0.9999632835388184,
      0.9999725222587585,
      0.9999772906303406,
      0.999950110912323,
      0.9999173879623413,
      0.999938428401947,
      0.9998798370361328,
      0.9998385906219482,
      0.9998224377632141,
      0.9997766017913818,
      0.9961113333702087,
      0.9952264428138733,
      0.9871768355369568,
      0.9907483458518982,
      0.9960142374038696,
      0.9939629435539246,
      0.9980168342590332,
      0.9961128830909729,
      0.9977489113807678,
      0.9947608709335327,
      0.9952402114868164,
      0.9907599687576294,
      0.9878732562065125,
      0.9949832558631897,
      0.9955596923828125,
      0.9992281198501587,
      0.9991171956062317,
      0.9960901141166687,
      0.9960223436355591,
      0.9914897084236145,
      0.9869322776794434,
      0.9932615160942078,
      0.9938805103302002,
      0.9967291951179504,
      0.9937255382537842,
      0.9968156814575195,
      0.9943418502807617,
      0.9941207766532898,
      0.9974539279937744,
      0.9984124302864075,
      0.99903804063797,
      0.9997916221618652,
      0.999925434589386,
      0.999915599822998,
      0.9999586939811707,
      0.9999799132347107,
      0.9999710321426392,
      0.999944806098938,
      0.9999457001686096,
      0.9999573826789856,
      0.9999611377716064,
      0.9999600052833557,
      0.9999756217002869,
      0.9999648332595825,
      0.9999688267707825,
      0.9999642372131348,
      0.9999855756759644,
      0.9999827146530151,
      0.9999656081199646,
      0.9999768733978271,
      0.9999751448631287,
      0.9999768137931824,
      0.9999803304672241,
      0.9999622106552124,
      0.9999295473098755,
      0.9999663829803467,
      0.999972939491272,
      0.9999551773071289,
      0.9999594688415527,
      0.9999675750732422,
      0.9999533295631409,
      0.9996446371078491,
      0.9981938600540161,
      0.9982421398162842,
      0.9951522350311279,
      0.9977636337280273,
      0.9945533275604248,
      0.9979157447814941,
      0.9941507577896118,
      0.9959272146224976,
      0.9930989742279053,
      0.9946314692497253,
      0.992993175983429,
      0.9942079186439514,
      0.9942228198051453,
      0.9969191551208496,
      0.9972038865089417,
      0.9994015693664551,
      0.9998502731323242,
      0.9999591708183289,
      0.9999457597732544,
      0.9999427795410156,
      0.9998071193695068
    ],
    [
      0.9777702689170837,
      0.9846507906913757,
      0.9851140975952148,
      0.9864878058433533,
      0.9902260303497314,
      0.9885213375091553,
      0.9900218844413757,
      0.9908252954483032,
      0.990854024887085,
      0.9905459880828857,
      0.991515040397644,
      0.9916768074035645,
      0.9901103973388672,
      0.991090714931488,
      0.9911544322967529,
      0.9901396036148071,
      0.9894502758979797,
      0.9908939003944397,
      0.9907408952713013,
      0.9897605776786804,
      0.9897222518920898,
      0.9907737970352173,
      0.9903692007064819,
      0.9890425205230713,
      0.9904617071151733,
      0.9910943508148193,
      0.9881974458694458,
      0.9887980222702026,
      0.9895510077476501,
      0.9873114824295044,
      0.9867985248565674,
      0.9869989156723022,
      0.9846601486206055,
      0.9822598099708557,
      0.9827598333358765,
      0.985564112663269,
      0.9861263036727905,
      0.9899086952209473,
      0.9898696541786194,
      0.99036705493927,
      0.9909818172454834,
      0.9919741749763489,
      0.9908328056335449,
      0.9901761412620544,
      0.9904540181159973,
      0.9898796677589417,
      0.9892425537109375,
      0.9883521795272827,
      0.98757404088974,
      0.9862968921661377,
      0.9887070059776306,
      0.9891501665115356,
      0.9879530072212219,
      0.9881008863449097,
      0.990012526512146,
      0.9903316497802734,
      0.9895618557929993,
      0.9895502328872681,
      0.9899486303329468,
      0.9879053235054016,
      0.986383855342865,
      0.9863854646682739,
      0.9856652021408081,
      0.9821771383285522,
      0.9853491187095642,
      0.9876773953437805,
      0.9882959723472595,
      0.9882717132568359,
      0.9893741011619568,
      0.9910094738006592,
      0.9906628131866455,
      0.9900189638137817,
      0.9905408620834351,
      0.9901552200317383,
      0.9902806282043457,
      0.9900600910186768,
      0.9903775453567505,
      0.9892567992210388,
      0.9890881180763245,
      0.9898075461387634,
      0.9882944226264954,
      0.9897653460502625,
      0.9900780916213989,
      0.9901036024093628,
      0.9913004636764526,
      0.9911481142044067,
      0.9899299144744873,
      0.9901318550109863,
      0.9902290105819702,
      0.986734926700592,
      0.9845598936080933,
      0.9859179854393005,
      0.9804199934005737,
      0.9739523530006409,
      0.9657038450241089,
      0.9442529082298279,
      0.9988532662391663,
      0.9995276927947998,
      0.9994311332702637,
      0.999430775642395,
      0.9997106194496155,
      0.999904453754425,
      0.9999486207962036,
      0.9999170303344727,
      0.999916136264801,
      0.9998868703842163,
      0.9999147653579712,
      0.9999571442604065,
      0.9999259114265442,
      0.9999530911445618,
      0.9999099969863892,
      0.9999094009399414,
      0.9999046921730042,
      0.9999300241470337,
      0.9999643564224243,
      0.9999747276306152,
      0.999961256980896,
      0.9999560117721558,
      0.9999656677246094,
      0.9999794363975525,
      0.9999807476997375,
      0.9999637007713318,
      0.9999274015426636,
      0.9999452233314514,
      0.9998864531517029,
      0.9998495578765869,
      0.9998413324356079,
      0.9998484253883362,
      0.9977946281433105,
      0.9974108934402466,
      0.9926286339759827,
      0.9949812293052673,
      0.9981950521469116,
      0.9974150657653809,
      0.9991880655288696,
      0.9984990358352661,
      0.9990115761756897,
      0.9976503849029541,
      0.997408390045166,
      0.9932629466056824,
      0.9911251664161682,
      0.9972409009933472,
      0.9978603720664978,
      0.9995821118354797,
      0.999502956867218,
      0.998355507850647,
      0.9981993436813354,
      0.995276927947998,
      0.9925212264060974,
      0.9959703087806702,
      0.9965419173240662,
      0.9982566833496094,
      0.9968637228012085,
      0.9982122182846069,
      0.9966909885406494,
      0.9967480897903442,
      0.998516857624054,
      0.9990512132644653,
      0.9993696212768555,
      0.9998457431793213,
      0.9999412298202515,
      0.9999260306358337,
      0.9999611973762512,
      0.9999811053276062,
      0.9999736547470093,
      0.9999474287033081,
      0.9999483227729797,
      0.9999589323997498,
      0.9999646544456482,
      0.9999616742134094,
      0.9999770522117615,
      0.9999682903289795,
      0.9999722242355347,
      0.9999663829803467,
      0.9999872446060181,
      0.9999840259552002,
      0.9999686479568481,
      0.9999770522117615,
      0.9999762177467346,
      0.9999769330024719,
      0.999980628490448,
      0.9999634027481079,
      0.9999308586120605,
      0.9999668002128601,
      0.9999735355377197,
      0.9999561905860901,
      0.9999608993530273,
      0.9999693036079407,
      0.9999573230743408,
      0.9997382164001465,
      0.9990043640136719,
      0.9991148710250854,
      0.9977471232414246,
      0.998917281627655,
      0.9975142478942871,
      0.9990781545639038,
      0.9973523616790771,
      0.9979453682899475,
      0.9961861968040466,
      0.9972624778747559,
      0.9966607689857483,
      0.9970678091049194,
      0.9968556761741638,
      0.998299241065979,
      0.9983433485031128,
      0.9996430277824402,
      0.9998883605003357,
      0.9999640583992004,
      0.9999483227729797,
      0.9999445080757141,
      0.9998108744621277
    ],
    [
      0.982445240020752,
      0.9890184998512268,
      0.9890286922454834,
      0.9899253845214844,
      0.9930960536003113,
      0.9913557767868042,
      0.9923732876777649,
      0.9933648109436035,
      0.9936329126358032,
      0.9933716058731079,
      0.9940746426582336,
      0.9947157502174377,
      0.9938507080078125,
      0.9941238760948181,
      0.9939825534820557,
      0.9937840700149536,
      0.9932340383529663,
      0.9939301013946533,
      0.9939441084861755,
      0.9932649731636047,
      0.9932779669761658,
      0.9938221573829651,
      0.9935844540596008,
      0.9925044178962708,
      0.9935911893844604,
      0.9939385652542114,
      0.991700291633606,
      0.9920003414154053,
      0.9925020933151245,
      0.9905098676681519,
      0.9902512431144714,
      0.9902248382568359,
      0.9882084131240845,
      0.9860810041427612,
      0.9868478775024414,
      0.98958820104599,
      0.9903020262718201,
      0.9938067197799683,
      0.9938521385192871,
      0.9933688640594482,
      0.9938026666641235,
      0.9952637553215027,
      0.9939450025558472,
      0.9931382536888123,
      0.9934184551239014,
      0.9935270547866821,
      0.9925582408905029,
      0.9916806817054749,
      0.9918742775917053,
      0.9911407828330994,
      0.992292582988739,
      0.9920307993888855,
      0.9917863011360168,
      0.9920178651809692,
      0.9930600523948669,
      0.992987871170044,
      0.9928111433982849,
      0.9928916096687317,
      0.9926835894584656,
      0.9910193085670471,
      0.9901749491691589,
      0.9900827407836914,
      0.9891621470451355,
      0.9864427447319031,
      0.9886482357978821,
      0.9904715418815613,
      0.9910465478897095,
      0.9914299845695496,
      0.9922391772270203,
      0.9933997392654419,
      0.9932896494865417,
      0.9929080009460449,
      0.9935129284858704,
      0.9931677579879761,
      0.9933255910873413,
      0.9933801889419556,
      0.9936712980270386,
      0.992928147315979,
      0.9926798939704895,
      0.9932461977005005,
      0.9924899935722351,
      0.9935205578804016,
      0.9934757947921753,
      0.9936559796333313,
      0.9950652718544006,
      0.9950049519538879,
      0.9932531714439392,
      0.9938187003135681,
      0.9942001104354858,
      0.9911718368530273,
      0.9891178607940674,
      0.9906150698661804,
      0.9872271418571472,
      0.9817885160446167,
      0.9744834899902344,
      0.9597464799880981,
      0.998999834060669,
      0.999658465385437,
      0.9996921420097351,
      0.9997079968452454,
      0.9998508095741272,
      0.9999271631240845,
      0.9999551177024841,
      0.9999210238456726,
      0.9999215006828308,
      0.9999099969863892,
      0.9999222159385681,
      0.9999592304229736,
      0.9999272227287292,
      0.9999542236328125,
      0.9999096393585205,
      0.9999117255210876,
      0.999906599521637,
      0.9999313950538635,
      0.9999653697013855,
      0.999975323677063,
      0.9999615550041199,
      0.9999581575393677,
      0.999967098236084,
      0.9999831318855286,
      0.9999827146530151,
      0.9999712705612183,
      0.9999330639839172,
      0.9999492168426514,
      0.9998902082443237,
      0.9998579621315002,
      0.9998555183410645,
      0.9998906850814819,
      0.998930811882019,
      0.99884033203125,
      0.9961539506912231,
      0.9977675676345825,
      0.9992039799690247,
      0.9990432262420654,
      0.9996405243873596,
      0.9993545413017273,
      0.9995351433753967,
      0.998939573764801,
      0.998585045337677,
      0.9953875541687012,
      0.9937017560005188,
      0.9984516501426697,
      0.9989117980003357,
      0.999747633934021,
      0.9996998310089111,
      0.9993055462837219,
      0.9992243647575378,
      0.9978135228157043,
      0.9964314103126526,
      0.9978111386299133,
      0.9981280565261841,
      0.9990823268890381,
      0.9984565377235413,
      0.9991030097007751,
      0.9984011650085449,
      0.9984232187271118,
      0.9991743564605713,
      0.9994210004806519,
      0.9995594024658203,
      0.9998780488967896,
      0.9999503493309021,
      0.9999316930770874,
      0.9999626278877258,
      0.9999817609786987,
      0.9999750256538391,
      0.9999485015869141,
      0.99994957447052,
      0.999959409236908,
      0.9999665021896362,
      0.9999624490737915,
      0.9999772906303406,
      0.9999699592590332,
      0.9999743103981018,
      0.9999674558639526,
      0.9999881982803345,
      0.9999843835830688,
      0.9999702572822571,
      0.9999769926071167,
      0.9999771118164062,
      0.9999768733978271,
      0.9999810457229614,
      0.99996417760849,
      0.999932050704956,
      0.9999675750732422,
      0.9999740123748779,
      0.9999567270278931,
      0.9999600052833557,
      0.9999708533287048,
      0.9999606013298035,
      0.9998088479042053,
      0.9994713664054871,
      0.9996069669723511,
      0.9988293051719666,
      0.9995326995849609,
      0.9988464117050171,
      0.9995260238647461,
      0.9988314509391785,
      0.9989749789237976,
      0.99795001745224,
      0.9988314509391785,
      0.9987972974777222,
      0.9984800219535828,
      0.9981875419616699,
      0.9990177750587463,
      0.9990168213844299,
      0.9997849464416504,
      0.9999163746833801,
      0.9999681711196899,
      0.9999498724937439,
      0.999946117401123,
      0.9998132586479187
    ],
    [
      0.9854543805122375,
      0.9915139675140381,
      0.9914611577987671,
      0.9921284317970276,
      0.9948530197143555,
      0.993589460849762,
      0.9942705631256104,
      0.9953522682189941,
      0.9956755638122559,
      0.9952664971351624,
      0.9961519837379456,
      0.9969167709350586,
      0.9961217641830444,
      0.9961903095245361,
      0.9963632225990295,
      0.9965940713882446,
      0.9956890940666199,
      0.9961991906166077,
      0.9965981245040894,
      0.9958805441856384,
      0.995834231376648,
      0.9960274696350098,
      0.9962215423583984,
      0.995437741279602,
      0.9958536028862,
      0.9960522651672363,
      0.9946460127830505,
      0.9946609139442444,
      0.9947028160095215,
      0.9932820796966553,
      0.9929008483886719,
      0.9925482869148254,
      0.9905794858932495,
      0.9886810183525085,
      0.9897902607917786,
      0.992739737033844,
      0.9941731691360474,
      0.9966936111450195,
      0.9963663816452026,
      0.995827317237854,
      0.9960088133811951,
      0.9972860217094421,
      0.9964837431907654,
      0.9957073330879211,
      0.9957088232040405,
      0.9960322380065918,
      0.9952848553657532,
      0.9939500689506531,
      0.994193971157074,
      0.9939876794815063,
      0.9949029684066772,
      0.9950698018074036,
      0.9943330883979797,
      0.9947505593299866,
      0.9952694177627563,
      0.9954593777656555,
      0.995068371295929,
      0.9950876832008362,
      0.994508683681488,
      0.9933696389198303,
      0.9928604960441589,
      0.9923863410949707,
      0.9913252592086792,
      0.9897181987762451,
      0.991389274597168,
      0.9928476810455322,
      0.9933410882949829,
      0.9939184188842773,
      0.9946601390838623,
      0.99526047706604,
      0.9950236082077026,
      0.9950703382492065,
      0.9957252740859985,
      0.9951759576797485,
      0.9953508377075195,
      0.9958086013793945,
      0.9959675073623657,
      0.995436429977417,
      0.9952980279922485,
      0.9956294298171997,
      0.9954731464385986,
      0.9961618781089783,
      0.9961704611778259,
      0.99622642993927,
      0.9971458315849304,
      0.9970998167991638,
      0.9955105185508728,
      0.9961005449295044,
      0.9964218139648438,
      0.9940075874328613,
      0.9918907284736633,
      0.9931654930114746,
      0.990783154964447,
      0.986514151096344,
      0.9810665249824524,
      0.9717270135879517,
      0.9991085529327393,
      0.9997368454933167,
      0.999802827835083,
      0.9998181462287903,
      0.9999011754989624,
      0.999939501285553,
      0.9999592304229736,
      0.9999260902404785,
      0.9999257326126099,
      0.9999277591705322,
      0.9999330639839172,
      0.9999606013298035,
      0.9999274015426636,
      0.9999542832374573,
      0.9999114274978638,
      0.9999120235443115,
      0.9999076128005981,
      0.9999324083328247,
      0.9999662041664124,
      0.9999756813049316,
      0.9999619722366333,
      0.9999598860740662,
      0.9999680519104004,
      0.999984860420227,
      0.9999837279319763,
      0.9999755620956421,
      0.9999364018440247,
      0.9999518990516663,
      0.9998924136161804,
      0.9998635053634644,
      0.9998658299446106,
      0.9999174475669861,
      0.9994462132453918,
      0.9994782209396362,
      0.9984089732170105,
      0.9989290237426758,
      0.999566912651062,
      0.9995601177215576,
      0.9998001456260681,
      0.9996247291564941,
      0.999744713306427,
      0.9994727373123169,
      0.9992270469665527,
      0.9968785643577576,
      0.9955121874809265,
      0.9992061853408813,
      0.9993917942047119,
      0.9998316764831543,
      0.9998037219047546,
      0.9996446371078491,
      0.9995993971824646,
      0.9989702701568604,
      0.998310923576355,
      0.998833954334259,
      0.9989728331565857,
      0.9994763135910034,
      0.999132513999939,
      0.9994968771934509,
      0.9991282224655151,
      0.9992414116859436,
      0.9995023608207703,
      0.9996427893638611,
      0.9996728301048279,
      0.9999008774757385,
      0.9999556541442871,
      0.9999364614486694,
      0.9999635815620422,
      0.9999822974205017,
      0.9999758005142212,
      0.9999492764472961,
      0.9999505281448364,
      0.9999592304229736,
      0.9999675154685974,
      0.999962329864502,
      0.9999775886535645,
      0.9999714493751526,
      0.9999757409095764,
      0.9999681115150452,
      0.9999887347221375,
      0.9999845027923584,
      0.9999710917472839,
      0.9999768733978271,
      0.9999777674674988,
      0.9999769330024719,
      0.9999812841415405,
      0.9999651312828064,
      0.9999337196350098,
      0.9999697208404541,
      0.9999745488166809,
      0.9999570250511169,
      0.9999626278877258,
      0.9999719858169556,
      0.9999629855155945,
      0.9998543858528137,
      0.9997202754020691,
      0.9998140335083008,
      0.9993807673454285,
      0.9997783303260803,
      0.9993829727172852,
      0.9997014999389648,
      0.9993540644645691,
      0.9993979334831238,
      0.9987784028053284,
      0.9993988275527954,
      0.9994634985923767,
      0.999036967754364,
      0.9987521171569824,
      0.9993783235549927,
      0.9994561672210693,
      0.9998679757118225,
      0.9999337792396545,
      0.9999711513519287,
      0.9999508857727051,
      0.9999465942382812,
      0.9998125433921814
    ]
  ],
  "rfd_device": "NVIDIA A30",
  "rfd_time": 61,
  "rfd_con_ref_pdb_idx": [],
  "rfd_con_hal_pdb_idx": [],
  "rfd_con_ref_idx0": [],
  "rfd_con_hal_idx0": [],
  "rfd_complex_con_ref_pdb_idx": "[('A', 17), ('A', 18), ('A', 19), ('A', 20), ('A', 21), ('A', 22), ('A', 23), ('A', 24), ('A', 25), ('A', 26), ('A', 27), ('A', 28), ('A', 29), ('A', 30), ('A', 31), ('A', 32), ('A', 33), ('A', 34), ('A', 35), ('A', 36), ('A', 37), ('A', 38), ('A', 39), ('A', 40), ('A', 41), ('A', 42), ('A', 43), ('A', 44), ('A', 45), ('A', 46), ('A', 47), ('A', 48), ('A', 49), ('A', 50), ('A', 51), ('A', 52), ('A', 53), ('A', 54), ('A', 55), ('A', 56), ('A', 57), ('A', 58), ('A', 59), ('A', 60), ('A', 61), ('A', 62), ('A', 63), ('A', 64), ('A', 65), ('A', 66), ('A', 67), ('A', 68), ('A', 69), ('A', 70), ('A', 71), ('A', 72), ('A', 73), ('A', 74), ('A', 75), ('A', 76), ('A', 77), ('A', 78), ('A', 79), ('A', 80), ('A', 81), ('A', 82), ('A', 83), ('A', 84), ('A', 85), ('A', 86), ('A', 87), ('A', 88), ('A', 89), ('A', 90), ('A', 91), ('A', 92), ('A', 93), ('A', 94), ('A', 95), ('A', 96), ('A', 97), ('A', 98), ('A', 99), ('A', 100), ('A', 101), ('A', 102), ('A', 103), ('A', 104), ('A', 105), ('A', 106), ('A', 107), ('A', 108), ('A', 109), ('A', 110), ('A', 111), ('A', 112), ('A', 113), ('A', 114), ('A', 115), ('A', 116), ('A', 117), ('A', 118), ('A', 119), ('A', 120), ('A', 121), ('A', 122), ('A', 123), ('A', 124), ('A', 125), ('A', 126), ('A', 127), ('A', 128), ('A', 129), ('A', 130), ('A', 131)]",
  "rfd_complex_con_hal_pdb_idx": "[('B', 97), ('B', 98), ('B', 99), ('B', 100), ('B', 101), ('B', 102), ('B', 103), ('B', 104), ('B', 105), ('B', 106), ('B', 107), ('B', 108), ('B', 109), ('B', 110), ('B', 111), ('B', 112), ('B', 113), ('B', 114), ('B', 115), ('B', 116), ('B', 117), ('B', 118), ('B', 119), ('B', 120), ('B', 121), ('B', 122), ('B', 123), ('B', 124), ('B', 125), ('B', 126), ('B', 127), ('B', 128), ('B', 129), ('B', 130), ('B', 131), ('B', 132), ('B', 133), ('B', 134), ('B', 135), ('B', 136), ('B', 137), ('B', 138), ('B', 139), ('B', 140), ('B', 141), ('B', 142), ('B', 143), ('B', 144), ('B', 145), ('B', 146), ('B', 147), ('B', 148), ('B', 149), ('B', 150), ('B', 151), ('B', 152), ('B', 153), ('B', 154), ('B', 155), ('B', 156), ('B', 157), ('B', 158), ('B', 159), ('B', 160), ('B', 161), ('B', 162), ('B', 163), ('B', 164), ('B', 165), ('B', 166), ('B', 167), ('B', 168), ('B', 169), ('B', 170), ('B', 171), ('B', 172), ('B', 173), ('B', 174), ('B', 175), ('B', 176), ('B', 177), ('B', 178), ('B', 179), ('B', 180), ('B', 181), ('B', 182), ('B', 183), ('B', 184), ('B', 185), ('B', 186), ('B', 187), ('B', 188), ('B', 189), ('B', 190), ('B', 191), ('B', 192), ('B', 193), ('B', 194), ('B', 195), ('B', 196), ('B', 197), ('B', 198), ('B', 199), ('B', 200), ('B', 201), ('B', 202), ('B', 203), ('B', 204), ('B', 205), ('B', 206), ('B', 207), ('B', 208), ('B', 209), ('B', 210), ('B', 211)]",
  "rfd_receptor_con_ref_pdb_idx": "[('A', 17), ('A', 18), ('A', 19), ('A', 20), ('A', 21), ('A', 22), ('A', 23), ('A', 24), ('A', 25), ('A', 26), ('A', 27), ('A', 28), ('A', 29), ('A', 30), ('A', 31), ('A', 32), ('A', 33), ('A', 34), ('A', 35), ('A', 36), ('A', 37), ('A', 38), ('A', 39), ('A', 40), ('A', 41), ('A', 42), ('A', 43), ('A', 44), ('A', 45), ('A', 46), ('A', 47), ('A', 48), ('A', 49), ('A', 50), ('A', 51), ('A', 52), ('A', 53), ('A', 54), ('A', 55), ('A', 56), ('A', 57), ('A', 58), ('A', 59), ('A', 60), ('A', 61), ('A', 62), ('A', 63), ('A', 64), ('A', 65), ('A', 66), ('A', 67), ('A', 68), ('A', 69), ('A', 70), ('A', 71), ('A', 72), ('A', 73), ('A', 74), ('A', 75), ('A', 76), ('A', 77), ('A', 78), ('A', 79), ('A', 80), ('A', 81), ('A', 82), ('A', 83), ('A', 84), ('A', 85), ('A', 86), ('A', 87), ('A', 88), ('A', 89), ('A', 90), ('A', 91), ('A', 92), ('A', 93), ('A', 94), ('A', 95), ('A', 96), ('A', 97), ('A', 98), ('A', 99), ('A', 100), ('A', 101), ('A', 102), ('A', 103), ('A', 104), ('A', 105), ('A', 106), ('A', 107), ('A', 108), ('A', 109), ('A', 110), ('A', 111), ('A', 112), ('A', 113), ('A', 114), ('A', 115), ('A', 116), ('A', 117), ('A', 118), ('A', 119), ('A', 120), ('A', 121), ('A', 122), ('A', 123), ('A', 124), ('A', 125), ('A', 126), ('A', 127), ('A', 128), ('A', 129), ('A', 130), ('A', 131)]",
  "rfd_receptor_con_hal_pdb_idx": "[('B', 97), ('B', 98), ('B', 99), ('B', 100), ('B', 101), ('B', 102), ('B', 103), ('B', 104), ('B', 105), ('B', 106), ('B', 107), ('B', 108), ('B', 109), ('B', 110), ('B', 111), ('B', 112), ('B', 113), ('B', 114), ('B', 115), ('B', 116), ('B', 117), ('B', 118), ('B', 119), ('B', 120), ('B', 121), ('B', 122), ('B', 123), ('B', 124), ('B', 125), ('B', 126), ('B', 127), ('B', 128), ('B', 129), ('B', 130), ('B', 131), ('B', 132), ('B', 133), ('B', 134), ('B', 135), ('B', 136), ('B', 137), ('B', 138), ('B', 139), ('B', 140), ('B', 141), ('B', 142), ('B', 143), ('B', 144), ('B', 145), ('B', 146), ('B', 147), ('B', 148), ('B', 149), ('B', 150), ('B', 151), ('B', 152), ('B', 153), ('B', 154), ('B', 155), ('B', 156), ('B', 157), ('B', 158), ('B', 159), ('B', 160), ('B', 161), ('B', 162), ('B', 163), ('B', 164), ('B', 165), ('B', 166), ('B', 167), ('B', 168), ('B', 169), ('B', 170), ('B', 171), ('B', 172), ('B', 173), ('B', 174), ('B', 175), ('B', 176), ('B', 177), ('B', 178), ('B', 179), ('B', 180), ('B', 181), ('B', 182), ('B', 183), ('B', 184), ('B', 185), ('B', 186), ('B', 187), ('B', 188), ('B', 189), ('B', 190), ('B', 191), ('B', 192), ('B', 193), ('B', 194), ('B', 195), ('B', 196), ('B', 197), ('B', 198), ('B', 199), ('B', 200), ('B', 201), ('B', 202), ('B', 203), ('B', 204), ('B', 205), ('B', 206), ('B', 207), ('B', 208), ('B', 209), ('B', 210), ('B', 211)]",
  "rfd_complex_con_ref_idx0": [
    0,
    1,
    2,
    3,
    4,
    5,
    6,
    7,
    8,
    9,
    10,
    11,
    12,
    13,
    14,
    15,
    16,
    17,
    18,
    19,
    20,
    21,
    22,
    23,
    24,
    25,
    26,
    27,
    28,
    29,
    30,
    31,
    32,
    33,
    34,
    35,
    36,
    37,
    38,
    39,
    40,
    41,
    42,
    43,
    44,
    45,
    46,
    47,
    48,
    49,
    50,
    51,
    52,
    53,
    54,
    55,
    56,
    57,
    58,
    59,
    60,
    61,
    62,
    63,
    64,
    65,
    66,
    67,
    68,
    69,
    70,
    71,
    72,
    73,
    74,
    75,
    76,
    77,
    78,
    79,
    80,
    81,
    82,
    83,
    84,
    85,
    86,
    87,
    88,
    89,
    90,
    91,
    92,
    93,
    94,
    95,
    96,
    97,
    98,
    99,
    100,
    101,
    102,
    103,
    104,
    105,
    106,
    107,
    108,
    109,
    110,
    111,
    112,
    113,
    114
  ],
  "rfd_complex_con_hal_idx0": [
    96,
    97,
    98,
    99,
    100,
    101,
    102,
    103,
    104,
    105,
    106,
    107,
    108,
    109,
    110,
    111,
    112,
    113,
    114,
    115,
    116,
    117,
    118,
    119,
    120,
    121,
    122,
    123,
    124,
    125,
    126,
    127,
    128,
    129,
    130,
    131,
    132,
    133,
    134,
    135,
    136,
    137,
    138,
    139,
    140,
    141,
    142,
    143,
    144,
    145,
    146,
    147,
    148,
    149,
    150,
    151,
    152,
    153,
    154,
    155,
    156,
    157,
    158,
    159,
    160,
    161,
    162,
    163,
    164,
    165,
    166,
    167,
    168,
    169,
    170,
    171,
    172,
    173,
    174,
    175,
    176,
    177,
    178,
    179,
    180,
    181,
    182,
    183,
    184,
    185,
    186,
    187,
    188,
    189,
    190,
    191,
    192,
    193,
    194,
    195,
    196,
    197,
    198,
    199,
    200,
    201,
    202,
    203,
    204,
    205,
    206,
    207,
    208,
    209,
    210
  ],
  "rfd_receptor_con_ref_idx0": [
    0,
    1,
    2,
    3,
    4,
    5,
    6,
    7,
    8,
    9,
    10,
    11,
    12,
    13,
    14,
    15,
    16,
    17,
    18,
    19,
    20,
    21,
    22,
    23,
    24,
    25,
    26,
    27,
    28,
    29,
    30,
    31,
    32,
    33,
    34,
    35,
    36,
    37,
    38,
    39,
    40,
    41,
    42,
    43,
    44,
    45,
    46,
    47,
    48,
    49,
    50,
    51,
    52,
    53,
    54,
    55,
    56,
    57,
    58,
    59,
    60,
    61,
    62,
    63,
    64,
    65,
    66,
    67,
    68,
    69,
    70,
    71,
    72,
    73,
    74,
    75,
    76,
    77,
    78,
    79,
    80,
    81,
    82,
    83,
    84,
    85,
    86,
    87,
    88,
    89,
    90,
    91,
    92,
    93,
    94,
    95,
    96,
    97,
    98,
    99,
    100,
    101,
    102,
    103,
    104,
    105,
    106,
    107,
    108,
    109,
    110,
    111,
    112,
    113,
    114
  ],
  "rfd_receptor_con_hal_idx0": [
    0,
    1,
    2,
    3,
    4,
    5,
    6,
    7,
    8,
    9,
    10,
    11,
    12,
    13,
    14,
    15,
    16,
    17,
    18,
    19,
    20,
    21,
    22,
    23,
    24,
    25,
    26,
    27,
    28,
    29,
    30,
    31,
    32,
    33,
    34,
    35,
    36,
    37,
    38,
    39,
    40,
    41,
    42,
    43,
    44,
    45,
    46,
    47,
    48,
    49,
    50,
    51,
    52,
    53,
    54,
    55,
    56,
    57,
    58,
    59,
    60,
    61,
    62,
    63,
    64,
    65,
    66,
    67,
    68,
    69,
    70,
    71,
    72,
    73,
    74,
    75,
    76,
    77,
    78,
    79,
    80,
    81,
    82,
    83,
    84,
    85,
    86,
    87,
    88,
    89,
    90,
    91,
    92,
    93,
    94,
    95,
    96,
    97,
    98,
    99,
    100,
    101,
    102,
    103,
    104,
    105,
    106,
    107,
    108,
    109,
    110,
    111,
    112,
    113,
    114
  ],
  "rfd_inpaint_str": [
    false,
    false,
    false,
    false,
    false,
    false,
    false,
    false,
    false,
    false,
    false,
    false,
    false,
    false,
    false,
    false,
    false,
    false,
    false,
    false,
    false,
    false,
    false,
    false,
    false,
    false,
    false,
    false,
    false,
    false,
    false,
    false,
    false,
    false,
    false,
    false,
    false,
    false,
    false,
    false,
    false,
    false,
    false,
    false,
    false,
    false,
    false,
    false,
    false,
    false,
    false,
    false,
    false,
    false,
    false,
    false,
    false,
    false,
    false,
    false,
    false,
    false,
    false,
    false,
    false,
    false,
    false,
    false,
    false,
    false,
    false,
    false,
    false,
    false,
    false,
    false,
    false,
    false,
    false,
    false,
    false,
    false,
    false,
    false,
    false,
    false,
    false,
    false,
    false,
    false,
    false,
    false,
    false,
    false,
    false,
    false,
    true,
    true,
    true,
    true,
    true,
    true,
    true,
    true,
    true,
    true,
    true,
    true,
    true,
    true,
    true,
    true,
    true,
    true,
    true,
    true,
    true,
    true,
    true,
    true,
    true,
    true,
    true,
    true,
    true,
    true,
    true,
    true,
    true,
    true,
    true,
    true,
    true,
    true,
    true,
    true,
    true,
    true,
    true,
    true,
    true,
    true,
    true,
    true,
    true,
    true,
    true,
    true,
    true,
    true,
    true,
    true,
    true,
    true,
    true,
    true,
    true,
    true,
    true,
    true,
    true,
    true,
    true,
    true,
    true,
    true,
    true,
    true,
    true,
    true,
    true,
    true,
    true,
    true,
    true,
    true,
    true,
    true,
    true,
    true,
    true,
    true,
    true,
    true,
    true,
    true,
    true,
    true,
    true,
    true,
    true,
    true,
    true,
    true,
    true,
    true,
    true,
    true,
    true,
    true,
    true,
    true,
    true,
    true,
    true,
    true,
    true,
    true,
    true,
    true,
    true
  ],
  "rfd_inpaint_seq": [
    false,
    false,
    false,
    false,
    false,
    false,
    false,
    false,
    false,
    false,
    false,
    false,
    false,
    false,
    false,
    false,
    false,
    false,
    false,
    false,
    false,
    false,
    false,
    false,
    false,
    false,
    false,
    false,
    false,
    false,
    false,
    false,
    false,
    false,
    false,
    false,
    false,
    false,
    false,
    false,
    false,
    false,
    false,
    false,
    false,
    false,
    false,
    false,
    false,
    false,
    false,
    false,
    false,
    false,
    false,
    false,
    false,
    false,
    false,
    false,
    false,
    false,
    false,
    false,
    false,
    false,
    false,
    false,
    false,
    false,
    false,
    false,
    false,
    false,
    false,
    false,
    false,
    false,
    false,
    false,
    false,
    false,
    false,
    false,
    false,
    false,
    false,
    false,
    false,
    false,
    false,
    false,
    false,
    false,
    false,
    false,
    true,
    true,
    true,
    true,
    true,
    true,
    true,
    true,
    true,
    true,
    true,
    true,
    true,
    true,
    true,
    true,
    true,
    true,
    true,
    true,
    true,
    true,
    true,
    true,
    true,
    true,
    true,
    true,
    true,
    true,
    true,
    true,
    true,
    true,
    true,
    true,
    true,
    true,
    true,
    true,
    true,
    true,
    true,
    true,
    true,
    true,
    true,
    true,
    true,
    true,
    true,
    true,
    true,
    true,
    true,
    true,
    true,
    true,
    true,
    true,
    true,
    true,
    true,
    true,
    true,
    true,
    true,
    true,
    true,
    true,
    true,
    true,
    true,
    true,
    true,
    true,
    true,
    true,
    true,
    true,
    true,
    true,
    true,
    true,
    true,
    true,
    true,
    true,
    true,
    true,
    true,
    true,
    true,
    true,
    true,
    true,
    true,
    true,
    true,
    true,
    true,
    true,
    true,
    true,
    true,
    true,
    true,
    true,
    true,
    true,
    true,
    true,
    true,
    true,
    true
  ],
  "rfd_sampled_mask": [
    "A17-131/0",
    "96-96"
  ],
  "rfd_mask_1d": [
    false,
    false,
    false,
    false,
    false,
    false,
    false,
    false,
    false,
    false,
    false,
    false,
    false,
    false,
    false,
    false,
    false,
    false,
    false,
    false,
    false,
    false,
    false,
    false,
    false,
    false,
    false,
    false,
    false,
    false,
    false,
    false,
    false,
    false,
    false,
    false,
    false,
    false,
    false,
    false,
    false,
    false,
    false,
    false,
    false,
    false,
    false,
    false,
    false,
    false,
    false,
    false,
    false,
    false,
    false,
    false,
    false,
    false,
    false,
    false,
    false,
    false,
    false,
    false,
    false,
    false,
    false,
    false,
    false,
    false,
    false,
    false,
    false,
    false,
    false,
    false,
    false,
    false,
    false,
    false,
    false,
    false,
    false,
    false,
    false,
    false,
    false,
    false,
    false,
    false,
    false,
    false,
    false,
    false,
    false,
    false,
    true,
    true,
    true,
    true,
    true,
    true,
    true,
    true,
    true,
    true,
    true,
    true,
    true,
    true,
    true,
    true,
    true,
    true,
    true,
    true,
    true,
    true,
    true,
    true,
    true,
    true,
    true,
    true,
    true,
    true,
    true,
    true,
    true,
    true,
    true,
    true,
    true,
    true,
    true,
    true,
    true,
    true,
    true,
    true,
    true,
    true,
    true,
    true,
    true,
    true,
    true,
    true,
    true,
    true,
    true,
    true,
    true,
    true,
    true,
    true,
    true,
    true,
    true,
    true,
    true,
    true,
    true,
    true,
    true,
    true,
    true,
    true,
    true,
    true,
    true,
    true,
    true,
    true,
    true,
    true,
    true,
    true,
    true,
    true,
    true,
    true,
    true,
    true,
    true,
    true,
    true,
    true,
    true,
    true,
    true,
    true,
    true,
    true,
    true,
    true,
    true,
    true,
    true,
    true,
    true,
    true,
    true,
    true,
    true,
    true,
    true,
    true,
    true,
    true,
    true
  ]
}
```
