## Supplementary File 1 for "ProteinDJ: a high-performance and modular protein design pipeline": fold_89.json

```
{
  "fold_id": 89,
  "rfd_config": {
    "inference": {
      "input_pdb": "5o45_pd-l1.pdb",
      "num_designs": 25,
      "design_startnum": 75,
      "ckpt_override_path": null,
      "symmetry": null,
      "recenter": true,
      "radius": 10.0,
      "model_only_neighbors": false,
      "output_prefix": "./rfd_results/fold",
      "write_trajectory": false,
      "scaffold_guided": false,
      "model_runner": "SelfConditioning",
      "cautious": true,
      "align_motif": true,
      "symmetric_self_cond": true,
      "final_step": 1,
      "deterministic": false,
      "trb_save_ckpt_path": "/app/RFdiffusion/models/Complex_base_ckpt.pt",
      "schedule_directory_path": "/app/RFdiffusion/schedules",
      "model_directory_path": "/app/RFdiffusion/models"
    },
    "contigmap": {
      "contigs": [
        "A17-131/0 50-100"
      ],
      "inpaint_seq": null,
      "inpaint_str": null,
      "inpaint_str_helix": null,
      "inpaint_str_strand": null,
      "inpaint_str_loop": null,
      "provide_seq": null,
      "length": null
    },
    "model": {
      "n_extra_block": 4,
      "n_main_block": 32,
      "n_ref_block": 4,
      "d_msa": 256,
      "d_msa_full": 64,
      "d_pair": 128,
      "d_templ": 64,
      "n_head_msa": 8,
      "n_head_pair": 4,
      "n_head_templ": 4,
      "d_hidden": 32,
      "d_hidden_templ": 32,
      "p_drop": 0.15,
      "SE3_param_full": {
        "num_layers": 1,
        "num_channels": 32,
        "num_degrees": 2,
        "n_heads": 4,
        "div": 4,
        "l0_in_features": 8,
        "l0_out_features": 8,
        "l1_in_features": 3,
        "l1_out_features": 2,
        "num_edge_features": 32
      },
      "SE3_param_topk": {
        "num_layers": 1,
        "num_channels": 32,
        "num_degrees": 2,
        "n_heads": 4,
        "div": 4,
        "l0_in_features": 64,
        "l0_out_features": 64,
        "l1_in_features": 3,
        "l1_out_features": 2,
        "num_edge_features": 64
      },
      "freeze_track_motif": false,
      "use_motif_timestep": true
    },
    "diffuser": {
      "T": 50,
      "b_0": 0.01,
      "b_T": 0.07,
      "schedule_type": "linear",
      "so3_type": "igso3",
      "crd_scale": 0.25,
      "partial_T": null,
      "so3_schedule_type": "linear",
      "min_b": 1.5,
      "max_b": 2.5,
      "min_sigma": 0.02,
      "max_sigma": 1.5
    },
    "denoiser": {
      "noise_scale_ca": 0,
      "final_noise_scale_ca": 1,
      "ca_noise_schedule_type": "constant",
      "noise_scale_frame": 0,
      "final_noise_scale_frame": 1,
      "frame_noise_schedule_type": "constant"
    },
    "ppi": {
      "hotspot_res": [
        "A56",
        "A115",
        "A123"
      ]
    },
    "potentials": {
      "guiding_potentials": null,
      "guide_scale": 10,
      "guide_decay": "constant",
      "olig_inter_all": null,
      "olig_intra_all": null,
      "olig_custom_contact": null,
      "substrate": null
    },
    "contig_settings": {
      "ref_idx": null,
      "hal_idx": null,
      "idx_rf": null,
      "inpaint_seq_tensor": null
    },
    "preprocess": {
      "sidechain_input": false,
      "motif_sidechain_input": true,
      "d_t1d": 24,
      "d_t2d": 44,
      "prob_self_cond": 0.5,
      "str_self_cond": true,
      "predict_previous": false
    },
    "logging": {
      "inputs": false
    },
    "scaffoldguided": {
      "scaffoldguided": false,
      "target_pdb": false,
      "target_path": null,
      "scaffold_list": null,
      "scaffold_dir": null,
      "sampled_insertion": 0,
      "sampled_N": 0,
      "sampled_C": 0,
      "ss_mask": 0,
      "systematic": false,
      "target_ss": null,
      "target_adj": null,
      "mask_loops": true,
      "contig_crop": null
    }
  },
  "rfd_plddt": [
    [
      0.145816370844841,
      0.16413527727127075,
      0.1579352617263794,
      0.14361251890659332,
      0.13719330728054047,
      0.1270487755537033,
      0.11535701900720596,
      0.10957226157188416,
      0.10247392952442169,
      0.09711932390928268,
      0.09217292815446854,
      0.08361987769603729,
      0.08723445236682892,
      0.08484487235546112,
      0.08729948103427887,
      0.08888690918684006,
      0.0871540755033493,
      0.08180727064609528,
      0.08083081245422363,
      0.08329229056835175,
      0.08250920474529266,
      0.08277664333581924,
      0.08267486840486526,
      0.08284340798854828,
      0.08257222920656204,
      0.08805720508098602,
      0.087028868496418,
      0.08164126425981522,
      0.08438136428594589,
      0.08153250813484192,
      0.08230935782194138,
      0.07712467014789581,
      0.0797158032655716,
      0.07985032349824905,
      0.07689574360847473,
      0.07909313589334488,
      0.0810495913028717,
      0.0810333862900734,
      0.08057861030101776,
      0.08315116167068481,
      0.08535280078649521,
      0.08469194173812866,
      0.08551711589097977,
      0.08589822798967361,
      0.08757790923118591,
      0.09191921353340149,
      0.09393051266670227,
      0.09891831129789352,
      0.09948257356882095,
      0.10028806328773499,
      0.10100145637989044,
      0.1018168181180954,
      0.09881435334682465,
      0.09741827845573425,
      0.09793049097061157,
      0.10254527628421783,
      0.10042168945074081,
      0.10192476212978363,
      0.10021015256643295,
      0.09936629235744476,
      0.10096097737550735,
      0.10132184624671936,
      0.09990763664245605,
      0.1009196788072586,
      0.09650702029466629,
      0.09669583290815353,
      0.10266084969043732,
      0.09863261878490448,
      0.09583582729101181,
      0.10539814829826355,
      0.10888607054948807,
      0.10746285319328308,
      0.10472995042800903,
      0.11670436710119247,
      0.12124898284673691,
      0.11322717368602753,
      0.11730270832777023,
      0.13032293319702148,
      0.12796074151992798,
      0.12522393465042114,
      0.1345556229352951,
      0.13914072513580322,
      0.13374876976013184,
      0.12981286644935608,
      0.1444428563117981,
      0.14641514420509338,
      0.14289957284927368,
      0.14801906049251556,
      0.1602226048707962,
      0.16480374336242676,
      0.1646624356508255,
      0.18111275136470795,
      0.18028032779693604,
      0.1676684319972992,
      0.14394696056842804,
      0.8814862966537476,
      0.8377101421356201,
      0.8666449785232544,
      0.8972415328025818,
      0.9411645531654358,
      0.9716758728027344,
      0.9819124937057495,
      0.9897305965423584,
      0.9770039319992065,
      0.953717827796936,
      0.9572447538375854,
      0.9744380712509155,
      0.9751780033111572,
      0.9828861355781555,
      0.9823718070983887,
      0.987018883228302,
      0.9903978109359741,
      0.9938610196113586,
      0.9977285861968994,
      0.9983987212181091,
      0.9988293647766113,
      0.9980781674385071,
      0.9977564811706543,
      0.9942115545272827,
      0.9956315755844116,
      0.9881451725959778,
      0.9895232319831848,
      0.9940834045410156,
      0.9913398027420044,
      0.9872832894325256,
      0.987983763217926,
      0.9811392426490784,
      0.9529348015785217,
      0.9333589673042297,
      0.8493665456771851,
      0.8458549976348877,
      0.8995629549026489,
      0.8725725412368774,
      0.9078192710876465,
      0.8898450136184692,
      0.9182826280593872,
      0.8852596879005432,
      0.9031785726547241,
      0.8393219113349915,
      0.8109232783317566,
      0.8548785448074341,
      0.868041455745697,
      0.9410884380340576,
      0.9414564371109009,
      0.8905764222145081,
      0.898581862449646,
      0.8594339489936829,
      0.8373818397521973,
      0.9244378805160522,
      0.9251384139060974,
      0.922898530960083,
      0.8768771290779114,
      0.9020310044288635,
      0.8542925119400024,
      0.8180031180381775,
      0.8822059631347656,
      0.905572772026062,
      0.9396541714668274,
      0.9722788333892822,
      0.9869692921638489,
      0.983253538608551,
      0.993728518486023,
      0.9974851012229919,
      0.9975630044937134,
      0.9977364540100098,
      0.9971192479133606,
      0.9982832074165344,
      0.9952906370162964,
      0.9971290826797485,
      0.9978874921798706,
      0.9963885545730591,
      0.9965457916259766,
      0.9983126521110535,
      0.9977591037750244,
      0.9980940222740173,
      0.9963327050209045,
      0.9987717270851135,
      0.9987372159957886,
      0.9994138479232788,
      0.9991097450256348,
      0.9982481598854065,
      0.9954193234443665,
      0.9932549595832825,
      0.9905153512954712,
      0.9766114354133606,
      0.9760674238204956,
      0.9850834012031555,
      0.9665797352790833,
      0.9311966896057129,
      0.9005537033081055,
      0.9149824380874634,
      0.8771048784255981,
      0.9100911021232605,
      0.8763375282287598,
      0.9018869996070862,
      0.8584039807319641,
      0.8930509686470032,
      0.8526037931442261,
      0.8190366625785828,
      0.8322978615760803,
      0.8455932140350342,
      0.8653762340545654,
      0.877108097076416,
      0.8889657258987427,
      0.9368683099746704,
      0.9420751333236694,
      0.9696695804595947,
      0.962337076663971,
      0.9710650444030762,
      0.9671975374221802
    ],
    [
      0.2595061957836151,
      0.28383690118789673,
      0.2307967096567154,
      0.20178723335266113,
      0.19060921669006348,
      0.16837695240974426,
      0.1504056304693222,
      0.14138072729110718,
      0.13415023684501648,
      0.12552277743816376,
      0.11640049517154694,
      0.10750912129878998,
      0.10119687020778656,
      0.09488870203495026,
      0.09027610719203949,
      0.08907874673604965,
      0.08743135631084442,
      0.08518709242343903,
      0.088576540350914,
      0.08881086856126785,
      0.09212179481983185,
      0.09348662197589874,
      0.09380141645669937,
      0.09517501294612885,
      0.09669490158557892,
      0.09960900247097015,
      0.09878863394260406,
      0.09269551932811737,
      0.09306854009628296,
      0.0950808972120285,
      0.09413368999958038,
      0.08823710680007935,
      0.09200914949178696,
      0.09181436151266098,
      0.09129811823368073,
      0.09488051384687424,
      0.09502153098583221,
      0.09478403627872467,
      0.09378668665885925,
      0.09699955582618713,
      0.09816587716341019,
      0.1023474708199501,
      0.1014905646443367,
      0.10422735661268234,
      0.10975638031959534,
      0.11023178696632385,
      0.11146733164787292,
      0.11503570526838303,
      0.12065477669239044,
      0.12062621116638184,
      0.12170320004224777,
      0.1231573075056076,
      0.12092074751853943,
      0.11979811638593674,
      0.12120570242404938,
      0.12875661253929138,
      0.13096080720424652,
      0.12390096485614777,
      0.12702123820781708,
      0.1290402114391327,
      0.12371926009654999,
      0.12308075278997421,
      0.12625178694725037,
      0.11840115487575531,
      0.11030816286802292,
      0.11390623450279236,
      0.11783003807067871,
      0.10668814182281494,
      0.10928976535797119,
      0.11441069841384888,
      0.11492688208818436,
      0.1064193993806839,
      0.11100450158119202,
      0.1150158941745758,
      0.11511556059122086,
      0.11253239959478378,
      0.10937415063381195,
      0.11684013903141022,
      0.11512979865074158,
      0.11666852235794067,
      0.11848960816860199,
      0.12630343437194824,
      0.12798641622066498,
      0.12441845238208771,
      0.13821829855442047,
      0.14222359657287598,
      0.14523902535438538,
      0.14889661967754364,
      0.1591331660747528,
      0.17203158140182495,
      0.180454820394516,
      0.1819293349981308,
      0.18759506940841675,
      0.1928030401468277,
      0.1743050515651703,
      0.8601635694503784,
      0.8183649182319641,
      0.8469624519348145,
      0.8881199359893799,
      0.9366012811660767,
      0.9649772644042969,
      0.9765438437461853,
      0.9861966371536255,
      0.9718770384788513,
      0.9440748691558838,
      0.9463329911231995,
      0.9701959490776062,
      0.9735965728759766,
      0.9841843843460083,
      0.9840174317359924,
      0.9882258176803589,
      0.9914457201957703,
      0.9948253631591797,
      0.9980993866920471,
      0.9986699223518372,
      0.9988186955451965,
      0.9979774951934814,
      0.9977197647094727,
      0.9942955374717712,
      0.995347797870636,
      0.9873654842376709,
      0.9867190718650818,
      0.9923811554908752,
      0.9880807995796204,
      0.9831618666648865,
      0.9825378656387329,
      0.9770544767379761,
      0.9460373520851135,
      0.9260562658309937,
      0.8320749402046204,
      0.8303920030593872,
      0.8934794664382935,
      0.8756723999977112,
      0.9106795787811279,
      0.8938449621200562,
      0.92047119140625,
      0.879898190498352,
      0.8963873386383057,
      0.8244555592536926,
      0.7942016124725342,
      0.8479849100112915,
      0.8669673204421997,
      0.9406182765960693,
      0.9415875673294067,
      0.8926536440849304,
      0.9005624055862427,
      0.8585973978042603,
      0.8285828828811646,
      0.9169262647628784,
      0.9188995957374573,
      0.918512225151062,
      0.8689872026443481,
      0.8910937309265137,
      0.8412806987762451,
      0.8145901560783386,
      0.8743844628334045,
      0.8949660062789917,
      0.9321742653846741,
      0.9669729471206665,
      0.9847813844680786,
      0.9802839159965515,
      0.9928480386734009,
      0.9973031878471375,
      0.997566819190979,
      0.9977517127990723,
      0.9974160194396973,
      0.9983330368995667,
      0.9955917596817017,
      0.9969515204429626,
      0.9981043338775635,
      0.9967834949493408,
      0.9962327480316162,
      0.9981879591941833,
      0.9977691173553467,
      0.9982711672782898,
      0.9969269633293152,
      0.9988607168197632,
      0.9987958669662476,
      0.999439537525177,
      0.9991825819015503,
      0.99836665391922,
      0.9961070418357849,
      0.9941772818565369,
      0.9913918375968933,
      0.9755204916000366,
      0.973950207233429,
      0.9842120409011841,
      0.9626240134239197,
      0.9198729991912842,
      0.8893544673919678,
      0.910431981086731,
      0.8715938329696655,
      0.9103450179100037,
      0.8728479146957397,
      0.8994251489639282,
      0.8534035682678223,
      0.8866272568702698,
      0.8324180841445923,
      0.7954978346824646,
      0.8104766607284546,
      0.819878101348877,
      0.8475967645645142,
      0.8662205338478088,
      0.8808382749557495,
      0.9260374903678894,
      0.9296351671218872,
      0.9631784558296204,
      0.9575792551040649,
      0.9710367918014526,
      0.9704843759536743
    ],
    [
      0.22502535581588745,
      0.26464372873306274,
      0.22460375726222992,
      0.2102871537208557,
      0.1927357316017151,
      0.1819886863231659,
      0.16785931587219238,
      0.15084178745746613,
      0.15131975710391998,
      0.14617221057415009,
      0.13229131698608398,
      0.12514245510101318,
      0.1266334354877472,
      0.12333530187606812,
      0.1122065931558609,
      0.10961361229419708,
      0.11162105202674866,
      0.11228372156620026,
      0.10682235658168793,
      0.1086229458451271,
      0.11179649084806442,
      0.10968253016471863,
      0.10880094766616821,
      0.11340844631195068,
      0.11428564786911011,
      0.1181044951081276,
      0.11963257193565369,
      0.11102607846260071,
      0.10361020267009735,
      0.10371348261833191,
      0.10562855005264282,
      0.10212796926498413,
      0.1008591502904892,
      0.10231965035200119,
      0.10274620354175568,
      0.10122327506542206,
      0.10254902392625809,
      0.10522815585136414,
      0.10259339213371277,
      0.10343717783689499,
      0.10661526024341583,
      0.11135527491569519,
      0.10710743814706802,
      0.11181173473596573,
      0.12070723623037338,
      0.11834096163511276,
      0.11595071852207184,
      0.11956138908863068,
      0.12342171370983124,
      0.12184979021549225,
      0.12416782975196838,
      0.12866199016571045,
      0.12935616075992584,
      0.12232424318790436,
      0.12641853094100952,
      0.13790610432624817,
      0.13052111864089966,
      0.12981855869293213,
      0.1369418203830719,
      0.14197257161140442,
      0.12967516481876373,
      0.13576188683509827,
      0.14283758401870728,
      0.13058900833129883,
      0.1264667510986328,
      0.13260410726070404,
      0.13681861758232117,
      0.11644947528839111,
      0.12055321037769318,
      0.12596625089645386,
      0.12211019545793533,
      0.11936940997838974,
      0.12347595393657684,
      0.12762007117271423,
      0.12104649841785431,
      0.12237115949392319,
      0.12329870462417603,
      0.12420178949832916,
      0.1231321170926094,
      0.12491793185472488,
      0.12851758301258087,
      0.13096928596496582,
      0.13072697818279266,
      0.1344156563282013,
      0.14247843623161316,
      0.14496630430221558,
      0.15531940758228302,
      0.15806008875370026,
      0.1588274985551834,
      0.1678844690322876,
      0.17591692507266998,
      0.17236220836639404,
      0.171057790517807,
      0.17733076214790344,
      0.16301456093788147,
      0.8655003309249878,
      0.8148903250694275,
      0.8511092662811279,
      0.8895877003669739,
      0.9378649592399597,
      0.9643462896347046,
      0.9760134220123291,
      0.9864073395729065,
      0.9721418619155884,
      0.9447290897369385,
      0.9467024803161621,
      0.9708667993545532,
      0.9752442240715027,
      0.9859958291053772,
      0.9856911897659302,
      0.9895840883255005,
      0.9923438429832458,
      0.9954720735549927,
      0.998231053352356,
      0.9988090991973877,
      0.9988806247711182,
      0.9980508685112,
      0.997718870639801,
      0.9943023920059204,
      0.9954468011856079,
      0.9872058033943176,
      0.9868041276931763,
      0.9921519756317139,
      0.9877885580062866,
      0.9823139905929565,
      0.9803821444511414,
      0.9734146595001221,
      0.9390279650688171,
      0.9167745113372803,
      0.8172382116317749,
      0.820258617401123,
      0.8888190984725952,
      0.874787449836731,
      0.9111255407333374,
      0.8945631980895996,
      0.9218302965164185,
      0.8813759088516235,
      0.9012432098388672,
      0.8296507000923157,
      0.795235812664032,
      0.8497233390808105,
      0.8667441606521606,
      0.9417144060134888,
      0.9417120218276978,
      0.8923782110214233,
      0.8981417417526245,
      0.8533254861831665,
      0.8207073211669922,
      0.9089331030845642,
      0.912175178527832,
      0.9133715033531189,
      0.8657329678535461,
      0.8872660398483276,
      0.8380335569381714,
      0.8123172521591187,
      0.8735571503639221,
      0.8958381414413452,
      0.9329224228858948,
      0.9676604270935059,
      0.9847012162208557,
      0.9795326590538025,
      0.9923877716064453,
      0.9972326755523682,
      0.9975166320800781,
      0.9975957274436951,
      0.997279942035675,
      0.9982235431671143,
      0.9951879382133484,
      0.9967150688171387,
      0.9980491399765015,
      0.9966144561767578,
      0.995917797088623,
      0.9982202053070068,
      0.9977980852127075,
      0.9982684850692749,
      0.9969514012336731,
      0.9988729953765869,
      0.9987951517105103,
      0.9994177222251892,
      0.9992021322250366,
      0.9984160661697388,
      0.9964638948440552,
      0.9950677156448364,
      0.9928032755851746,
      0.9787766337394714,
      0.9761752486228943,
      0.9856253266334534,
      0.9641764163970947,
      0.9211105108261108,
      0.8923290967941284,
      0.9155856966972351,
      0.8735477328300476,
      0.9115316867828369,
      0.8737741708755493,
      0.9003559350967407,
      0.8532254695892334,
      0.8856300711631775,
      0.8298901319503784,
      0.7966169118881226,
      0.8090917468070984,
      0.8180195093154907,
      0.8452173471450806,
      0.8668345212936401,
      0.8818856477737427,
      0.9272077083587646,
      0.9300962686538696,
      0.9635844230651855,
      0.9596478939056396,
      0.9731846451759338,
      0.9725050926208496
    ],
    [
      0.17579945921897888,
      0.22482801973819733,
      0.2302902638912201,
      0.23299580812454224,
      0.23548026382923126,
      0.23256945610046387,
      0.21902215480804443,
      0.2031278908252716,
      0.20283198356628418,
      0.19326703250408173,
      0.1778586208820343,
      0.1691138744354248,
      0.17216230928897858,
      0.16007950901985168,
      0.15042057633399963,
      0.15024808049201965,
      0.15315912663936615,
      0.13809093832969666,
      0.13431812822818756,
      0.13735251128673553,
      0.13903698325157166,
      0.12760856747627258,
      0.12733347713947296,
      0.1359093189239502,
      0.1318584531545639,
      0.12760651111602783,
      0.13020926713943481,
      0.1273680180311203,
      0.11681421101093292,
      0.11269069463014603,
      0.11752880364656448,
      0.11573180556297302,
      0.11341599375009537,
      0.11413303762674332,
      0.11861681193113327,
      0.11407624185085297,
      0.11575420200824738,
      0.12281208485364914,
      0.12111066281795502,
      0.1158941388130188,
      0.12002330273389816,
      0.12475202977657318,
      0.11952358484268188,
      0.12355612218379974,
      0.13304433226585388,
      0.13028490543365479,
      0.12297354638576508,
      0.13325609266757965,
      0.13624241948127747,
      0.13250291347503662,
      0.134190171957016,
      0.13960665464401245,
      0.13829094171524048,
      0.13193902373313904,
      0.13734063506126404,
      0.1498573124408722,
      0.13618698716163635,
      0.13515695929527283,
      0.1471790224313736,
      0.15014304220676422,
      0.13583481311798096,
      0.14692768454551697,
      0.15454648435115814,
      0.14258728921413422,
      0.13640964031219482,
      0.14361201226711273,
      0.14832979440689087,
      0.1305173635482788,
      0.13652397692203522,
      0.14204634726047516,
      0.13603457808494568,
      0.12711334228515625,
      0.13209451735019684,
      0.13931411504745483,
      0.13345158100128174,
      0.13401496410369873,
      0.1343187391757965,
      0.13423152267932892,
      0.14025776088237762,
      0.14113754034042358,
      0.14457665383815765,
      0.14908859133720398,
      0.15073436498641968,
      0.15778163075447083,
      0.16457262635231018,
      0.1668335199356079,
      0.17700636386871338,
      0.17223341763019562,
      0.17434458434581757,
      0.18415097892284393,
      0.1924828588962555,
      0.18218937516212463,
      0.18571016192436218,
      0.19441908597946167,
      0.17517834901809692,
      0.8664500117301941,
      0.8076894879341125,
      0.8526909947395325,
      0.8862668871879578,
      0.93636155128479,
      0.9626880884170532,
      0.9756019711494446,
      0.9873092770576477,
      0.9741718769073486,
      0.9471635222434998,
      0.9514827132225037,
      0.9754614233970642,
      0.9809764623641968,
      0.9907130002975464,
      0.9892898797988892,
      0.9922580718994141,
      0.9945571422576904,
      0.9968941807746887,
      0.9987187385559082,
      0.9991471171379089,
      0.9990573525428772,
      0.9981874823570251,
      0.9977976679801941,
      0.9940140843391418,
      0.9954246282577515,
      0.9867628812789917,
      0.9870840311050415,
      0.9926213622093201,
      0.988644003868103,
      0.983733594417572,
      0.9811505079269409,
      0.9741836190223694,
      0.9371130466461182,
      0.9141682982444763,
      0.8165534734725952,
      0.8221791386604309,
      0.8910014033317566,
      0.8764150142669678,
      0.9127777814865112,
      0.8945971727371216,
      0.9227771162986755,
      0.8822281956672668,
      0.9033684730529785,
      0.8330076932907104,
      0.795425534248352,
      0.8509974479675293,
      0.8672681450843811,
      0.943666398525238,
      0.9430742859840393,
      0.8932024836540222,
      0.8994531631469727,
      0.8553828001022339,
      0.8201426863670349,
      0.9060271978378296,
      0.9123081564903259,
      0.9141460061073303,
      0.8670716285705566,
      0.888157844543457,
      0.8373566269874573,
      0.8145477771759033,
      0.8746533393859863,
      0.8981035351753235,
      0.9350441694259644,
      0.9687731266021729,
      0.9856172800064087,
      0.980699896812439,
      0.9931964874267578,
      0.9976251721382141,
      0.9976944923400879,
      0.9976905584335327,
      0.9974560141563416,
      0.9984414577484131,
      0.9959079027175903,
      0.9973428845405579,
      0.9984098076820374,
      0.9970452785491943,
      0.9965118169784546,
      0.9984604120254517,
      0.9979935884475708,
      0.9984146356582642,
      0.9970499873161316,
      0.998935341835022,
      0.9988583326339722,
      0.99947190284729,
      0.9993162751197815,
      0.9986931681632996,
      0.9973766803741455,
      0.9965147376060486,
      0.9948665499687195,
      0.9838393330574036,
      0.9793681502342224,
      0.9879682660102844,
      0.9680595397949219,
      0.9261760711669922,
      0.8947571516036987,
      0.9177135229110718,
      0.873093843460083,
      0.9112929105758667,
      0.8743945956230164,
      0.902419924736023,
      0.8551616072654724,
      0.8881053328514099,
      0.8321298360824585,
      0.7990671992301941,
      0.8090224862098694,
      0.8169451355934143,
      0.8412585258483887,
      0.8646427392959595,
      0.879747748374939,
      0.9292000532150269,
      0.9337791204452515,
      0.967241108417511,
      0.9662649631500244,
      0.979398787021637,
      0.9782997369766235
    ],
    [
      0.17499464750289917,
      0.23710660636425018,
      0.23592251539230347,
      0.24131140112876892,
      0.25271061062812805,
      0.25676143169403076,
      0.25493645668029785,
      0.24632763862609863,
      0.24135591089725494,
      0.2287622094154358,
      0.2112531065940857,
      0.20581969618797302,
      0.20423556864261627,
      0.18953737616539001,
      0.17996948957443237,
      0.1779576539993286,
      0.1794876605272293,
      0.1606118530035019,
      0.15420006215572357,
      0.1683080941438675,
      0.162324458360672,
      0.14682576060295105,
      0.14677028357982635,
      0.16274139285087585,
      0.15250945091247559,
      0.14961013197898865,
      0.14878438413143158,
      0.14971303939819336,
      0.13100726902484894,
      0.1299772411584854,
      0.1379508674144745,
      0.13211344182491302,
      0.1296084076166153,
      0.13427507877349854,
      0.14029335975646973,
      0.13428641855716705,
      0.13732726871967316,
      0.14569565653800964,
      0.14481386542320251,
      0.13179166615009308,
      0.13603422045707703,
      0.14607632160186768,
      0.1362701952457428,
      0.13622455298900604,
      0.14547891914844513,
      0.1454586684703827,
      0.13474152982234955,
      0.1459052711725235,
      0.1528104692697525,
      0.14452627301216125,
      0.14660876989364624,
      0.15347138047218323,
      0.15288077294826508,
      0.14224328100681305,
      0.1496761590242386,
      0.16636869311332703,
      0.15593267977237701,
      0.15046973526477814,
      0.15805555880069733,
      0.1663421094417572,
      0.1509142369031906,
      0.16562749445438385,
      0.17341414093971252,
      0.16420938074588776,
      0.1595686376094818,
      0.17117002606391907,
      0.17092269659042358,
      0.15450163185596466,
      0.16030892729759216,
      0.1690153330564499,
      0.16162212193012238,
      0.1538611352443695,
      0.1640113741159439,
      0.16717195510864258,
      0.16241922974586487,
      0.1674274504184723,
      0.17254097759723663,
      0.17866164445877075,
      0.18117940425872803,
      0.18237832188606262,
      0.18247811496257782,
      0.1897551715373993,
      0.1999398171901703,
      0.20026110112667084,
      0.19977666437625885,
      0.211675763130188,
      0.21053409576416016,
      0.20295710861682892,
      0.20273712277412415,
      0.2202949821949005,
      0.2158924639225006,
      0.20063026249408722,
      0.20611512660980225,
      0.21094530820846558,
      0.17727112770080566,
      0.8513667583465576,
      0.8040627837181091,
      0.8513301610946655,
      0.8821245431900024,
      0.9329802989959717,
      0.9612826704978943,
      0.9750139713287354,
      0.9878374934196472,
      0.9746004939079285,
      0.9481977224349976,
      0.9545167684555054,
      0.9778350591659546,
      0.9838531017303467,
      0.9928479790687561,
      0.9915719032287598,
      0.9938919544219971,
      0.9958500266075134,
      0.997643768787384,
      0.9990179538726807,
      0.999333381652832,
      0.9991698265075684,
      0.9982722401618958,
      0.9978700876235962,
      0.9935059547424316,
      0.995151937007904,
      0.9846938848495483,
      0.9864081144332886,
      0.9928696751594543,
      0.9893220067024231,
      0.9851595163345337,
      0.982270359992981,
      0.9746012687683105,
      0.9355118274688721,
      0.9145922660827637,
      0.8179579973220825,
      0.8249853849411011,
      0.8925179243087769,
      0.8767572641372681,
      0.9132070541381836,
      0.8940188884735107,
      0.9224604368209839,
      0.880132794380188,
      0.9052504897117615,
      0.83415287733078,
      0.7914829850196838,
      0.8521308302879333,
      0.8674919605255127,
      0.9447839856147766,
      0.9431191682815552,
      0.8933889865875244,
      0.8998832106590271,
      0.8555537462234497,
      0.8208786249160767,
      0.9068067073822021,
      0.9129819273948669,
      0.9150866866111755,
      0.8671858906745911,
      0.890113353729248,
      0.8391899466514587,
      0.814095139503479,
      0.8758242130279541,
      0.9016163349151611,
      0.9386709332466125,
      0.9715400338172913,
      0.9869439601898193,
      0.9824753403663635,
      0.9940851926803589,
      0.9980014562606812,
      0.997864842414856,
      0.997784435749054,
      0.9975765943527222,
      0.9986069798469543,
      0.9963552355766296,
      0.9977572560310364,
      0.9986249804496765,
      0.9973626136779785,
      0.9969699382781982,
      0.9985939264297485,
      0.9980628490447998,
      0.9984566569328308,
      0.9970090985298157,
      0.9989675283432007,
      0.9988946914672852,
      0.9995210766792297,
      0.9994083642959595,
      0.9989345073699951,
      0.99797123670578,
      0.9973827004432678,
      0.9961301684379578,
      0.9869710803031921,
      0.9821444153785706,
      0.9895843267440796,
      0.9704514741897583,
      0.9291783571243286,
      0.8968959450721741,
      0.9191004633903503,
      0.8732944130897522,
      0.9108665585517883,
      0.8730701208114624,
      0.9016954898834229,
      0.8549517393112183,
      0.8884813189506531,
      0.8331998586654663,
      0.7959742546081543,
      0.8012886047363281,
      0.8078665137290955,
      0.8413758277893066,
      0.8642776608467102,
      0.8799047470092773,
      0.9300264716148376,
      0.9353972673416138,
      0.9690753221511841,
      0.9695912003517151,
      0.9826629161834717,
      0.9818383455276489
    ],
    [
      0.1765640825033188,
      0.22567206621170044,
      0.2313830852508545,
      0.2368379831314087,
      0.24135613441467285,
      0.24486595392227173,
      0.24649572372436523,
      0.24509556591510773,
      0.25052863359451294,
      0.2449958175420761,
      0.23699767887592316,
      0.2323744297027588,
      0.24237075448036194,
      0.22031046450138092,
      0.21358713507652283,
      0.2201894223690033,
      0.21225622296333313,
      0.19018307328224182,
      0.1845349818468094,
      0.20156653225421906,
      0.1880456507205963,
      0.1732899397611618,
      0.17753341794013977,
      0.18796518445014954,
      0.16704174876213074,
      0.16525864601135254,
      0.1691889464855194,
      0.16740569472312927,
      0.1498616486787796,
      0.14291301369667053,
      0.1492844820022583,
      0.1399131417274475,
      0.12835761904716492,
      0.12886486947536469,
      0.13882295787334442,
      0.13186302781105042,
      0.14203183352947235,
      0.15341272950172424,
      0.1611311286687851,
      0.14880461990833282,
      0.15229643881320953,
      0.1650446355342865,
      0.15880000591278076,
      0.15843403339385986,
      0.16960690915584564,
      0.16944169998168945,
      0.16142810881137848,
      0.16944614052772522,
      0.17651692032814026,
      0.1715410053730011,
      0.17781078815460205,
      0.1846373826265335,
      0.18518540263175964,
      0.17528100311756134,
      0.18116495013237,
      0.19679677486419678,
      0.1806419938802719,
      0.17600032687187195,
      0.17830872535705566,
      0.18473434448242188,
      0.16671282052993774,
      0.18278849124908447,
      0.18647103011608124,
      0.18401449918746948,
      0.17950747907161713,
      0.1981877088546753,
      0.20013299584388733,
      0.19375307857990265,
      0.1964978724718094,
      0.2017287015914917,
      0.18622399866580963,
      0.18510931730270386,
      0.192703977227211,
      0.18971410393714905,
      0.18221968412399292,
      0.19110903143882751,
      0.19413740932941437,
      0.19069349765777588,
      0.19827985763549805,
      0.20631824433803558,
      0.20340025424957275,
      0.2049184888601303,
      0.21720945835113525,
      0.21901531517505646,
      0.21472904086112976,
      0.22233179211616516,
      0.22756704688072205,
      0.21885299682617188,
      0.2246164232492447,
      0.24545761942863464,
      0.24631595611572266,
      0.22524580359458923,
      0.2205578088760376,
      0.22010861337184906,
      0.19128969311714172,
      0.8519837856292725,
      0.7984548807144165,
      0.8508721590042114,
      0.8803302049636841,
      0.9303922057151794,
      0.9595727920532227,
      0.9743990302085876,
      0.9880293607711792,
      0.9748615026473999,
      0.9480048418045044,
      0.9559994339942932,
      0.9795578718185425,
      0.9857872724533081,
      0.9940903186798096,
      0.9929301142692566,
      0.9948937296867371,
      0.9965810775756836,
      0.9980507493019104,
      0.9991576075553894,
      0.9994369149208069,
      0.9992314577102661,
      0.9982847571372986,
      0.997805655002594,
      0.9926475286483765,
      0.9945522546768188,
      0.9834715723991394,
      0.9859265089035034,
      0.9931036829948425,
      0.9900070428848267,
      0.9866037368774414,
      0.9837355613708496,
      0.9758707880973816,
      0.9378577470779419,
      0.9154869318008423,
      0.8225136995315552,
      0.8301025629043579,
      0.8940517902374268,
      0.8775752186775208,
      0.9130067825317383,
      0.8944141864776611,
      0.9220860600471497,
      0.8791837096214294,
      0.904748260974884,
      0.834937572479248,
      0.7890816926956177,
      0.852510929107666,
      0.8678702116012573,
      0.9443918466567993,
      0.9423924684524536,
      0.8935353755950928,
      0.8999888300895691,
      0.8541616201400757,
      0.8224347829818726,
      0.9094734191894531,
      0.9138669967651367,
      0.9152397513389587,
      0.8683030605316162,
      0.8923342227935791,
      0.8420170545578003,
      0.8157733678817749,
      0.878600537776947,
      0.9040417671203613,
      0.9417027235031128,
      0.9734416007995605,
      0.9876947999000549,
      0.9836430549621582,
      0.9946620464324951,
      0.9982038140296936,
      0.9979584217071533,
      0.9978601336479187,
      0.9976239204406738,
      0.9987059831619263,
      0.9966350197792053,
      0.9980450868606567,
      0.9987655878067017,
      0.9975795149803162,
      0.9972004294395447,
      0.9987151026725769,
      0.9980802536010742,
      0.9984813928604126,
      0.996889054775238,
      0.9989644885063171,
      0.9988970756530762,
      0.9995505809783936,
      0.9994722008705139,
      0.9990702867507935,
      0.9983054995536804,
      0.9978191256523132,
      0.9967615604400635,
      0.9885498881340027,
      0.9835200905799866,
      0.990380585193634,
      0.9724489450454712,
      0.9304124712944031,
      0.8978034853935242,
      0.9185570478439331,
      0.8730958700180054,
      0.9091695547103882,
      0.8721123933792114,
      0.8993872404098511,
      0.8564190864562988,
      0.8874013423919678,
      0.8318370580673218,
      0.7886859178543091,
      0.7886855006217957,
      0.7995111346244812,
      0.8368430137634277,
      0.8637295365333557,
      0.8787956237792969,
      0.9299423098564148,
      0.9365315437316895,
      0.9704363942146301,
      0.9720081090927124,
      0.9847854375839233,
      0.9840829372406006
    ],
    [
      0.19648230075836182,
      0.2634584903717041,
      0.2612740397453308,
      0.2621021568775177,
      0.2690722942352295,
      0.25963905453681946,
      0.25627923011779785,
      0.2558004856109619,
      0.2588653564453125,
      0.25141316652297974,
      0.2449982762336731,
      0.24143041670322418,
      0.25521785020828247,
      0.2442818284034729,
      0.24000763893127441,
      0.2542652487754822,
      0.2509508728981018,
      0.22326695919036865,
      0.2175578474998474,
      0.24271410703659058,
      0.22525952756404877,
      0.20456163585186005,
      0.20799505710601807,
      0.22209897637367249,
      0.2004074603319168,
      0.19276674091815948,
      0.1996842622756958,
      0.19173552095890045,
      0.17309248447418213,
      0.16917818784713745,
      0.17393970489501953,
      0.1596481204032898,
      0.14924019575119019,
      0.14415009319782257,
      0.14642061293125153,
      0.13619746267795563,
      0.1452789008617401,
      0.16110607981681824,
      0.16349688172340393,
      0.1597764939069748,
      0.17105388641357422,
      0.18148498237133026,
      0.1837921142578125,
      0.18162764608860016,
      0.19543613493442535,
      0.20161087810993195,
      0.19413545727729797,
      0.20220524072647095,
      0.2134174108505249,
      0.20496037602424622,
      0.20635443925857544,
      0.22113484144210815,
      0.21706417202949524,
      0.20836065709590912,
      0.21857720613479614,
      0.23151840269565582,
      0.2074252814054489,
      0.196160227060318,
      0.19868823885917664,
      0.1993669867515564,
      0.17839515209197998,
      0.18488430976867676,
      0.18751037120819092,
      0.18474231660366058,
      0.17930763959884644,
      0.19493722915649414,
      0.20224004983901978,
      0.20378877222537994,
      0.22004060447216034,
      0.22620151937007904,
      0.22076870501041412,
      0.2222352921962738,
      0.2341361939907074,
      0.226240873336792,
      0.21948321163654327,
      0.23061013221740723,
      0.2276146113872528,
      0.2168472558259964,
      0.2265801727771759,
      0.23153552412986755,
      0.2215164303779602,
      0.2207343578338623,
      0.23434247076511383,
      0.23195591568946838,
      0.22178944945335388,
      0.2335166186094284,
      0.24659883975982666,
      0.24182258546352386,
      0.2474697083234787,
      0.27023762464523315,
      0.2826054096221924,
      0.2568724751472473,
      0.26113128662109375,
      0.26350414752960205,
      0.2492174208164215,
      0.8479861617088318,
      0.8019254207611084,
      0.8486908674240112,
      0.8785014152526855,
      0.9284038543701172,
      0.956541121006012,
      0.972226083278656,
      0.9865736365318298,
      0.9721958637237549,
      0.9429228901863098,
      0.9506380558013916,
      0.9761264324188232,
      0.9827962517738342,
      0.993269681930542,
      0.992642879486084,
      0.9950533509254456,
      0.9969138503074646,
      0.9982419610023499,
      0.9992474913597107,
      0.9994649291038513,
      0.9992523789405823,
      0.9982396960258484,
      0.9976679086685181,
      0.9914520978927612,
      0.9937067627906799,
      0.9814585447311401,
      0.9848898649215698,
      0.9930654168128967,
      0.9902471303939819,
      0.9875245690345764,
      0.9850013852119446,
      0.9777566194534302,
      0.9396278858184814,
      0.9173386096954346,
      0.8273810744285583,
      0.8315355777740479,
      0.8931764960289001,
      0.8742691278457642,
      0.9104089736938477,
      0.8904767036437988,
      0.920784592628479,
      0.8788154721260071,
      0.9039033651351929,
      0.8347311019897461,
      0.7887401580810547,
      0.8548471927642822,
      0.868770956993103,
      0.9458509683609009,
      0.94283127784729,
      0.8934464454650879,
      0.8992195129394531,
      0.8500275015830994,
      0.8218030333518982,
      0.9099941253662109,
      0.9149361252784729,
      0.9165390729904175,
      0.870107889175415,
      0.8955448865890503,
      0.8432326316833496,
      0.8170335292816162,
      0.8816357851028442,
      0.9075651168823242,
      0.9444363117218018,
      0.9748842716217041,
      0.9885319471359253,
      0.9850316047668457,
      0.9952864050865173,
      0.9984102845191956,
      0.9980313777923584,
      0.9979291558265686,
      0.9975948333740234,
      0.9988024830818176,
      0.9969972372055054,
      0.9982995390892029,
      0.998863935470581,
      0.9976548552513123,
      0.9974895119667053,
      0.9987636804580688,
      0.9980260729789734,
      0.9984052181243896,
      0.9966409206390381,
      0.9989493489265442,
      0.998863697052002,
      0.9995709657669067,
      0.9995157122612,
      0.9991704821586609,
      0.9985204339027405,
      0.998011589050293,
      0.9968817234039307,
      0.9879205822944641,
      0.982305109500885,
      0.9898480176925659,
      0.9713641405105591,
      0.9273416996002197,
      0.8967534303665161,
      0.9175794124603271,
      0.8737980127334595,
      0.9087227582931519,
      0.8656973242759705,
      0.8941565155982971,
      0.8455120325088501,
      0.8847306370735168,
      0.8300336599349976,
      0.7810125946998596,
      0.7816722393035889,
      0.7939183712005615,
      0.8335613012313843,
      0.8639650344848633,
      0.8777230381965637,
      0.927270770072937,
      0.9319474697113037,
      0.966984748840332,
      0.9674721956253052,
      0.9825690984725952,
      0.9823683500289917
    ],
    [
      0.1925462931394577,
      0.2763018012046814,
      0.28107327222824097,
      0.3002159893512726,
      0.32696089148521423,
      0.3420303463935852,
      0.36302685737609863,
      0.37668704986572266,
      0.37226295471191406,
      0.3739199638366699,
      0.3575456142425537,
      0.3502929210662842,
      0.3454269766807556,
      0.33234769105911255,
      0.3071290850639343,
      0.31425154209136963,
      0.31126779317855835,
      0.28946763277053833,
      0.28250977396965027,
      0.311322957277298,
      0.30376774072647095,
      0.2760567367076874,
      0.2836528718471527,
      0.28830212354660034,
      0.26225632429122925,
      0.24218492209911346,
      0.2526724338531494,
      0.24651968479156494,
      0.2244051992893219,
      0.2140681892633438,
      0.21840167045593262,
      0.2013217955827713,
      0.18829457461833954,
      0.1789330691099167,
      0.17967648804187775,
      0.16479644179344177,
      0.17785409092903137,
      0.1812821477651596,
      0.18293675780296326,
      0.17683999240398407,
      0.19629155099391937,
      0.21228952705860138,
      0.2187184989452362,
      0.22410078346729279,
      0.23926861584186554,
      0.25208646059036255,
      0.24125801026821136,
      0.25491857528686523,
      0.27389290928840637,
      0.26423123478889465,
      0.2552403509616852,
      0.26991006731987,
      0.26318463683128357,
      0.24664950370788574,
      0.2492453008890152,
      0.2616337537765503,
      0.23685534298419952,
      0.215300053358078,
      0.22034510970115662,
      0.2233254611492157,
      0.19442062079906464,
      0.19715577363967896,
      0.20319101214408875,
      0.20001041889190674,
      0.18946300446987152,
      0.20425546169281006,
      0.20677635073661804,
      0.21065331995487213,
      0.2312198132276535,
      0.24052605032920837,
      0.24576547741889954,
      0.26120588183403015,
      0.2939073145389557,
      0.2942332327365875,
      0.29538828134536743,
      0.3294958472251892,
      0.3287408947944641,
      0.30200326442718506,
      0.3153361678123474,
      0.3433023691177368,
      0.3189515173435211,
      0.3030069172382355,
      0.3310279846191406,
      0.34069380164146423,
      0.3151434659957886,
      0.32229065895080566,
      0.3613477647304535,
      0.3532665967941284,
      0.33564823865890503,
      0.3621578812599182,
      0.37816327810287476,
      0.34938350319862366,
      0.34191420674324036,
      0.36253294348716736,
      0.33434757590293884,
      0.8718051314353943,
      0.8003976345062256,
      0.8470703959465027,
      0.8768137097358704,
      0.9248455762863159,
      0.9540078043937683,
      0.9704105854034424,
      0.9842759966850281,
      0.9682049751281738,
      0.9338382482528687,
      0.9402339458465576,
      0.9704519510269165,
      0.9741023182868958,
      0.9890908598899841,
      0.9901588559150696,
      0.9941282868385315,
      0.9969142079353333,
      0.9983044862747192,
      0.9992910027503967,
      0.999436616897583,
      0.9992299675941467,
      0.9980983734130859,
      0.9974666237831116,
      0.9899462461471558,
      0.9930648803710938,
      0.9791157245635986,
      0.983880877494812,
      0.9930400252342224,
      0.9906488060951233,
      0.9883654713630676,
      0.9857651591300964,
      0.9782512187957764,
      0.9385025501251221,
      0.9150611758232117,
      0.8272802233695984,
      0.8347175121307373,
      0.8904499411582947,
      0.8633688688278198,
      0.9065057039260864,
      0.8835864067077637,
      0.9189012050628662,
      0.876083254814148,
      0.899140477180481,
      0.8300303220748901,
      0.7795640826225281,
      0.856550395488739,
      0.8705650568008423,
      0.9460036158561707,
      0.9422377347946167,
      0.891334056854248,
      0.8949349522590637,
      0.8464751839637756,
      0.8217419385910034,
      0.9098706841468811,
      0.9140096306800842,
      0.9168193340301514,
      0.8681058287620544,
      0.8967535495758057,
      0.8407970666885376,
      0.8148515224456787,
      0.8845994472503662,
      0.9096593856811523,
      0.9449355006217957,
      0.9742648601531982,
      0.9886072278022766,
      0.9855024218559265,
      0.995635986328125,
      0.9985150098800659,
      0.9981516003608704,
      0.9979501962661743,
      0.9974877834320068,
      0.998818576335907,
      0.9971937537193298,
      0.9984210133552551,
      0.9989340305328369,
      0.9976939558982849,
      0.9976081848144531,
      0.998830258846283,
      0.9979881048202515,
      0.9983099699020386,
      0.9963138699531555,
      0.9989120960235596,
      0.9988090991973877,
      0.999582052230835,
      0.9995376467704773,
      0.9992340803146362,
      0.9985982179641724,
      0.9979404807090759,
      0.9961974024772644,
      0.9838908314704895,
      0.9785351753234863,
      0.986762523651123,
      0.9658960103988647,
      0.9171685576438904,
      0.8919516205787659,
      0.9136430025100708,
      0.8682452440261841,
      0.9064932465553284,
      0.8547167778015137,
      0.8821227550506592,
      0.8268977403640747,
      0.8829300403594971,
      0.8250125646591187,
      0.7729545831680298,
      0.7635207772254944,
      0.7792947292327881,
      0.825593888759613,
      0.8599558472633362,
      0.8721358776092529,
      0.9204822182655334,
      0.9218573570251465,
      0.9609285593032837,
      0.9562309384346008,
      0.9746087193489075,
      0.9760016798973083
    ],
    [
      0.18343646824359894,
      0.277496874332428,
      0.2799333930015564,
      0.30805453658103943,
      0.3283415734767914,
      0.34519845247268677,
      0.36780619621276855,
      0.39174988865852356,
      0.4050002694129944,
      0.41366085410118103,
      0.39143961668014526,
      0.3927935063838959,
      0.39305412769317627,
      0.3827633261680603,
      0.34831690788269043,
      0.3688124716281891,
      0.36542320251464844,
      0.34001654386520386,
      0.3274060785770416,
      0.36276620626449585,
      0.36787813901901245,
      0.3426859378814697,
      0.34931501746177673,
      0.37323909997940063,
      0.3525315225124359,
      0.32005390524864197,
      0.31643378734588623,
      0.3171927332878113,
      0.2825435400009155,
      0.26191335916519165,
      0.2653729319572449,
      0.2508150637149811,
      0.22656235098838806,
      0.2084955871105194,
      0.21289926767349243,
      0.19326072931289673,
      0.20343370735645294,
      0.2025977224111557,
      0.20733462274074554,
      0.19727280735969543,
      0.21706616878509521,
      0.23835349082946777,
      0.25651392340660095,
      0.2609601318836212,
      0.2790334224700928,
      0.3049088716506958,
      0.31048691272735596,
      0.317918598651886,
      0.3383829593658447,
      0.34171390533447266,
      0.3161948621273041,
      0.3236081302165985,
      0.31674230098724365,
      0.29317981004714966,
      0.27763831615448,
      0.28447094559669495,
      0.26378127932548523,
      0.2399093359708786,
      0.24016326665878296,
      0.23236806690692902,
      0.2151019424200058,
      0.21311353147029877,
      0.21561376750469208,
      0.21302877366542816,
      0.2109769731760025,
      0.22095826268196106,
      0.22092574834823608,
      0.23366114497184753,
      0.2629929780960083,
      0.2667180299758911,
      0.273385226726532,
      0.3208377957344055,
      0.3771187365055084,
      0.3559706211090088,
      0.3696269989013672,
      0.43173182010650635,
      0.43659132719039917,
      0.3970630168914795,
      0.41941893100738525,
      0.4471771717071533,
      0.421844482421875,
      0.3818187117576599,
      0.4225466251373291,
      0.4358644485473633,
      0.38526082038879395,
      0.38919126987457275,
      0.4437085688114166,
      0.4336850047111511,
      0.3998605012893677,
      0.41829535365104675,
      0.44760748744010925,
      0.42907366156578064,
      0.41029396653175354,
      0.457339882850647,
      0.426368772983551,
      0.8828639388084412,
      0.8073115348815918,
      0.8504955768585205,
      0.8811825513839722,
      0.9278477430343628,
      0.9561550617218018,
      0.9727782011032104,
      0.9866031408309937,
      0.9721977710723877,
      0.9387026429176331,
      0.944581151008606,
      0.9732671976089478,
      0.9764719605445862,
      0.9908515214920044,
      0.9919860363006592,
      0.9954434633255005,
      0.9977801442146301,
      0.9987568855285645,
      0.9994603395462036,
      0.9995499849319458,
      0.9993340969085693,
      0.9983101487159729,
      0.9976707100868225,
      0.9902577996253967,
      0.9933013319969177,
      0.9788035750389099,
      0.9841790199279785,
      0.9936162233352661,
      0.9923086166381836,
      0.9909540414810181,
      0.9882136583328247,
      0.9797872304916382,
      0.9391580820083618,
      0.9155486822128296,
      0.831373929977417,
      0.8363683819770813,
      0.8886107206344604,
      0.854748547077179,
      0.9018079042434692,
      0.8819408416748047,
      0.9134481549263,
      0.8796836137771606,
      0.9015510678291321,
      0.834919810295105,
      0.782540500164032,
      0.8645715117454529,
      0.8769655227661133,
      0.9490506649017334,
      0.9433351159095764,
      0.8904386758804321,
      0.898112416267395,
      0.8427432179450989,
      0.8202086091041565,
      0.908292829990387,
      0.9126846194267273,
      0.9180525541305542,
      0.8699674606323242,
      0.9017411470413208,
      0.8475062847137451,
      0.8225865960121155,
      0.8919782638549805,
      0.9150351285934448,
      0.9493480324745178,
      0.9773682951927185,
      0.9901639223098755,
      0.9877334237098694,
      0.9966112375259399,
      0.9988141059875488,
      0.9983338713645935,
      0.9980599284172058,
      0.9976061582565308,
      0.9989888668060303,
      0.9977064728736877,
      0.9987841248512268,
      0.9990836381912231,
      0.9978702664375305,
      0.9980117678642273,
      0.9990302324295044,
      0.9980911016464233,
      0.9983721375465393,
      0.9962457418441772,
      0.998955249786377,
      0.9988659024238586,
      0.999633252620697,
      0.9996145963668823,
      0.999407172203064,
      0.998944103717804,
      0.9984012842178345,
      0.9969446063041687,
      0.9857869744300842,
      0.980198860168457,
      0.987898051738739,
      0.9686174988746643,
      0.9222453832626343,
      0.8961585760116577,
      0.9178829193115234,
      0.8733154535293579,
      0.9084839820861816,
      0.8430569171905518,
      0.8691575527191162,
      0.8161895275115967,
      0.8781380653381348,
      0.8221390247344971,
      0.77641361951828,
      0.7639100551605225,
      0.7801820039749146,
      0.8243501782417297,
      0.8618934750556946,
      0.8744480013847351,
      0.9248949289321899,
      0.925706148147583,
      0.9642493724822998,
      0.9595516920089722,
      0.9770320653915405,
      0.978078305721283
    ],
    [
      0.18468229472637177,
      0.27114337682724,
      0.2972629964351654,
      0.32312092185020447,
      0.35369160771369934,
      0.36457449197769165,
      0.3884803354740143,
      0.4066481590270996,
      0.42572253942489624,
      0.4369293451309204,
      0.4086456894874573,
      0.41482940316200256,
      0.4334976077079773,
      0.42127153277397156,
      0.3812480568885803,
      0.417491614818573,
      0.42730551958084106,
      0.40454795956611633,
      0.3851051926612854,
      0.4417879581451416,
      0.4471276104450226,
      0.4171479344367981,
      0.4142032861709595,
      0.4373614192008972,
      0.42528384923934937,
      0.3827968239784241,
      0.39001548290252686,
      0.3868510127067566,
      0.3540281355381012,
      0.3163171112537384,
      0.31390684843063354,
      0.29851779341697693,
      0.263752281665802,
      0.2377118319272995,
      0.24501168727874756,
      0.22494128346443176,
      0.23722180724143982,
      0.23705755174160004,
      0.23945701122283936,
      0.23187261819839478,
      0.24794884026050568,
      0.2727680206298828,
      0.28977489471435547,
      0.2946333885192871,
      0.3208988606929779,
      0.3548086881637573,
      0.36784347891807556,
      0.37435922026634216,
      0.3986093997955322,
      0.4054344594478607,
      0.38123682141304016,
      0.3949704170227051,
      0.39183807373046875,
      0.3602865934371948,
      0.3346833288669586,
      0.35438427329063416,
      0.32585322856903076,
      0.28690144419670105,
      0.28671199083328247,
      0.27423417568206787,
      0.2553600072860718,
      0.2432960569858551,
      0.25260117650032043,
      0.25212228298187256,
      0.24527481198310852,
      0.2527697682380676,
      0.2496630996465683,
      0.27621299028396606,
      0.3143376111984253,
      0.29900631308555603,
      0.31238189339637756,
      0.3899831175804138,
      0.4292236566543579,
      0.39474523067474365,
      0.42214423418045044,
      0.49473628401756287,
      0.4953290820121765,
      0.46743667125701904,
      0.5097628831863403,
      0.5346311330795288,
      0.508886992931366,
      0.47144657373428345,
      0.5178175568580627,
      0.5144097805023193,
      0.45730504393577576,
      0.46043604612350464,
      0.5104649066925049,
      0.4804809093475342,
      0.43565529584884644,
      0.47555699944496155,
      0.503063440322876,
      0.4766193628311157,
      0.4711447060108185,
      0.5207267999649048,
      0.4921157658100128,
      0.8871483206748962,
      0.803272008895874,
      0.8495213985443115,
      0.8785231113433838,
      0.9268847107887268,
      0.9559264183044434,
      0.9741629362106323,
      0.9884122610092163,
      0.9747844934463501,
      0.9432104825973511,
      0.9521925449371338,
      0.977024257183075,
      0.9827249050140381,
      0.9948049783706665,
      0.9955937266349792,
      0.9975454211235046,
      0.9986491203308105,
      0.9991655945777893,
      0.9996190667152405,
      0.9996678829193115,
      0.9994221329689026,
      0.9984957575798035,
      0.9978031516075134,
      0.9902610778808594,
      0.9933315515518188,
      0.9776948690414429,
      0.9840422868728638,
      0.993921160697937,
      0.9933779835700989,
      0.9928342700004578,
      0.989747166633606,
      0.9818451404571533,
      0.9359499216079712,
      0.9139209985733032,
      0.8312990665435791,
      0.8322861194610596,
      0.8851789832115173,
      0.8487513661384583,
      0.8906480073928833,
      0.8784404993057251,
      0.9099831581115723,
      0.8825551271438599,
      0.9058933854103088,
      0.845382034778595,
      0.7916809320449829,
      0.8743570446968079,
      0.8813532590866089,
      0.9516994953155518,
      0.944409966468811,
      0.8913686275482178,
      0.8920435905456543,
      0.8422395586967468,
      0.817569375038147,
      0.9066004157066345,
      0.9114297032356262,
      0.9184376001358032,
      0.868794858455658,
      0.904395580291748,
      0.8552294373512268,
      0.8291349411010742,
      0.8996280431747437,
      0.9213762879371643,
      0.9557445049285889,
      0.9822360277175903,
      0.9923851490020752,
      0.9905478954315186,
      0.9976369738578796,
      0.9991281032562256,
      0.9985644817352295,
      0.9982399940490723,
      0.9977517127990723,
      0.9991689920425415,
      0.9982506036758423,
      0.9991106390953064,
      0.9992592930793762,
      0.9981125593185425,
      0.9982774257659912,
      0.9991936087608337,
      0.9981053471565247,
      0.9983898997306824,
      0.9962620139122009,
      0.9989981055259705,
      0.998940110206604,
      0.999672532081604,
      0.9996858239173889,
      0.9995595812797546,
      0.9993072152137756,
      0.9989752173423767,
      0.9982103109359741,
      0.9905364513397217,
      0.9841447472572327,
      0.9912301301956177,
      0.9748561978340149,
      0.9309003949165344,
      0.9027280211448669,
      0.9224333167076111,
      0.8716158866882324,
      0.9027395844459534,
      0.8375047445297241,
      0.8609168529510498,
      0.8102231025695801,
      0.8733354806900024,
      0.8168697953224182,
      0.7717708349227905,
      0.760219931602478,
      0.7764619588851929,
      0.8223010897636414,
      0.8615594506263733,
      0.8774033784866333,
      0.9283861517906189,
      0.932086169719696,
      0.9696500897407532,
      0.9679199457168579,
      0.9838446974754333,
      0.9852127432823181
    ],
    [
      0.2152772694826126,
      0.3079197406768799,
      0.34842410683631897,
      0.3845273554325104,
      0.4146344065666199,
      0.42629384994506836,
      0.43601998686790466,
      0.44373971223831177,
      0.4674401879310608,
      0.47550302743911743,
      0.4350670278072357,
      0.4513712227344513,
      0.4842170476913452,
      0.4700815677642822,
      0.44346803426742554,
      0.4799167811870575,
      0.4940950870513916,
      0.4725417196750641,
      0.4719806909561157,
      0.5143779516220093,
      0.5096850395202637,
      0.48575839400291443,
      0.4770299196243286,
      0.501102089881897,
      0.4850587546825409,
      0.4503158926963806,
      0.4549931585788727,
      0.4482967257499695,
      0.4090185761451721,
      0.37003904581069946,
      0.365291953086853,
      0.3465808629989624,
      0.3023751676082611,
      0.29172709584236145,
      0.30830806493759155,
      0.2790590524673462,
      0.28741517663002014,
      0.3057292699813843,
      0.28767508268356323,
      0.28116145730018616,
      0.3138226270675659,
      0.3453282415866852,
      0.34275683760643005,
      0.3561347424983978,
      0.40421929955482483,
      0.42554235458374023,
      0.4245436191558838,
      0.445094496011734,
      0.4765469431877136,
      0.47430339455604553,
      0.45301342010498047,
      0.4886537492275238,
      0.48083117604255676,
      0.44015803933143616,
      0.41247275471687317,
      0.4346134662628174,
      0.4132497310638428,
      0.3520064949989319,
      0.35593438148498535,
      0.3527959883213043,
      0.32939809560775757,
      0.30576568841934204,
      0.3151510953903198,
      0.3182789087295532,
      0.3182445168495178,
      0.3105202615261078,
      0.3084169328212738,
      0.3426102101802826,
      0.38764509558677673,
      0.3598189949989319,
      0.37175559997558594,
      0.4601578712463379,
      0.48089486360549927,
      0.44905200600624084,
      0.4912031888961792,
      0.570388674736023,
      0.5619284510612488,
      0.5228586196899414,
      0.5859599113464355,
      0.6180094480514526,
      0.5787527561187744,
      0.5623350143432617,
      0.618988037109375,
      0.6115491390228271,
      0.5461202263832092,
      0.5695960521697998,
      0.6243922710418701,
      0.5751292705535889,
      0.5142918825149536,
      0.5779430866241455,
      0.5959891080856323,
      0.5508214235305786,
      0.5494786500930786,
      0.6135835647583008,
      0.5817927122116089,
      0.893653154373169,
      0.8065924644470215,
      0.8499975800514221,
      0.8777652978897095,
      0.9284746050834656,
      0.9574887156486511,
      0.9767923355102539,
      0.9900712370872498,
      0.9778566956520081,
      0.9488866329193115,
      0.9599525332450867,
      0.9822286367416382,
      0.98872971534729,
      0.9973886013031006,
      0.9978089928627014,
      0.9987333416938782,
      0.9992135167121887,
      0.9994480609893799,
      0.9997472167015076,
      0.9997604489326477,
      0.9995157122612,
      0.9986121654510498,
      0.9979080557823181,
      0.9908050298690796,
      0.993704617023468,
      0.9780426621437073,
      0.9849275350570679,
      0.9944115877151489,
      0.9946756362915039,
      0.9947009086608887,
      0.9916768670082092,
      0.9829787015914917,
      0.9354630708694458,
      0.9143271446228027,
      0.8218127489089966,
      0.8296157717704773,
      0.8735142350196838,
      0.8467049598693848,
      0.8917311429977417,
      0.8793280720710754,
      0.9127894639968872,
      0.888847827911377,
      0.9137991070747375,
      0.8651472330093384,
      0.8115369081497192,
      0.8886012434959412,
      0.8894500136375427,
      0.9591193199157715,
      0.9491320848464966,
      0.8911911249160767,
      0.8875662088394165,
      0.8335443735122681,
      0.7976819276809692,
      0.9064479470252991,
      0.9104398488998413,
      0.9206715822219849,
      0.871387779712677,
      0.9140558242797852,
      0.8665727376937866,
      0.8385154604911804,
      0.9130348563194275,
      0.9336265325546265,
      0.9649884104728699,
      0.9885375499725342,
      0.9949108958244324,
      0.993471622467041,
      0.9984497427940369,
      0.9994006156921387,
      0.9988453388214111,
      0.998446524143219,
      0.9979541897773743,
      0.9992710947990417,
      0.9985276460647583,
      0.9993333220481873,
      0.9993936419487,
      0.9982245564460754,
      0.9983644485473633,
      0.9992952942848206,
      0.9981101155281067,
      0.9983874559402466,
      0.996346652507782,
      0.9990284442901611,
      0.9990348815917969,
      0.999704897403717,
      0.9997491836547852,
      0.9996920228004456,
      0.9995583891868591,
      0.9993371367454529,
      0.9989878535270691,
      0.9942967295646667,
      0.9892428517341614,
      0.9942532777786255,
      0.9801909327507019,
      0.9411728382110596,
      0.9098238945007324,
      0.9266456961631775,
      0.8701759576797485,
      0.8987017869949341,
      0.8337176442146301,
      0.8587840795516968,
      0.8086693286895752,
      0.868682324886322,
      0.8178552389144897,
      0.7722921371459961,
      0.7555277943611145,
      0.7705322504043579,
      0.8140604496002197,
      0.8536810874938965,
      0.874574601650238,
      0.9330706596374512,
      0.940161943435669,
      0.9750614166259766,
      0.9758403897285461,
      0.990604043006897,
      0.9918085336685181
    ],
    [
      0.2713301181793213,
      0.3772866427898407,
      0.4124015271663666,
      0.45782408118247986,
      0.5011728405952454,
      0.517271876335144,
      0.5150997638702393,
      0.5226619243621826,
      0.5567011833190918,
      0.5569916367530823,
      0.5135765075683594,
      0.533343493938446,
      0.5672929286956787,
      0.5444098114967346,
      0.5365951061248779,
      0.5626423358917236,
      0.5620697736740112,
      0.5474185347557068,
      0.5498577952384949,
      0.5757861137390137,
      0.5699377059936523,
      0.5471875667572021,
      0.5474513173103333,
      0.560741662979126,
      0.5284424424171448,
      0.5070255398750305,
      0.5121541023254395,
      0.5020833015441895,
      0.45010510087013245,
      0.4247525632381439,
      0.4292767643928528,
      0.3960634469985962,
      0.352987676858902,
      0.3811473548412323,
      0.386800080537796,
      0.34774765372276306,
      0.37357014417648315,
      0.39743325114250183,
      0.376106321811676,
      0.35826346278190613,
      0.4069322347640991,
      0.44497641921043396,
      0.43174952268600464,
      0.4451765716075897,
      0.4949336647987366,
      0.5086652040481567,
      0.5011696815490723,
      0.5235689282417297,
      0.5549834370613098,
      0.548785388469696,
      0.527802586555481,
      0.569056510925293,
      0.5582596063613892,
      0.5153051018714905,
      0.5018730759620667,
      0.527738094329834,
      0.5044607520103455,
      0.43507444858551025,
      0.443202942609787,
      0.45754700899124146,
      0.4155733287334442,
      0.37460049986839294,
      0.396887868642807,
      0.4096568822860718,
      0.3772810995578766,
      0.3888498842716217,
      0.3674810826778412,
      0.4208373427391052,
      0.46626925468444824,
      0.4438788890838623,
      0.43647170066833496,
      0.5259978771209717,
      0.5537025928497314,
      0.5189885497093201,
      0.5553869009017944,
      0.6367081999778748,
      0.6112100481987,
      0.5788283944129944,
      0.6361440420150757,
      0.6760717630386353,
      0.6152669191360474,
      0.6127790212631226,
      0.6804150342941284,
      0.6630074381828308,
      0.6051677465438843,
      0.6399738788604736,
      0.7037621736526489,
      0.639480710029602,
      0.5868998765945435,
      0.6655117869377136,
      0.6762762069702148,
      0.6112614870071411,
      0.6144917607307434,
      0.6759558320045471,
      0.6341310143470764,
      0.8951431512832642,
      0.7992203831672668,
      0.8575626015663147,
      0.8864008784294128,
      0.930625319480896,
      0.9607094526290894,
      0.9793436527252197,
      0.9912008047103882,
      0.9811939001083374,
      0.9564467668533325,
      0.9690806865692139,
      0.9885443449020386,
      0.9951027631759644,
      0.9989246129989624,
      0.9990809559822083,
      0.9994096755981445,
      0.9995758533477783,
      0.9996654391288757,
      0.9998310208320618,
      0.9998208284378052,
      0.9995904564857483,
      0.9987812042236328,
      0.9980656504631042,
      0.9919464588165283,
      0.9942660331726074,
      0.980760931968689,
      0.9871920943260193,
      0.9950293898582458,
      0.9957947731018066,
      0.9961843490600586,
      0.9938169717788696,
      0.9850503206253052,
      0.9369790554046631,
      0.917473554611206,
      0.8079481720924377,
      0.8310012817382812,
      0.8740097284317017,
      0.8441522121429443,
      0.8946620225906372,
      0.8850914835929871,
      0.9188225269317627,
      0.9007680416107178,
      0.9229512214660645,
      0.8828579783439636,
      0.8353359699249268,
      0.9050639867782593,
      0.9014338850975037,
      0.9685531258583069,
      0.9523500204086304,
      0.8921546936035156,
      0.8868963122367859,
      0.8279340863227844,
      0.7951809167861938,
      0.9046341180801392,
      0.9099687337875366,
      0.9190040230751038,
      0.8647234439849854,
      0.9200491309165955,
      0.8681623339653015,
      0.8465340733528137,
      0.9245162010192871,
      0.947083592414856,
      0.972908616065979,
      0.9930378794670105,
      0.9964620471000671,
      0.9955820441246033,
      0.9989068508148193,
      0.9995450973510742,
      0.9990068674087524,
      0.9985821843147278,
      0.9981438517570496,
      0.9993259310722351,
      0.9985858201980591,
      0.9994161128997803,
      0.9994487762451172,
      0.9982261657714844,
      0.9983708262443542,
      0.9993049502372742,
      0.998125433921814,
      0.9984122514724731,
      0.99665367603302,
      0.9990731477737427,
      0.9991498589515686,
      0.9997292757034302,
      0.9997850656509399,
      0.9997869729995728,
      0.9997203350067139,
      0.9995741844177246,
      0.9995439052581787,
      0.9980407357215881,
      0.9953126311302185,
      0.9969013929367065,
      0.9874982237815857,
      0.955145537853241,
      0.9215757846832275,
      0.928860604763031,
      0.8804373145103455,
      0.906413197517395,
      0.839706540107727,
      0.8656711578369141,
      0.8148488998413086,
      0.868198037147522,
      0.822568953037262,
      0.7814229726791382,
      0.7607288360595703,
      0.7763279676437378,
      0.8189713954925537,
      0.8577048182487488,
      0.8815073370933533,
      0.9405901432037354,
      0.9496204257011414,
      0.9817618727684021,
      0.9866359829902649,
      0.9966760873794556,
      0.9969430565834045
    ],
    [
      0.34138259291648865,
      0.4384043216705322,
      0.46704670786857605,
      0.519974946975708,
      0.5726244449615479,
      0.5859951972961426,
      0.5692287683486938,
      0.5707484483718872,
      0.6306456327438354,
      0.6182554960250854,
      0.5827592611312866,
      0.5973435640335083,
      0.6264044642448425,
      0.6070243716239929,
      0.5952785015106201,
      0.618880033493042,
      0.6097265481948853,
      0.6017335653305054,
      0.5940777659416199,
      0.6265928745269775,
      0.6038262844085693,
      0.5881127715110779,
      0.6049386858940125,
      0.6082425117492676,
      0.5604469776153564,
      0.5461638569831848,
      0.5642266869544983,
      0.5373650789260864,
      0.47134754061698914,
      0.4806355834007263,
      0.49259689450263977,
      0.4313936233520508,
      0.40316855907440186,
      0.4234999120235443,
      0.4417458772659302,
      0.40382692217826843,
      0.42163974046707153,
      0.4629177153110504,
      0.460429310798645,
      0.4368247389793396,
      0.5021584033966064,
      0.5418576002120972,
      0.5188868641853333,
      0.5315755009651184,
      0.5846753120422363,
      0.59784996509552,
      0.5714544653892517,
      0.5860172510147095,
      0.6196739673614502,
      0.6048697233200073,
      0.585732102394104,
      0.6231422424316406,
      0.6171636581420898,
      0.5766535401344299,
      0.5684121251106262,
      0.6044034957885742,
      0.5716588497161865,
      0.5081932544708252,
      0.5241032242774963,
      0.540311336517334,
      0.4827306866645813,
      0.43565815687179565,
      0.4722064435482025,
      0.47429385781288147,
      0.4379643499851227,
      0.4522276222705841,
      0.43194037675857544,
      0.48978888988494873,
      0.5321567058563232,
      0.5179113745689392,
      0.5042124390602112,
      0.5877044796943665,
      0.6241425275802612,
      0.5876535177230835,
      0.6110242605209351,
      0.6817208528518677,
      0.6523928642272949,
      0.6186217665672302,
      0.6692630648612976,
      0.705081045627594,
      0.6461642980575562,
      0.6390986442565918,
      0.7136090993881226,
      0.6901140809059143,
      0.6371371150016785,
      0.6741545796394348,
      0.7306538224220276,
      0.665058970451355,
      0.6215927004814148,
      0.7060971856117249,
      0.7042276859283447,
      0.632002592086792,
      0.6448938846588135,
      0.7033467292785645,
      0.6516823172569275,
      0.8879997730255127,
      0.7997485995292664,
      0.8602889776229858,
      0.8859714269638062,
      0.9326332807540894,
      0.9644356966018677,
      0.9816508889198303,
      0.9917311072349548,
      0.9833351373672485,
      0.9631550312042236,
      0.9751400947570801,
      0.9925244450569153,
      0.9976450800895691,
      0.9994391202926636,
      0.9995216131210327,
      0.9996599555015564,
      0.9997381567955017,
      0.999771237373352,
      0.9998748302459717,
      0.9998547434806824,
      0.9996480345726013,
      0.9989402890205383,
      0.9982516169548035,
      0.9931784272193909,
      0.9950037598609924,
      0.9843092560768127,
      0.9895474910736084,
      0.9954752922058105,
      0.9963386058807373,
      0.9968435764312744,
      0.994716465473175,
      0.986734926700592,
      0.9383942484855652,
      0.91646808385849,
      0.8077147006988525,
      0.8279435634613037,
      0.8754870295524597,
      0.8532111644744873,
      0.9009460806846619,
      0.8986437320709229,
      0.9345187544822693,
      0.913902997970581,
      0.9331017136573792,
      0.9029178619384766,
      0.8614630103111267,
      0.9211149215698242,
      0.9112277626991272,
      0.9726237058639526,
      0.9592702388763428,
      0.9047483801841736,
      0.889556884765625,
      0.8266765475273132,
      0.7953559160232544,
      0.8997744917869568,
      0.9023730754852295,
      0.9187018871307373,
      0.8653813600540161,
      0.9239203333854675,
      0.87492835521698,
      0.8568128943443298,
      0.9242681264877319,
      0.9582905173301697,
      0.9786412715911865,
      0.9954632520675659,
      0.9973088502883911,
      0.9967688322067261,
      0.9991269707679749,
      0.9996234774589539,
      0.9991093277931213,
      0.9986746311187744,
      0.9982991814613342,
      0.9993208646774292,
      0.9985918402671814,
      0.9994363188743591,
      0.9994955062866211,
      0.9982219338417053,
      0.998350203037262,
      0.9993430376052856,
      0.9982082843780518,
      0.9985107183456421,
      0.9970216751098633,
      0.9991322755813599,
      0.9992566108703613,
      0.9997466802597046,
      0.9998093843460083,
      0.9998354315757751,
      0.9998054504394531,
      0.9997091293334961,
      0.9997691512107849,
      0.9992707371711731,
      0.9981822371482849,
      0.9983733892440796,
      0.993373453617096,
      0.9688427448272705,
      0.9335773587226868,
      0.9397507905960083,
      0.8983585834503174,
      0.9167786240577698,
      0.8540467023849487,
      0.8748916387557983,
      0.8196986317634583,
      0.8693000674247742,
      0.8257586359977722,
      0.7887687087059021,
      0.7655377984046936,
      0.7862110733985901,
      0.8283001184463501,
      0.8678568601608276,
      0.8923357725143433,
      0.9483705163002014,
      0.9594933986663818,
      0.9878445863723755,
      0.9927598834037781,
      0.998686671257019,
      0.9985878467559814
    ],
    [
      0.4049456715583801,
      0.484881192445755,
      0.5250161290168762,
      0.5649040937423706,
      0.6327430009841919,
      0.6547160148620605,
      0.6196368336677551,
      0.6179121732711792,
      0.6749799251556396,
      0.665468692779541,
      0.6300030946731567,
      0.6490186452865601,
      0.6697921752929688,
      0.6608821153640747,
      0.6394036412239075,
      0.6599630117416382,
      0.6646013855934143,
      0.646337628364563,
      0.6407678127288818,
      0.6705968379974365,
      0.6371927261352539,
      0.623494029045105,
      0.644972562789917,
      0.642975926399231,
      0.5938950777053833,
      0.5925326347351074,
      0.6216201782226562,
      0.582920491695404,
      0.5133451223373413,
      0.5223352313041687,
      0.5369246006011963,
      0.4887208938598633,
      0.4414714276790619,
      0.4448673129081726,
      0.45503687858581543,
      0.4756301939487457,
      0.496965229511261,
      0.5328055620193481,
      0.5580629706382751,
      0.5449917316436768,
      0.6074483394622803,
      0.6507865786552429,
      0.6085861921310425,
      0.6098309755325317,
      0.6587685346603394,
      0.6554949283599854,
      0.6235044002532959,
      0.6330675482749939,
      0.6736646890640259,
      0.6409807205200195,
      0.6283510327339172,
      0.6608084440231323,
      0.6643255352973938,
      0.6218967437744141,
      0.6232588887214661,
      0.6551283597946167,
      0.6220014691352844,
      0.5729731321334839,
      0.588779628276825,
      0.6066517233848572,
      0.5427228212356567,
      0.48257511854171753,
      0.5420910120010376,
      0.5158730745315552,
      0.4776722490787506,
      0.47093838453292847,
      0.4921886920928955,
      0.5396658778190613,
      0.5696533918380737,
      0.5602617263793945,
      0.5530645847320557,
      0.6361582279205322,
      0.6678737998008728,
      0.6228771805763245,
      0.6465269327163696,
      0.7109801769256592,
      0.6785703897476196,
      0.6468808650970459,
      0.6958107352256775,
      0.7301461100578308,
      0.6694734692573547,
      0.6651753187179565,
      0.7388861775398254,
      0.7110000848770142,
      0.6625221967697144,
      0.6942696571350098,
      0.744149923324585,
      0.6854530572891235,
      0.647973358631134,
      0.7230519652366638,
      0.7206254601478577,
      0.6489746570587158,
      0.6584901213645935,
      0.7127386331558228,
      0.658804714679718,
      0.8739156723022461,
      0.7956491708755493,
      0.8498108386993408,
      0.8788595199584961,
      0.9310495853424072,
      0.9667485952377319,
      0.9831940531730652,
      0.992448627948761,
      0.9858613014221191,
      0.9690651893615723,
      0.9809722304344177,
      0.9953503012657166,
      0.9987611770629883,
      0.9996539950370789,
      0.999697208404541,
      0.9997708797454834,
      0.9998175501823425,
      0.9998347163200378,
      0.99990314245224,
      0.9998853206634521,
      0.9997216463088989,
      0.9991194009780884,
      0.9985363483428955,
      0.994775652885437,
      0.9958406090736389,
      0.9879322648048401,
      0.9911727905273438,
      0.9956952929496765,
      0.996648907661438,
      0.9972430467605591,
      0.995408296585083,
      0.9875820875167847,
      0.9420669078826904,
      0.917140543460846,
      0.8049678206443787,
      0.8263656497001648,
      0.8808399438858032,
      0.857245683670044,
      0.9098491668701172,
      0.9112712144851685,
      0.9472561478614807,
      0.9288085699081421,
      0.943724513053894,
      0.9200408458709717,
      0.8827511668205261,
      0.9355792999267578,
      0.9218143224716187,
      0.9798577427864075,
      0.9669834971427917,
      0.9103200435638428,
      0.8978185653686523,
      0.8337191343307495,
      0.80068039894104,
      0.8996526002883911,
      0.8993375897407532,
      0.922419548034668,
      0.873162031173706,
      0.9250983595848083,
      0.8790638446807861,
      0.8659785389900208,
      0.9313037395477295,
      0.9677823185920715,
      0.9845080375671387,
      0.9969882369041443,
      0.9980157613754272,
      0.9977835416793823,
      0.9993460178375244,
      0.9997107982635498,
      0.9992796778678894,
      0.9989084005355835,
      0.9985177516937256,
      0.99933260679245,
      0.9985327124595642,
      0.999444305896759,
      0.99953693151474,
      0.9982988238334656,
      0.9983528256416321,
      0.999372661113739,
      0.99833083152771,
      0.998674213886261,
      0.9974154829978943,
      0.9992321133613586,
      0.9994098544120789,
      0.9997968077659607,
      0.9998549818992615,
      0.999870240688324,
      0.9998509883880615,
      0.9997971653938293,
      0.999862015247345,
      0.999643862247467,
      0.999256432056427,
      0.9991022944450378,
      0.9967293739318848,
      0.979030191898346,
      0.9447247982025146,
      0.9533808827400208,
      0.914104163646698,
      0.9352688789367676,
      0.8696328401565552,
      0.8849287033081055,
      0.8266626596450806,
      0.8719310760498047,
      0.8273895382881165,
      0.7854854464530945,
      0.7762172818183899,
      0.795236349105835,
      0.8385393023490906,
      0.877489447593689,
      0.8998731374740601,
      0.9557522535324097,
      0.971278190612793,
      0.9931684732437134,
      0.996936023235321,
      0.9993377327919006,
      0.9992026686668396
    ],
    [
      0.4397438168525696,
      0.5141379833221436,
      0.5581151247024536,
      0.5915141105651855,
      0.6593874096870422,
      0.6800033450126648,
      0.6398766040802002,
      0.6397538185119629,
      0.6943957805633545,
      0.684585452079773,
      0.655859112739563,
      0.6742855906486511,
      0.6951714754104614,
      0.6894052028656006,
      0.6684819459915161,
      0.6883231401443481,
      0.7002153396606445,
      0.6736398339271545,
      0.6673550009727478,
      0.6999132037162781,
      0.662018895149231,
      0.6484215259552002,
      0.6685653924942017,
      0.671495795249939,
      0.6205059885978699,
      0.6230366230010986,
      0.6580995917320251,
      0.6170082092285156,
      0.5535402297973633,
      0.5588533878326416,
      0.5702109336853027,
      0.5194171667098999,
      0.47255319356918335,
      0.4725331664085388,
      0.4657187759876251,
      0.5297724008560181,
      0.5576034188270569,
      0.5877909660339355,
      0.6159197688102722,
      0.5972136855125427,
      0.6447927355766296,
      0.6816543936729431,
      0.6428236365318298,
      0.6390522718429565,
      0.6812301874160767,
      0.6781679391860962,
      0.6475997567176819,
      0.6571562886238098,
      0.6961977481842041,
      0.6662560701370239,
      0.6561095714569092,
      0.6828321218490601,
      0.6903578639030457,
      0.65088951587677,
      0.650597870349884,
      0.6820555925369263,
      0.6501719355583191,
      0.6105700731277466,
      0.6270698308944702,
      0.6475931406021118,
      0.5798994898796082,
      0.5228559970855713,
      0.5808310508728027,
      0.5357346534729004,
      0.503440260887146,
      0.4877309799194336,
      0.5310943126678467,
      0.5787627696990967,
      0.6069360971450806,
      0.5962283611297607,
      0.5948519706726074,
      0.6658982634544373,
      0.6927505731582642,
      0.6453680992126465,
      0.6706722974777222,
      0.7299520969390869,
      0.6988557577133179,
      0.666187047958374,
      0.7131025195121765,
      0.744205117225647,
      0.6844989061355591,
      0.6811394691467285,
      0.752663791179657,
      0.7252872586250305,
      0.678234338760376,
      0.7082009315490723,
      0.754813015460968,
      0.6978173851966858,
      0.6653016805648804,
      0.7351160049438477,
      0.7310445308685303,
      0.6602482199668884,
      0.671750009059906,
      0.7236673831939697,
      0.6626201272010803,
      0.87245774269104,
      0.8055015802383423,
      0.8495056629180908,
      0.8756070137023926,
      0.9310304522514343,
      0.9688608050346375,
      0.9840750694274902,
      0.9932013154029846,
      0.9879423975944519,
      0.9732035994529724,
      0.9848518967628479,
      0.9968916177749634,
      0.999151349067688,
      0.9997378587722778,
      0.9997646808624268,
      0.999816358089447,
      0.9998480081558228,
      0.9998629689216614,
      0.9999179840087891,
      0.9999030828475952,
      0.999769389629364,
      0.9992461204528809,
      0.9986884593963623,
      0.9956017136573792,
      0.9962844848632812,
      0.9896543622016907,
      0.991948127746582,
      0.9959090948104858,
      0.9969587326049805,
      0.9975823163986206,
      0.9961115121841431,
      0.9896627068519592,
      0.9427469372749329,
      0.9175421595573425,
      0.8084250092506409,
      0.8314273357391357,
      0.8884305953979492,
      0.8639340996742249,
      0.9162135124206543,
      0.919542670249939,
      0.9535962343215942,
      0.936445951461792,
      0.9523194432258606,
      0.9338604211807251,
      0.8949002027511597,
      0.944150447845459,
      0.9269689917564392,
      0.9829729795455933,
      0.9707032442092896,
      0.9166050553321838,
      0.9040294885635376,
      0.8395580649375916,
      0.8045071363449097,
      0.8993234634399414,
      0.902363121509552,
      0.9242979288101196,
      0.8756163120269775,
      0.924693763256073,
      0.8798551559448242,
      0.8697987198829651,
      0.9326248168945312,
      0.9728975892066956,
      0.9873887300491333,
      0.9976498484611511,
      0.99832683801651,
      0.9981551170349121,
      0.9994338154792786,
      0.9997506737709045,
      0.9993572235107422,
      0.9990139603614807,
      0.9986271858215332,
      0.9994001388549805,
      0.9985542893409729,
      0.9994677901268005,
      0.9995668530464172,
      0.9983686208724976,
      0.998404860496521,
      0.9994084239006042,
      0.9984182715415955,
      0.9987506866455078,
      0.9976207613945007,
      0.9992852210998535,
      0.9994828104972839,
      0.9998220205307007,
      0.9998787641525269,
      0.9998868107795715,
      0.9998711347579956,
      0.9998406171798706,
      0.9998993873596191,
      0.999765157699585,
      0.9995853304862976,
      0.9993979334831238,
      0.9981946349143982,
      0.9848235249519348,
      0.9524407386779785,
      0.9612393379211426,
      0.9222635626792908,
      0.9425748586654663,
      0.8790075778961182,
      0.8906517028808594,
      0.8311907649040222,
      0.8776705265045166,
      0.8281669616699219,
      0.7891152501106262,
      0.7829957604408264,
      0.8020049333572388,
      0.8494214415550232,
      0.8873099088668823,
      0.907809317111969,
      0.9602431654930115,
      0.9777764081954956,
      0.9957937002182007,
      0.9983444213867188,
      0.9995599389076233,
      0.9994289875030518
    ],
    [
      0.4998474419116974,
      0.5573490858078003,
      0.592769980430603,
      0.6228182315826416,
      0.6767112016677856,
      0.697521984577179,
      0.6554293632507324,
      0.6533098220825195,
      0.704056978225708,
      0.694068193435669,
      0.6684980988502502,
      0.6850776076316833,
      0.7106679677963257,
      0.7038152813911438,
      0.6847786903381348,
      0.7028149366378784,
      0.7172130942344666,
      0.688422441482544,
      0.6794659495353699,
      0.7115033268928528,
      0.6740040183067322,
      0.6610506176948547,
      0.679088830947876,
      0.6830563545227051,
      0.6344417929649353,
      0.6355494260787964,
      0.6718255281448364,
      0.6342486143112183,
      0.5696973204612732,
      0.5710675716400146,
      0.576625645160675,
      0.5309593677520752,
      0.4936162233352661,
      0.4855131208896637,
      0.4762672185897827,
      0.5510876774787903,
      0.5804604291915894,
      0.6161452531814575,
      0.6464685201644897,
      0.6167682409286499,
      0.6584329605102539,
      0.6955089569091797,
      0.6590175032615662,
      0.6521812677383423,
      0.6917678713798523,
      0.6899363398551941,
      0.6619383096694946,
      0.6685393452644348,
      0.7080159187316895,
      0.6835043430328369,
      0.6713099479675293,
      0.692453145980835,
      0.7037045955657959,
      0.6679585576057434,
      0.6624541282653809,
      0.6916546821594238,
      0.6621426343917847,
      0.6226494312286377,
      0.6358820796012878,
      0.6554690003395081,
      0.5904471278190613,
      0.5269068479537964,
      0.5825462341308594,
      0.5406131744384766,
      0.5124391317367554,
      0.4973675608634949,
      0.5356884002685547,
      0.5881980657577515,
      0.6250908970832825,
      0.6108922362327576,
      0.6054769158363342,
      0.6727520823478699,
      0.6989938616752625,
      0.65516597032547,
      0.6776778101921082,
      0.7375917434692383,
      0.7087808847427368,
      0.6725475192070007,
      0.7167676687240601,
      0.7507582902908325,
      0.6909255981445312,
      0.6854339241981506,
      0.7557605504989624,
      0.7325397729873657,
      0.6841021776199341,
      0.7127525806427002,
      0.7595229744911194,
      0.7052430510520935,
      0.6724483966827393,
      0.7387990951538086,
      0.7363684177398682,
      0.6667755842208862,
      0.6757376194000244,
      0.7276255488395691,
      0.6669070720672607,
      0.87093186378479,
      0.7971125841140747,
      0.8451237678527832,
      0.8741946220397949,
      0.931851863861084,
      0.9722820520401001,
      0.9859845042228699,
      0.9944726824760437,
      0.9908948540687561,
      0.9770961403846741,
      0.9878063797950745,
      0.9978368878364563,
      0.9993754029273987,
      0.9997886419296265,
      0.9997989535331726,
      0.9998408555984497,
      0.9998608827590942,
      0.9998764395713806,
      0.9999249577522278,
      0.9999149441719055,
      0.9997990131378174,
      0.9993471503257751,
      0.9988305568695068,
      0.9960861206054688,
      0.9965918064117432,
      0.9903395175933838,
      0.9922068119049072,
      0.9960101842880249,
      0.997073769569397,
      0.9977258443832397,
      0.9963799118995667,
      0.9902265071868896,
      0.9440391063690186,
      0.9189838767051697,
      0.8120437264442444,
      0.8353602886199951,
      0.8902877569198608,
      0.8693276643753052,
      0.9195640683174133,
      0.9229742884635925,
      0.956700325012207,
      0.939926028251648,
      0.9579488635063171,
      0.9396284818649292,
      0.900589644908905,
      0.9485043287277222,
      0.930608332157135,
      0.9845336675643921,
      0.9732813835144043,
      0.9183170199394226,
      0.9064568877220154,
      0.8427039980888367,
      0.8066242337226868,
      0.8993107080459595,
      0.9030117988586426,
      0.9270416498184204,
      0.8772470951080322,
      0.9247584939002991,
      0.8805733919143677,
      0.873075544834137,
      0.9356169700622559,
      0.9756641387939453,
      0.9892653822898865,
      0.9980072975158691,
      0.9985042214393616,
      0.9983537793159485,
      0.9994836449623108,
      0.9997761845588684,
      0.999399721622467,
      0.9990791082382202,
      0.9986997842788696,
      0.9993943572044373,
      0.9985803365707397,
      0.999475359916687,
      0.9995852708816528,
      0.9984215497970581,
      0.9984444975852966,
      0.9994139671325684,
      0.9984879493713379,
      0.9988237619400024,
      0.9977936148643494,
      0.999347448348999,
      0.9995362162590027,
      0.9998401403427124,
      0.9998941421508789,
      0.999895453453064,
      0.9998800754547119,
      0.9998621940612793,
      0.9999160170555115,
      0.9998145699501038,
      0.9996971487998962,
      0.99953293800354,
      0.9987562298774719,
      0.987281858921051,
      0.9571079015731812,
      0.9666836857795715,
      0.9260603189468384,
      0.9452284574508667,
      0.8839130401611328,
      0.8941060900688171,
      0.8334271907806396,
      0.8785610795021057,
      0.8283004760742188,
      0.7895569801330566,
      0.7851641178131104,
      0.8050296306610107,
      0.8537118434906006,
      0.8915847539901733,
      0.9123449325561523,
      0.963703989982605,
      0.9813804030418396,
      0.9970435500144958,
      0.9989272952079773,
      0.999659538269043,
      0.999537467956543
    ],
    [
      0.5468416213989258,
      0.5932310819625854,
      0.6268677711486816,
      0.6422990560531616,
      0.6889292597770691,
      0.7101128101348877,
      0.6669566035270691,
      0.663776695728302,
      0.7118919491767883,
      0.7036482095718384,
      0.6767957210540771,
      0.6934064626693726,
      0.7194185256958008,
      0.7152036428451538,
      0.6933801174163818,
      0.7113571166992188,
      0.7281419038772583,
      0.6994751691818237,
      0.6888039112091064,
      0.7214544415473938,
      0.6850265264511108,
      0.6709911823272705,
      0.6883953213691711,
      0.6927667856216431,
      0.6460384726524353,
      0.6456311345100403,
      0.6851338744163513,
      0.6492694616317749,
      0.5863196849822998,
      0.5880818367004395,
      0.5895039439201355,
      0.5494194626808167,
      0.5094355344772339,
      0.5006182789802551,
      0.48739486932754517,
      0.5791123509407043,
      0.6032946705818176,
      0.6396958827972412,
      0.6655165553092957,
      0.6312210559844971,
      0.668038547039032,
      0.7065678238868713,
      0.6715503931045532,
      0.6622128486633301,
      0.6991894245147705,
      0.6982489228248596,
      0.6705368757247925,
      0.6743816137313843,
      0.7140666246414185,
      0.693382203578949,
      0.6785850524902344,
      0.6967102289199829,
      0.7098328471183777,
      0.6774777770042419,
      0.6668402552604675,
      0.6941403746604919,
      0.6672725677490234,
      0.6254965662956238,
      0.6353390216827393,
      0.6569323539733887,
      0.5934315919876099,
      0.5241667628288269,
      0.583150327205658,
      0.5427311062812805,
      0.513181209564209,
      0.498076856136322,
      0.5350638628005981,
      0.5899054408073425,
      0.6294107437133789,
      0.6154834032058716,
      0.6053158044815063,
      0.6716513633728027,
      0.7015718221664429,
      0.6580221652984619,
      0.6790567636489868,
      0.7396366596221924,
      0.7128350734710693,
      0.6754813194274902,
      0.717795729637146,
      0.7548550367355347,
      0.6976214647293091,
      0.6882904767990112,
      0.7582793235778809,
      0.7393978834152222,
      0.6883677244186401,
      0.7160831689834595,
      0.7652555704116821,
      0.712714433670044,
      0.6780081391334534,
      0.7414441108703613,
      0.7427910566329956,
      0.6749089956283569,
      0.6801657676696777,
      0.7327103614807129,
      0.6752809286117554,
      0.8683361411094666,
      0.7974374294281006,
      0.8438494205474854,
      0.8736321926116943,
      0.9341024160385132,
      0.9743664264678955,
      0.9871658682823181,
      0.995327889919281,
      0.9927696585655212,
      0.9795877933502197,
      0.9895418882369995,
      0.998335599899292,
      0.9994935393333435,
      0.9998173713684082,
      0.99982088804245,
      0.999854564666748,
      0.9998691082000732,
      0.9998853206634521,
      0.9999298453330994,
      0.9999222755432129,
      0.9998165965080261,
      0.9994073510169983,
      0.998918890953064,
      0.9964396357536316,
      0.9968101382255554,
      0.9909675717353821,
      0.9925127029418945,
      0.9961904883384705,
      0.9972484111785889,
      0.9979053735733032,
      0.9967364072799683,
      0.9911119341850281,
      0.9463578462600708,
      0.9222402572631836,
      0.8175620436668396,
      0.8385391235351562,
      0.8936811685562134,
      0.8721505403518677,
      0.9221343994140625,
      0.9273309707641602,
      0.9593520164489746,
      0.9440626502037048,
      0.9613149166107178,
      0.9441184997558594,
      0.9067626595497131,
      0.9520517587661743,
      0.9336912631988525,
      0.9835144281387329,
      0.9747470617294312,
      0.9206505417823792,
      0.9085648059844971,
      0.8447537422180176,
      0.809914231300354,
      0.9024111032485962,
      0.9057755470275879,
      0.927574872970581,
      0.878373384475708,
      0.9266509413719177,
      0.8824207186698914,
      0.8766140937805176,
      0.9355694055557251,
      0.977514922618866,
      0.9904193878173828,
      0.9982101917266846,
      0.9986139535903931,
      0.9984948039054871,
      0.9995193481445312,
      0.9997919201850891,
      0.9994324445724487,
      0.9991306066513062,
      0.9987654089927673,
      0.9994251132011414,
      0.9986354112625122,
      0.9994985461235046,
      0.9996083378791809,
      0.9985032081604004,
      0.9985147714614868,
      0.9994518756866455,
      0.9985708594322205,
      0.9988834261894226,
      0.9979051351547241,
      0.9993855953216553,
      0.9995672702789307,
      0.9998501539230347,
      0.999902069568634,
      0.9999008178710938,
      0.9998857378959656,
      0.9998757839202881,
      0.9999250173568726,
      0.9998397827148438,
      0.9997437000274658,
      0.9996127486228943,
      0.9990286231040955,
      0.988857626914978,
      0.9600043296813965,
      0.9693882465362549,
      0.9295982122421265,
      0.9477577209472656,
      0.8877480030059814,
      0.8969303369522095,
      0.8360966444015503,
      0.8808055520057678,
      0.8295168280601501,
      0.791089653968811,
      0.7885239124298096,
      0.807774007320404,
      0.8569903373718262,
      0.8950414061546326,
      0.9161668419837952,
      0.96675705909729,
      0.9840095043182373,
      0.9976922273635864,
      0.9992005825042725,
      0.9997130036354065,
      0.9995985627174377
    ],
    [
      0.5739396810531616,
      0.6206539869308472,
      0.652847945690155,
      0.6547974348068237,
      0.6987670063972473,
      0.7188302278518677,
      0.6740854382514954,
      0.670829713344574,
      0.7180569171905518,
      0.7105156779289246,
      0.6821848154067993,
      0.6987691521644592,
      0.7278445959091187,
      0.7213737964630127,
      0.6974754929542542,
      0.717559278011322,
      0.7353374361991882,
      0.7073609232902527,
      0.6953767538070679,
      0.7290052771568298,
      0.6931102275848389,
      0.6769794225692749,
      0.6946398019790649,
      0.699345052242279,
      0.6533571481704712,
      0.6526401042938232,
      0.6938886642456055,
      0.6593721508979797,
      0.5988799333572388,
      0.5992529392242432,
      0.5995693206787109,
      0.5649298429489136,
      0.5211668014526367,
      0.5075006484985352,
      0.49536263942718506,
      0.5909898281097412,
      0.6133297681808472,
      0.6522937417030334,
      0.6739153265953064,
      0.6401529312133789,
      0.6731094717979431,
      0.7129403352737427,
      0.678280770778656,
      0.666528582572937,
      0.7038896083831787,
      0.7053471803665161,
      0.6756023168563843,
      0.6787055134773254,
      0.7182469367980957,
      0.6995625495910645,
      0.6823412179946899,
      0.6988900899887085,
      0.7126743793487549,
      0.6830583810806274,
      0.6688861846923828,
      0.6961179971694946,
      0.6707106828689575,
      0.6287292242050171,
      0.6353918313980103,
      0.6602396965026855,
      0.5965307950973511,
      0.5222105979919434,
      0.5865594744682312,
      0.5503247380256653,
      0.5130086541175842,
      0.493553102016449,
      0.5374894738197327,
      0.5839651823043823,
      0.6290801763534546,
      0.6180936098098755,
      0.6048845052719116,
      0.6688156723976135,
      0.703519344329834,
      0.6599235534667969,
      0.6778287887573242,
      0.7406191229820251,
      0.7144902944564819,
      0.6773636341094971,
      0.717572808265686,
      0.7585519552230835,
      0.7037124633789062,
      0.6896892189979553,
      0.7581509947776794,
      0.7467763423919678,
      0.6922192573547363,
      0.7173543572425842,
      0.7693579196929932,
      0.7194550037384033,
      0.6811993718147278,
      0.7415737509727478,
      0.7488571405410767,
      0.6809000968933105,
      0.6816122531890869,
      0.7353338599205017,
      0.6810431480407715,
      0.8645567893981934,
      0.7993806004524231,
      0.8432047963142395,
      0.8730767965316772,
      0.9346166849136353,
      0.975747287273407,
      0.9881975054740906,
      0.9959977865219116,
      0.9941403865814209,
      0.982040286064148,
      0.9912269115447998,
      0.9986553192138672,
      0.9995673894882202,
      0.9998364448547363,
      0.9998351335525513,
      0.9998632669448853,
      0.9998746514320374,
      0.9998913407325745,
      0.999933660030365,
      0.999929666519165,
      0.9998300075531006,
      0.9994567632675171,
      0.9989933371543884,
      0.996688187122345,
      0.9969406127929688,
      0.9911654591560364,
      0.9924370050430298,
      0.9962168335914612,
      0.997281551361084,
      0.997977614402771,
      0.9969053268432617,
      0.9915774464607239,
      0.9474552273750305,
      0.9245470762252808,
      0.8209928870201111,
      0.8392468690872192,
      0.895913302898407,
      0.8727817535400391,
      0.9236924648284912,
      0.9293472766876221,
      0.9606729745864868,
      0.9497254490852356,
      0.9656105041503906,
      0.9468485116958618,
      0.9108443260192871,
      0.955201268196106,
      0.9359817504882812,
      0.9826200008392334,
      0.9757623076438904,
      0.9225327968597412,
      0.9108085632324219,
      0.8468242883682251,
      0.8106107711791992,
      0.9042034149169922,
      0.9074532389640808,
      0.9271245002746582,
      0.8816705942153931,
      0.9289510250091553,
      0.8854488134384155,
      0.8810790777206421,
      0.9382048845291138,
      0.9795902371406555,
      0.9919886589050293,
      0.9984572529792786,
      0.9987450838088989,
      0.9986738562583923,
      0.999563455581665,
      0.999810516834259,
      0.9994734525680542,
      0.999179482460022,
      0.9988321661949158,
      0.999469518661499,
      0.998683750629425,
      0.999517560005188,
      0.9996257424354553,
      0.9985583424568176,
      0.9985796809196472,
      0.9994667172431946,
      0.9986062049865723,
      0.9989218711853027,
      0.9980117678642273,
      0.9994193315505981,
      0.9995980858802795,
      0.9998612403869629,
      0.9999100565910339,
      0.9999057650566101,
      0.9998903274536133,
      0.9998860955238342,
      0.9999313354492188,
      0.999855101108551,
      0.9997739195823669,
      0.999664843082428,
      0.9991762638092041,
      0.9898056387901306,
      0.9644161462783813,
      0.9708594083786011,
      0.9317404627799988,
      0.9495936632156372,
      0.8899329900741577,
      0.8985226154327393,
      0.8376640677452087,
      0.8819231986999512,
      0.8310192823410034,
      0.7921234369277954,
      0.7908326387405396,
      0.8097128868103027,
      0.8592252731323242,
      0.8997670412063599,
      0.9200027585029602,
      0.9690411686897278,
      0.9856621026992798,
      0.9980543255805969,
      0.9993447065353394,
      0.9997454285621643,
      0.9996354579925537
    ],
    [
      0.5884936451911926,
      0.6413798332214355,
      0.6672880053520203,
      0.6621865630149841,
      0.7044535279273987,
      0.7223936915397644,
      0.6788005232810974,
      0.6756347417831421,
      0.722728431224823,
      0.7164233922958374,
      0.6871616840362549,
      0.702081024646759,
      0.7362967729568481,
      0.7267299294471741,
      0.7012474536895752,
      0.7236401438713074,
      0.7420606017112732,
      0.7149955034255981,
      0.7010513544082642,
      0.7357271313667297,
      0.7021672129631042,
      0.682876706123352,
      0.7012289762496948,
      0.7057964205741882,
      0.6599181294441223,
      0.6582731008529663,
      0.7010546326637268,
      0.6678489446640015,
      0.6072378158569336,
      0.608780026435852,
      0.6088306903839111,
      0.5776070952415466,
      0.5306012034416199,
      0.5106580853462219,
      0.49922728538513184,
      0.5953102111816406,
      0.6138885021209717,
      0.6551332473754883,
      0.6788121461868286,
      0.6440554857254028,
      0.6743245124816895,
      0.715787947177887,
      0.6827499270439148,
      0.6691933274269104,
      0.7061389088630676,
      0.710107147693634,
      0.6805433034896851,
      0.6806346774101257,
      0.7205209732055664,
      0.7058310508728027,
      0.6858978271484375,
      0.6997765898704529,
      0.7149078845977783,
      0.6880377531051636,
      0.6693271994590759,
      0.6955320835113525,
      0.6714394688606262,
      0.6286308169364929,
      0.6309214234352112,
      0.6569421887397766,
      0.5973395109176636,
      0.52036452293396,
      0.5781430006027222,
      0.551411509513855,
      0.5155258178710938,
      0.4977080821990967,
      0.5339374542236328,
      0.5755643844604492,
      0.6244813203811646,
      0.61552894115448,
      0.5975713133811951,
      0.6645091772079468,
      0.7018495202064514,
      0.6592037677764893,
      0.6731544137001038,
      0.7401072978973389,
      0.7163121104240417,
      0.678288459777832,
      0.7171515822410583,
      0.7603634595870972,
      0.7081085443496704,
      0.6914875507354736,
      0.7611551284790039,
      0.7510241270065308,
      0.6952084302902222,
      0.7187459468841553,
      0.7726959586143494,
      0.7239679098129272,
      0.6843143701553345,
      0.7435243725776672,
      0.7522988319396973,
      0.6851498484611511,
      0.6846910119056702,
      0.7405006289482117,
      0.6887653470039368,
      0.8646255731582642,
      0.797596275806427,
      0.8425201177597046,
      0.8760731816291809,
      0.9355317950248718,
      0.9768761396408081,
      0.9890767931938171,
      0.9964798092842102,
      0.9951646327972412,
      0.9842743277549744,
      0.9923862218856812,
      0.9988422989845276,
      0.9996083974838257,
      0.9998481869697571,
      0.9998540878295898,
      0.9998701214790344,
      0.9998787641525269,
      0.9998952746391296,
      0.9999358654022217,
      0.9999322891235352,
      0.9998394846916199,
      0.9994928240776062,
      0.9990568161010742,
      0.9969193935394287,
      0.9970961809158325,
      0.9915132522583008,
      0.9925233125686646,
      0.9962581992149353,
      0.9972935318946838,
      0.9979951977729797,
      0.9969569444656372,
      0.9916698932647705,
      0.945319414138794,
      0.9257519245147705,
      0.8203898668289185,
      0.8408002853393555,
      0.8976813554763794,
      0.8752996921539307,
      0.9255899786949158,
      0.9314135313034058,
      0.9624279737472534,
      0.953976035118103,
      0.9670243859291077,
      0.9488067030906677,
      0.9139089584350586,
      0.9580448269844055,
      0.9390406012535095,
      0.986152708530426,
      0.976029634475708,
      0.924662709236145,
      0.9133133292198181,
      0.8503910899162292,
      0.8128021955490112,
      0.9056597948074341,
      0.9098064303398132,
      0.9316709041595459,
      0.8851600885391235,
      0.931713879108429,
      0.8887378573417664,
      0.8832783699035645,
      0.9439253211021423,
      0.9817485213279724,
      0.9934398531913757,
      0.9986754059791565,
      0.9988982677459717,
      0.9988203048706055,
      0.9995995759963989,
      0.9998258948326111,
      0.9995091557502747,
      0.9992192387580872,
      0.9988811016082764,
      0.9994627833366394,
      0.9987702369689941,
      0.9995278120040894,
      0.999635636806488,
      0.998600423336029,
      0.998616099357605,
      0.9994770288467407,
      0.9986466765403748,
      0.9989627003669739,
      0.9981141686439514,
      0.9994456171989441,
      0.9996219873428345,
      0.9998692870140076,
      0.9999160766601562,
      0.9999094605445862,
      0.9998937249183655,
      0.9998931288719177,
      0.9999353885650635,
      0.9998642206192017,
      0.999792754650116,
      0.9996971487998962,
      0.9992620944976807,
      0.9905098080635071,
      0.96571946144104,
      0.9723042249679565,
      0.9338386058807373,
      0.9532057046890259,
      0.8923099040985107,
      0.9006167650222778,
      0.8397749662399292,
      0.8815485239028931,
      0.8317960500717163,
      0.7927266955375671,
      0.7927525043487549,
      0.8123389482498169,
      0.8616196513175964,
      0.901924192905426,
      0.9225168228149414,
      0.9708821773529053,
      0.9867921471595764,
      0.998271107673645,
      0.999424159526825,
      0.9997661709785461,
      0.9996598362922668
    ],
    [
      0.6066547632217407,
      0.6648591160774231,
      0.6866394281387329,
      0.6711264848709106,
      0.7132112383842468,
      0.7288394570350647,
      0.6842188239097595,
      0.6807812452316284,
      0.7300174832344055,
      0.7230585813522339,
      0.6903911828994751,
      0.7067199349403381,
      0.7445608377456665,
      0.7311586141586304,
      0.7044368982315063,
      0.7294270992279053,
      0.7484337091445923,
      0.7195892333984375,
      0.7048729658126831,
      0.740955650806427,
      0.7079355120658875,
      0.686180591583252,
      0.7042319774627686,
      0.7107654809951782,
      0.6633378267288208,
      0.6593214273452759,
      0.7031540870666504,
      0.6763191223144531,
      0.6134498715400696,
      0.6173149347305298,
      0.6227003335952759,
      0.5907919406890869,
      0.5327862501144409,
      0.5147817730903625,
      0.499581903219223,
      0.5944724082946777,
      0.6151559352874756,
      0.6578142642974854,
      0.6801435351371765,
      0.6455905437469482,
      0.6753836274147034,
      0.7179417610168457,
      0.6839469075202942,
      0.6688714623451233,
      0.7075678110122681,
      0.7113181948661804,
      0.6820377707481384,
      0.6815101504325867,
      0.7201787233352661,
      0.7062859535217285,
      0.6864926218986511,
      0.699165940284729,
      0.7143049240112305,
      0.6889806985855103,
      0.6702437400817871,
      0.6937897205352783,
      0.6693547964096069,
      0.6277338266372681,
      0.6252250671386719,
      0.65234375,
      0.5994152426719666,
      0.52031409740448,
      0.5761703252792358,
      0.5608683228492737,
      0.525946319103241,
      0.5157677531242371,
      0.5312780737876892,
      0.5687710046768188,
      0.6287825107574463,
      0.6186198592185974,
      0.5950912237167358,
      0.6643933057785034,
      0.7034518718719482,
      0.661099374294281,
      0.6734293103218079,
      0.7409130930900574,
      0.7192161679267883,
      0.6801286935806274,
      0.7171305418014526,
      0.7623559236526489,
      0.711999237537384,
      0.693243682384491,
      0.762138843536377,
      0.7555738687515259,
      0.6978155970573425,
      0.7182585597038269,
      0.7756352424621582,
      0.7292160987854004,
      0.6852228045463562,
      0.7428877353668213,
      0.756405234336853,
      0.6890735626220703,
      0.68614262342453,
      0.7436213493347168,
      0.6981157660484314,
      0.8613852262496948,
      0.7951048016548157,
      0.8413522839546204,
      0.8734650611877441,
      0.9363275170326233,
      0.9782196283340454,
      0.9902229905128479,
      0.9969456195831299,
      0.9960880279541016,
      0.9865198135375977,
      0.9937500357627869,
      0.9990142583847046,
      0.9996479153633118,
      0.9998597502708435,
      0.9998613595962524,
      0.9998751282691956,
      0.9998823404312134,
      0.99989914894104,
      0.9999382495880127,
      0.9999358654022217,
      0.999849259853363,
      0.9995238780975342,
      0.9991059899330139,
      0.997085452079773,
      0.9971773028373718,
      0.9915471076965332,
      0.9923102855682373,
      0.9962213635444641,
      0.9972537755966187,
      0.9980115294456482,
      0.9970294833183289,
      0.991850733757019,
      0.9436759948730469,
      0.9276566505432129,
      0.8218510150909424,
      0.8421928882598877,
      0.8981698751449585,
      0.8771072030067444,
      0.92693030834198,
      0.9316588044166565,
      0.9640352725982666,
      0.9564265012741089,
      0.9689844250679016,
      0.9517718553543091,
      0.9181680679321289,
      0.9613391757011414,
      0.9427357912063599,
      0.9864026308059692,
      0.976595401763916,
      0.9263403415679932,
      0.9150257110595703,
      0.8526886701583862,
      0.8126946687698364,
      0.9071259498596191,
      0.9106821417808533,
      0.9329859018325806,
      0.8886005878448486,
      0.9341722726821899,
      0.8927502632141113,
      0.8886311054229736,
      0.9474143385887146,
      0.9840561151504517,
      0.9948840141296387,
      0.9989051818847656,
      0.9990641474723816,
      0.9989816546440125,
      0.9996406435966492,
      0.9998435974121094,
      0.9995469450950623,
      0.9992775321006775,
      0.9989426136016846,
      0.9994931221008301,
      0.9988188743591309,
      0.9995453357696533,
      0.9996499419212341,
      0.9986407160758972,
      0.998654842376709,
      0.9994848370552063,
      0.9986624717712402,
      0.9989867210388184,
      0.9981675744056702,
      0.999470055103302,
      0.9996455311775208,
      0.9998791217803955,
      0.9999235272407532,
      0.9999141693115234,
      0.9998975396156311,
      0.9999003410339355,
      0.9999397993087769,
      0.999873697757721,
      0.9998141527175903,
      0.9997328519821167,
      0.9993442296981812,
      0.9912691712379456,
      0.9672132730484009,
      0.9738937616348267,
      0.9361755847930908,
      0.9550076127052307,
      0.8940173387527466,
      0.901771068572998,
      0.8410483598709106,
      0.8833982944488525,
      0.8315338492393494,
      0.793431282043457,
      0.7946632504463196,
      0.8148084282875061,
      0.8636412620544434,
      0.9041147232055664,
      0.9252012968063354,
      0.9726910591125488,
      0.9878960847854614,
      0.9984764456748962,
      0.9995065331459045,
      0.9997901320457458,
      0.9996788501739502
    ],
    [
      0.6316891312599182,
      0.68998122215271,
      0.7020699977874756,
      0.6801432371139526,
      0.7216956615447998,
      0.7370495796203613,
      0.6911540627479553,
      0.6879327893257141,
      0.7383143305778503,
      0.7312685251235962,
      0.6971727013587952,
      0.7143111228942871,
      0.7559540271759033,
      0.7390162348747253,
      0.7113200426101685,
      0.738061249256134,
      0.7571893930435181,
      0.726621687412262,
      0.710993766784668,
      0.748313307762146,
      0.7155896425247192,
      0.6921348571777344,
      0.7092854976654053,
      0.7173202037811279,
      0.6695393323898315,
      0.6623492240905762,
      0.7065001726150513,
      0.6853246688842773,
      0.6210166215896606,
      0.6226269006729126,
      0.6315109729766846,
      0.6045548915863037,
      0.5382702350616455,
      0.512591540813446,
      0.5005725026130676,
      0.5944777727127075,
      0.6149765849113464,
      0.6617336869239807,
      0.6831079721450806,
      0.6480756998062134,
      0.6760587692260742,
      0.7218365669250488,
      0.6878554821014404,
      0.6716707348823547,
      0.7109439969062805,
      0.71550053358078,
      0.6862951517105103,
      0.684261679649353,
      0.7233306765556335,
      0.7099504470825195,
      0.6894539594650269,
      0.7004356980323792,
      0.7160229682922363,
      0.6922796368598938,
      0.6728057861328125,
      0.6931583881378174,
      0.6706461310386658,
      0.628649115562439,
      0.6214371919631958,
      0.6513237953186035,
      0.6042785048484802,
      0.5235828161239624,
      0.5703591704368591,
      0.5648431777954102,
      0.5317496061325073,
      0.5307146310806274,
      0.5289168357849121,
      0.5646315217018127,
      0.6255196332931519,
      0.620178759098053,
      0.5931780934333801,
      0.6634268760681152,
      0.7040833234786987,
      0.6630486249923706,
      0.6727607846260071,
      0.7405323386192322,
      0.7221255898475647,
      0.6816567182540894,
      0.7175271511077881,
      0.7644107937812805,
      0.7155412435531616,
      0.6956686973571777,
      0.7632238864898682,
      0.760210394859314,
      0.7019987106323242,
      0.7207030057907104,
      0.7784697413444519,
      0.7336893081665039,
      0.6873591542243958,
      0.743812620639801,
      0.7603689432144165,
      0.6931767463684082,
      0.6896840333938599,
      0.7484551668167114,
      0.7085496783256531,
      0.8580456972122192,
      0.791857123374939,
      0.8411111831665039,
      0.8742561340332031,
      0.9382687211036682,
      0.979744017124176,
      0.9913502931594849,
      0.9973707795143127,
      0.9969232082366943,
      0.9887892603874207,
      0.9953320026397705,
      0.9992151856422424,
      0.9996927380561829,
      0.9998725652694702,
      0.9998699426651001,
      0.9998806715011597,
      0.9998846054077148,
      0.9999021887779236,
      0.9999401569366455,
      0.9999391436576843,
      0.9998584389686584,
      0.9995585083961487,
      0.9991633892059326,
      0.9973001480102539,
      0.997325599193573,
      0.9919171333312988,
      0.9923670291900635,
      0.9962984323501587,
      0.9972953200340271,
      0.9980723857879639,
      0.9971620440483093,
      0.9921875596046448,
      0.9475367665290833,
      0.930064857006073,
      0.8258468508720398,
      0.8462096452713013,
      0.8997899293899536,
      0.8802886009216309,
      0.9288566708564758,
      0.9359701871871948,
      0.9662612676620483,
      0.9593461155891418,
      0.970504879951477,
      0.9546581506729126,
      0.9230186939239502,
      0.9649585485458374,
      0.9464398622512817,
      0.9875237941741943,
      0.9747157692909241,
      0.9288710355758667,
      0.918033242225647,
      0.8567540645599365,
      0.8157199621200562,
      0.9094805121421814,
      0.9137016534805298,
      0.9355759024620056,
      0.8919467926025391,
      0.9364256858825684,
      0.8956839442253113,
      0.8927245140075684,
      0.9507490396499634,
      0.9864253997802734,
      0.9959952235221863,
      0.9990988373756409,
      0.9992054104804993,
      0.9991037845611572,
      0.9996689558029175,
      0.9998569488525391,
      0.9995793104171753,
      0.9993158578872681,
      0.998999297618866,
      0.9995205998420715,
      0.9988752603530884,
      0.9995661973953247,
      0.9996676445007324,
      0.9987103343009949,
      0.9987363815307617,
      0.9995058178901672,
      0.9987213015556335,
      0.9990346431732178,
      0.9982781410217285,
      0.999498188495636,
      0.9996704459190369,
      0.999887228012085,
      0.9999289512634277,
      0.9999194145202637,
      0.9998989701271057,
      0.9999073147773743,
      0.999944269657135,
      0.9998844861984253,
      0.9998387098312378,
      0.9997739195823669,
      0.999447762966156,
      0.9923871159553528,
      0.969245195388794,
      0.9758962988853455,
      0.9399726986885071,
      0.957244873046875,
      0.8973259925842285,
      0.9041393399238586,
      0.8443114161491394,
      0.883720874786377,
      0.8335400819778442,
      0.7955129146575928,
      0.7977085113525391,
      0.8181882500648499,
      0.8672751784324646,
      0.9070619344711304,
      0.9285415410995483,
      0.9748597145080566,
      0.9893590807914734,
      0.9987970590591431,
      0.999582052230835,
      0.9998115301132202,
      0.9997004866600037
    ],
    [
      0.6453484296798706,
      0.7036206126213074,
      0.7083314657211304,
      0.6859076619148254,
      0.7257381677627563,
      0.7440766096115112,
      0.6999337673187256,
      0.6965605616569519,
      0.7454302906990051,
      0.7411950826644897,
      0.7086828947067261,
      0.723344087600708,
      0.7679572105407715,
      0.7513913512229919,
      0.7226197719573975,
      0.7478399872779846,
      0.7676310539245605,
      0.737602710723877,
      0.7204715013504028,
      0.7572251558303833,
      0.7272469997406006,
      0.7014186978340149,
      0.7196688652038574,
      0.7266124486923218,
      0.681226372718811,
      0.6707892417907715,
      0.7134506702423096,
      0.6936392188072205,
      0.633605420589447,
      0.63804030418396,
      0.6466639041900635,
      0.6263977885246277,
      0.5530746579170227,
      0.511521577835083,
      0.5073226690292358,
      0.602543830871582,
      0.6190812587738037,
      0.67023104429245,
      0.6896703839302063,
      0.655307948589325,
      0.6801940202713013,
      0.7282946705818176,
      0.6983947157859802,
      0.6805514097213745,
      0.7185192108154297,
      0.7242844104766846,
      0.6963785886764526,
      0.6913304328918457,
      0.7318776249885559,
      0.7197169661521912,
      0.698390007019043,
      0.7087814807891846,
      0.7242226004600525,
      0.7030829787254333,
      0.6826567053794861,
      0.7032972574234009,
      0.6806637644767761,
      0.6402285099029541,
      0.6370208263397217,
      0.661508321762085,
      0.6175140738487244,
      0.5365633964538574,
      0.5858038663864136,
      0.571352481842041,
      0.5472171306610107,
      0.5491751432418823,
      0.5477268099784851,
      0.5856639742851257,
      0.6428029537200928,
      0.6369280219078064,
      0.609108030796051,
      0.6754428744316101,
      0.7165873050689697,
      0.6741888523101807,
      0.6817032098770142,
      0.747759222984314,
      0.7302637696266174,
      0.6886587142944336,
      0.7236315608024597,
      0.7707836031913757,
      0.7228577136993408,
      0.7019979357719421,
      0.7682859897613525,
      0.7664328813552856,
      0.7090951800346375,
      0.7269695401191711,
      0.7825194597244263,
      0.7393931150436401,
      0.6939132809638977,
      0.7482321858406067,
      0.7655384540557861,
      0.6984966993331909,
      0.6945913434028625,
      0.7543257474899292,
      0.7153313159942627,
      0.8628329038619995,
      0.7967376708984375,
      0.8451937437057495,
      0.877675473690033,
      0.9412227272987366,
      0.9813592433929443,
      0.9921238422393799,
      0.9976978302001953,
      0.997465968132019,
      0.9901854395866394,
      0.9962528944015503,
      0.999336302280426,
      0.9997227787971497,
      0.999881386756897,
      0.9998666644096375,
      0.9998840689659119,
      0.9998865127563477,
      0.9999051690101624,
      0.9999427199363708,
      0.9999427199363708,
      0.9998696446418762,
      0.9995961785316467,
      0.9992367029190063,
      0.997597873210907,
      0.9975870251655579,
      0.9928171038627625,
      0.9930145144462585,
      0.9966380596160889,
      0.9975730776786804,
      0.998272180557251,
      0.9975011944770813,
      0.9930657148361206,
      0.9493441581726074,
      0.9328557252883911,
      0.8331102132797241,
      0.8524672985076904,
      0.903660774230957,
      0.8844866156578064,
      0.9323104619979858,
      0.9393737316131592,
      0.9685422778129578,
      0.9617942571640015,
      0.970932126045227,
      0.9577801823616028,
      0.9280965924263,
      0.9687092304229736,
      0.9508320689201355,
      0.9893684983253479,
      0.9764216542243958,
      0.9325147867202759,
      0.9222958087921143,
      0.8626176118850708,
      0.8227270841598511,
      0.9128227829933167,
      0.9174110293388367,
      0.9395290613174438,
      0.8959673047065735,
      0.9402414560317993,
      0.8992193341255188,
      0.8976507186889648,
      0.9557040929794312,
      0.9889053106307983,
      0.9969632029533386,
      0.9992685317993164,
      0.9993394613265991,
      0.9992215037345886,
      0.9996997714042664,
      0.9998719096183777,
      0.9996421337127686,
      0.9993849992752075,
      0.9990848898887634,
      0.9995633959770203,
      0.9989548325538635,
      0.999596118927002,
      0.999699592590332,
      0.9988288283348083,
      0.9988858699798584,
      0.9995511770248413,
      0.9988431334495544,
      0.9991199970245361,
      0.9984533786773682,
      0.9995409846305847,
      0.9997037649154663,
      0.9998977780342102,
      0.9999357461929321,
      0.9999233484268188,
      0.9999017715454102,
      0.9999139904975891,
      0.9999479055404663,
      0.999893844127655,
      0.999858558177948,
      0.9998070001602173,
      0.9995352029800415,
      0.9934596419334412,
      0.9714832901954651,
      0.9779713153839111,
      0.9431530237197876,
      0.9596051573753357,
      0.9026879668235779,
      0.9085314273834229,
      0.851428747177124,
      0.8885199427604675,
      0.8386394381523132,
      0.8018478155136108,
      0.804914653301239,
      0.8243219256401062,
      0.8733481168746948,
      0.9111987948417664,
      0.9322332739830017,
      0.9767767786979675,
      0.9904681444168091,
      0.9989997148513794,
      0.9996370673179626,
      0.9998289346694946,
      0.999716579914093
    ],
    [
      0.6581547856330872,
      0.7142406702041626,
      0.7147356271743774,
      0.6918282508850098,
      0.7290394902229309,
      0.7504366040229797,
      0.7119665741920471,
      0.7094643115997314,
      0.7537961602210999,
      0.7527838945388794,
      0.7244592905044556,
      0.734838604927063,
      0.7812341451644897,
      0.7669072151184082,
      0.734929621219635,
      0.7592602968215942,
      0.7803928256034851,
      0.7519840598106384,
      0.7331297993659973,
      0.7684775590896606,
      0.7446472644805908,
      0.7163342237472534,
      0.7342467308044434,
      0.7426038980484009,
      0.7016388773918152,
      0.6864498853683472,
      0.7268245220184326,
      0.7067297697067261,
      0.6591798067092896,
      0.6616136431694031,
      0.6712436676025391,
      0.6578012108802795,
      0.5843663215637207,
      0.5274373292922974,
      0.5252169966697693,
      0.6326249837875366,
      0.6362776756286621,
      0.6891659498214722,
      0.7023125886917114,
      0.6698119640350342,
      0.6900038719177246,
      0.741894006729126,
      0.7162293791770935,
      0.697428822517395,
      0.7321339249610901,
      0.7384916543960571,
      0.7117942571640015,
      0.7047332525253296,
      0.7451648712158203,
      0.7357025146484375,
      0.7120717167854309,
      0.7210363745689392,
      0.7370502352714539,
      0.7201132774353027,
      0.6991339921951294,
      0.7208319306373596,
      0.6975579857826233,
      0.6629454493522644,
      0.6665096282958984,
      0.6876645684242249,
      0.6446535587310791,
      0.563754141330719,
      0.6195046901702881,
      0.5857951045036316,
      0.5717169046401978,
      0.5567314624786377,
      0.5791515111923218,
      0.6178938746452332,
      0.6701568365097046,
      0.6572373509407043,
      0.6396670341491699,
      0.693295955657959,
      0.7345731258392334,
      0.6894491910934448,
      0.6956519484519958,
      0.7585795521736145,
      0.7426448464393616,
      0.6987529993057251,
      0.7322932481765747,
      0.7806326150894165,
      0.735002875328064,
      0.7126806378364563,
      0.7754654288291931,
      0.7775020599365234,
      0.7215829491615295,
      0.737403154373169,
      0.7924222946166992,
      0.7501967549324036,
      0.7053459882736206,
      0.7563563585281372,
      0.7736045718193054,
      0.7082344889640808,
      0.702716588973999,
      0.7615784406661987,
      0.7215905785560608,
      0.8758968710899353,
      0.8083480596542358,
      0.8538733720779419,
      0.884361743927002,
      0.9423584938049316,
      0.9833520650863647,
      0.99290931224823,
      0.9981015920639038,
      0.9980681538581848,
      0.9920269250869751,
      0.9973270297050476,
      0.9994857907295227,
      0.9997596740722656,
      0.9998926520347595,
      0.9998736381530762,
      0.9998874664306641,
      0.9998873472213745,
      0.9999081492424011,
      0.999945342540741,
      0.9999469518661499,
      0.9998819231987,
      0.9996379613876343,
      0.9993228316307068,
      0.997967004776001,
      0.9980188608169556,
      0.9946137070655823,
      0.9942541122436523,
      0.9971851706504822,
      0.997990608215332,
      0.9985640048980713,
      0.9979787468910217,
      0.9945257902145386,
      0.9500802755355835,
      0.9370676279067993,
      0.8454315662384033,
      0.8632355332374573,
      0.909484326839447,
      0.8914484977722168,
      0.938347339630127,
      0.9448425769805908,
      0.9713325500488281,
      0.964836597442627,
      0.9755188226699829,
      0.9635394811630249,
      0.9342714548110962,
      0.9727698564529419,
      0.9553452730178833,
      0.9889922738075256,
      0.9774511456489563,
      0.9348815679550171,
      0.9262540340423584,
      0.870436429977417,
      0.8333150148391724,
      0.9174651503562927,
      0.9219741225242615,
      0.9438481330871582,
      0.9004834890365601,
      0.9439964890480042,
      0.9005781412124634,
      0.9019032716751099,
      0.9598348736763,
      0.9908835291862488,
      0.9976246356964111,
      0.9994076490402222,
      0.9994590282440186,
      0.9993258714675903,
      0.9997310638427734,
      0.999888002872467,
      0.9996968507766724,
      0.9994342923164368,
      0.9991753697395325,
      0.9995961785316467,
      0.9990196228027344,
      0.9996259212493896,
      0.9997291564941406,
      0.9989830851554871,
      0.9990859627723694,
      0.9996119737625122,
      0.9990295767784119,
      0.9992423057556152,
      0.998672604560852,
      0.9995909929275513,
      0.9997395873069763,
      0.9999095797538757,
      0.999943733215332,
      0.9999284148216248,
      0.9999050498008728,
      0.9999220371246338,
      0.9999520778656006,
      0.9999041557312012,
      0.9998801946640015,
      0.9998423457145691,
      0.9996291995048523,
      0.9946612119674683,
      0.9741154909133911,
      0.9799004793167114,
      0.9467556476593018,
      0.9621302485466003,
      0.909569263458252,
      0.9144458770751953,
      0.8616316318511963,
      0.8955037593841553,
      0.8513944149017334,
      0.8137848377227783,
      0.8175081610679626,
      0.8337450623512268,
      0.8815733790397644,
      0.9159049391746521,
      0.9366469383239746,
      0.9797443747520447,
      0.9918692708015442,
      0.9992032647132874,
      0.9997003078460693,
      0.9998492002487183,
      0.9997362494468689
    ],
    [
      0.674283504486084,
      0.7250771522521973,
      0.7232359647750854,
      0.7010908722877502,
      0.7328643202781677,
      0.7592525482177734,
      0.7253914475440979,
      0.7251256704330444,
      0.7620050311088562,
      0.7671903371810913,
      0.7438799738883972,
      0.7473095655441284,
      0.7949934005737305,
      0.7860622406005859,
      0.7515366673469543,
      0.772355318069458,
      0.795081377029419,
      0.7698568105697632,
      0.7500872015953064,
      0.7824405431747437,
      0.7678869366645813,
      0.7384128570556641,
      0.7547385692596436,
      0.7638107538223267,
      0.7340384721755981,
      0.7120521068572998,
      0.7495771050453186,
      0.7294423580169678,
      0.6939865946769714,
      0.6876339316368103,
      0.704753041267395,
      0.6962332129478455,
      0.6302272081375122,
      0.600419819355011,
      0.6182019710540771,
      0.6841025948524475,
      0.6743848323822021,
      0.73476642370224,
      0.7367666959762573,
      0.7041063904762268,
      0.7167649269104004,
      0.7663259506225586,
      0.7454413175582886,
      0.7259082794189453,
      0.7513788342475891,
      0.7638484835624695,
      0.737886905670166,
      0.7264882922172546,
      0.7636405229568481,
      0.7608810067176819,
      0.7333228588104248,
      0.7380337715148926,
      0.7533559203147888,
      0.7426379323005676,
      0.717451274394989,
      0.739142894744873,
      0.7171904444694519,
      0.6856463551521301,
      0.6905626058578491,
      0.7103639245033264,
      0.665389895439148,
      0.5948732495307922,
      0.6378688812255859,
      0.5900670289993286,
      0.5885307788848877,
      0.5734182596206665,
      0.6059874296188354,
      0.6444126963615417,
      0.6901533603668213,
      0.682019054889679,
      0.6652459502220154,
      0.7100332379341125,
      0.750749409198761,
      0.7052270174026489,
      0.707777738571167,
      0.7683224678039551,
      0.7567070126533508,
      0.7105756998062134,
      0.7412974834442139,
      0.7900019884109497,
      0.7465757727622986,
      0.7240808606147766,
      0.784250795841217,
      0.7893854379653931,
      0.7349875569343567,
      0.7489707469940186,
      0.8008242249488831,
      0.7629643082618713,
      0.7203199863433838,
      0.7695479393005371,
      0.783293604850769,
      0.722716212272644,
      0.7160112261772156,
      0.770089328289032,
      0.7243339419364929,
      0.8899767398834229,
      0.8238877058029175,
      0.8646976351737976,
      0.8942230939865112,
      0.9469040632247925,
      0.9828060865402222,
      0.9931862354278564,
      0.9984601140022278,
      0.9986181259155273,
      0.9942928552627563,
      0.9983319640159607,
      0.9996346831321716,
      0.9998005032539368,
      0.9999051690101624,
      0.999890148639679,
      0.9998921155929565,
      0.9998888969421387,
      0.9999102354049683,
      0.999947726726532,
      0.9999513030052185,
      0.9998982548713684,
      0.9997168779373169,
      0.9994107484817505,
      0.9979128837585449,
      0.9982017874717712,
      0.995063066482544,
      0.9950342774391174,
      0.9977810382843018,
      0.9984773397445679,
      0.9989195466041565,
      0.9985834360122681,
      0.9963668584823608,
      0.9564732313156128,
      0.9463542699813843,
      0.8678281903266907,
      0.8807964324951172,
      0.920799970626831,
      0.9013159275054932,
      0.9445514678955078,
      0.9479944705963135,
      0.9731693863868713,
      0.9684587121009827,
      0.9802970290184021,
      0.9683839082717896,
      0.9394465088844299,
      0.9763867855072021,
      0.9602501392364502,
      0.9917013049125671,
      0.9796799421310425,
      0.9417165517807007,
      0.9340494275093079,
      0.8829370141029358,
      0.8507696390151978,
      0.9238696098327637,
      0.9291157722473145,
      0.9476598501205444,
      0.9105359315872192,
      0.9522755146026611,
      0.9085145592689514,
      0.910761833190918,
      0.9666880369186401,
      0.9934687614440918,
      0.9983240962028503,
      0.9995606541633606,
      0.9996051788330078,
      0.9994785785675049,
      0.999780535697937,
      0.9999090433120728,
      0.9997658729553223,
      0.9995384812355042,
      0.9993400573730469,
      0.9996827244758606,
      0.9992281198501587,
      0.9997128844261169,
      0.9997897148132324,
      0.9992281198501587,
      0.9993823170661926,
      0.9996989965438843,
      0.9992538690567017,
      0.9994041919708252,
      0.9989476203918457,
      0.9996864199638367,
      0.9997891187667847,
      0.999924898147583,
      0.9999525547027588,
      0.9999340772628784,
      0.9999080896377563,
      0.9999306201934814,
      0.9999558329582214,
      0.999913215637207,
      0.9998976588249207,
      0.999872088432312,
      0.9997147917747498,
      0.9958159923553467,
      0.9780508279800415,
      0.9819773435592651,
      0.9513047933578491,
      0.964807391166687,
      0.9181125164031982,
      0.9225603938102722,
      0.8759534358978271,
      0.9048728346824646,
      0.8665189146995544,
      0.8284211158752441,
      0.8321676254272461,
      0.8468816876411438,
      0.8939505815505981,
      0.9227945804595947,
      0.9446060061454773,
      0.983319103717804,
      0.9940779805183411,
      0.999443769454956,
      0.9997629523277283,
      0.9998664259910583,
      0.999755859375
    ],
    [
      0.693280816078186,
      0.7390965223312378,
      0.7329342365264893,
      0.7112834453582764,
      0.7400590181350708,
      0.7670473456382751,
      0.7375457882881165,
      0.7384016513824463,
      0.7706723213195801,
      0.7798417210578918,
      0.7589558959007263,
      0.758533239364624,
      0.8060036897659302,
      0.8016315698623657,
      0.765409529209137,
      0.7836054563522339,
      0.8071150183677673,
      0.7847506999969482,
      0.7647562026977539,
      0.7945002317428589,
      0.7890806198120117,
      0.7608634233474731,
      0.7741191983222961,
      0.7831146717071533,
      0.765052855014801,
      0.7380039691925049,
      0.7727136015892029,
      0.7544868588447571,
      0.7298762202262878,
      0.7165901064872742,
      0.7483924627304077,
      0.743924617767334,
      0.6965799331665039,
      0.6827405691146851,
      0.6980341672897339,
      0.7370986342430115,
      0.7324478030204773,
      0.7578147053718567,
      0.7643134593963623,
      0.7463130950927734,
      0.7455755472183228,
      0.7868437767028809,
      0.7756673693656921,
      0.7539404630661011,
      0.7677544355392456,
      0.7864145040512085,
      0.7640241384506226,
      0.7474020719528198,
      0.7813429832458496,
      0.7818904519081116,
      0.7525233030319214,
      0.7530471682548523,
      0.7691368460655212,
      0.760888397693634,
      0.7324501872062683,
      0.7530310153961182,
      0.7331153750419617,
      0.7029091715812683,
      0.7057337760925293,
      0.7208855748176575,
      0.6763213872909546,
      0.6206436157226562,
      0.6451600790023804,
      0.5908994674682617,
      0.6065958738327026,
      0.5857648849487305,
      0.6262174844741821,
      0.6643410325050354,
      0.706754744052887,
      0.6976588368415833,
      0.6832761168479919,
      0.7253134250640869,
      0.7622339725494385,
      0.7181226015090942,
      0.7187910079956055,
      0.7780897617340088,
      0.7658558487892151,
      0.7214447259902954,
      0.749701738357544,
      0.7971445322036743,
      0.7558414936065674,
      0.7342248558998108,
      0.7915786504745483,
      0.7961022257804871,
      0.7457146644592285,
      0.7592740654945374,
      0.8089709281921387,
      0.7728740572929382,
      0.7346519827842712,
      0.7814332842826843,
      0.7926038503646851,
      0.7366863489151001,
      0.7307999730110168,
      0.7784860134124756,
      0.7294050455093384,
      0.8994396328926086,
      0.8311178088188171,
      0.8724216818809509,
      0.8992352485656738,
      0.9505616426467896,
      0.9853772521018982,
      0.9936129450798035,
      0.9986942410469055,
      0.9989132285118103,
      0.9954875111579895,
      0.9987629055976868,
      0.9997113347053528,
      0.9998224377632141,
      0.9999120831489563,
      0.9998932480812073,
      0.9998937845230103,
      0.9998896718025208,
      0.9999115467071533,
      0.9999492764472961,
      0.9999542832374573,
      0.9999099969863892,
      0.9997689127922058,
      0.9995058178901672,
      0.9984971880912781,
      0.9985476136207581,
      0.996037483215332,
      0.9958866238594055,
      0.9981759786605835,
      0.9988084435462952,
      0.9991406202316284,
      0.9988563060760498,
      0.9961953163146973,
      0.9625906348228455,
      0.9550715088844299,
      0.8871914148330688,
      0.8948440551757812,
      0.9295151829719543,
      0.9097333550453186,
      0.9501333236694336,
      0.9530496597290039,
      0.9752622842788696,
      0.96925950050354,
      0.9816797375679016,
      0.9717237949371338,
      0.9466817378997803,
      0.9788662195205688,
      0.9625226259231567,
      0.9928171634674072,
      0.982296884059906,
      0.9493775367736816,
      0.9427904486656189,
      0.8957985043525696,
      0.8684853315353394,
      0.9339261651039124,
      0.9380114078521729,
      0.9562835693359375,
      0.9207537770271301,
      0.957730233669281,
      0.9180806875228882,
      0.9207602739334106,
      0.9736161828041077,
      0.9949436187744141,
      0.998851478099823,
      0.9996675252914429,
      0.9997082948684692,
      0.999602735042572,
      0.9998247623443604,
      0.9999258518218994,
      0.9998210072517395,
      0.9996482133865356,
      0.9995232820510864,
      0.9997598528862,
      0.9994805455207825,
      0.9997882843017578,
      0.999839723110199,
      0.9994087219238281,
      0.9995633959770203,
      0.9997597932815552,
      0.9994674324989319,
      0.9995557069778442,
      0.9991977214813232,
      0.9997644424438477,
      0.9998411536216736,
      0.9999364018440247,
      0.9999580979347229,
      0.9999383091926575,
      0.9999096393585205,
      0.9999364018440247,
      0.9999578595161438,
      0.999919056892395,
      0.9999079704284668,
      0.999889075756073,
      0.9997649192810059,
      0.9966638684272766,
      0.9818256497383118,
      0.9833751916885376,
      0.9552026987075806,
      0.9670260548591614,
      0.9244800806045532,
      0.929421603679657,
      0.887211799621582,
      0.9125298261642456,
      0.8796234130859375,
      0.8408291339874268,
      0.843700647354126,
      0.857644259929657,
      0.9012846946716309,
      0.9275234937667847,
      0.9487941861152649,
      0.9856913089752197,
      0.9953839182853699,
      0.9995852708816528,
      0.9997981190681458,
      0.9998801350593567,
      0.9997656345367432
    ],
    [
      0.7111331224441528,
      0.7553803324699402,
      0.7437264323234558,
      0.7236535549163818,
      0.7500256896018982,
      0.7761975526809692,
      0.7510730028152466,
      0.751347541809082,
      0.780150294303894,
      0.7930957674980164,
      0.7723926901817322,
      0.7694301605224609,
      0.8165680170059204,
      0.8159614205360413,
      0.7795997858047485,
      0.7947443723678589,
      0.8190781474113464,
      0.7985763549804688,
      0.7782721519470215,
      0.8043701648712158,
      0.8041996359825134,
      0.7778666019439697,
      0.785972535610199,
      0.7954472303390503,
      0.7818467617034912,
      0.7533695101737976,
      0.7834632396697998,
      0.7680701613426208,
      0.7469556927680969,
      0.7286384701728821,
      0.767198383808136,
      0.7606072425842285,
      0.7106878757476807,
      0.7054466605186462,
      0.7196789979934692,
      0.7616652250289917,
      0.7514931559562683,
      0.7677366137504578,
      0.7792037129402161,
      0.765246570110321,
      0.7601162195205688,
      0.7980605959892273,
      0.7965184450149536,
      0.773081362247467,
      0.7803604006767273,
      0.8035047054290771,
      0.7850314974784851,
      0.7651029825210571,
      0.7944508194923401,
      0.8000285029411316,
      0.7691339254379272,
      0.7655618190765381,
      0.781952440738678,
      0.7781144380569458,
      0.7475146055221558,
      0.7655242681503296,
      0.7488843202590942,
      0.7213134765625,
      0.7230392694473267,
      0.7410848140716553,
      0.6994476318359375,
      0.6522870659828186,
      0.6809062957763672,
      0.6194427013397217,
      0.6398879885673523,
      0.6090789437294006,
      0.6606374382972717,
      0.685515820980072,
      0.7181267738342285,
      0.7103561162948608,
      0.6976721882820129,
      0.7372508645057678,
      0.7718638777732849,
      0.7270188331604004,
      0.7281880378723145,
      0.7857445478439331,
      0.7720969319343567,
      0.7281619906425476,
      0.7565813064575195,
      0.80322265625,
      0.7623922228813171,
      0.7417777180671692,
      0.7966126203536987,
      0.8012796640396118,
      0.7524696588516235,
      0.7653679251670837,
      0.813726544380188,
      0.7782282829284668,
      0.7420703768730164,
      0.7869074940681458,
      0.797248363494873,
      0.7417683601379395,
      0.7369927167892456,
      0.782725989818573,
      0.7338272929191589,
      0.9140328764915466,
      0.8445994257926941,
      0.8820065259933472,
      0.9070289731025696,
      0.9550000429153442,
      0.9867843985557556,
      0.9949967265129089,
      0.998900294303894,
      0.9991133213043213,
      0.9962278008460999,
      0.999030351638794,
      0.9997614026069641,
      0.9998392462730408,
      0.9999176263809204,
      0.9998947381973267,
      0.9998946189880371,
      0.999889612197876,
      0.9999125599861145,
      0.9999502301216125,
      0.9999563097953796,
      0.9999181032180786,
      0.9998054504394531,
      0.9995765089988708,
      0.9983790516853333,
      0.9987711310386658,
      0.9968939423561096,
      0.9967260956764221,
      0.9985809922218323,
      0.9990713000297546,
      0.99930739402771,
      0.9991174936294556,
      0.997250497341156,
      0.9680865406990051,
      0.9616937041282654,
      0.9003574848175049,
      0.9057387113571167,
      0.9367983341217041,
      0.9178409576416016,
      0.9553461074829102,
      0.9571710824966431,
      0.9781583547592163,
      0.9714173674583435,
      0.9832245111465454,
      0.9747192859649658,
      0.9499170780181885,
      0.9807493686676025,
      0.9659472703933716,
      0.9936173558235168,
      0.9841395020484924,
      0.9551324844360352,
      0.9492391347885132,
      0.905551552772522,
      0.8818981647491455,
      0.9420230388641357,
      0.9422523975372314,
      0.9616339802742004,
      0.9272921085357666,
      0.962320864200592,
      0.923798680305481,
      0.9270156025886536,
      0.9765061140060425,
      0.9960588216781616,
      0.9991074204444885,
      0.999731719493866,
      0.9997692704200745,
      0.9996728301048279,
      0.999850332736969,
      0.9999364018440247,
      0.9998552203178406,
      0.999721884727478,
      0.9996340274810791,
      0.9998083710670471,
      0.9996354579925537,
      0.9998311996459961,
      0.9998693466186523,
      0.999568521976471,
      0.9996793270111084,
      0.9998022317886353,
      0.9996128678321838,
      0.9996581673622131,
      0.9993534088134766,
      0.9998113512992859,
      0.9998757243156433,
      0.9999446272850037,
      0.9999622702598572,
      0.9999414086341858,
      0.9999109506607056,
      0.9999406933784485,
      0.9999597072601318,
      0.9999239444732666,
      0.9999174475669861,
      0.9999046921730042,
      0.9998061656951904,
      0.9974743127822876,
      0.9840842485427856,
      0.9849239587783813,
      0.958213210105896,
      0.9694767594337463,
      0.9313338994979858,
      0.9357935190200806,
      0.8964414596557617,
      0.9194774627685547,
      0.8887091279029846,
      0.852808952331543,
      0.8550223112106323,
      0.8680909872055054,
      0.908763587474823,
      0.9321690201759338,
      0.9525228142738342,
      0.9876420497894287,
      0.9963371157646179,
      0.9996793270111084,
      0.9998225569725037,
      0.9998903870582581,
      0.999771773815155
    ],
    [
      0.7284725904464722,
      0.7699171304702759,
      0.7588149905204773,
      0.7435463070869446,
      0.7679495811462402,
      0.7909895777702332,
      0.7732285261154175,
      0.7721484303474426,
      0.7952496409416199,
      0.8119706511497498,
      0.7974336743354797,
      0.7898873090744019,
      0.8332096338272095,
      0.8402284383773804,
      0.8084781169891357,
      0.8129730224609375,
      0.8381576538085938,
      0.8262460827827454,
      0.8017498254776001,
      0.8224419355392456,
      0.8301028609275818,
      0.809278130531311,
      0.808667778968811,
      0.8189573287963867,
      0.814217746257782,
      0.7838057279586792,
      0.8056902885437012,
      0.8006979823112488,
      0.7826540470123291,
      0.7635650634765625,
      0.7991689443588257,
      0.8004270792007446,
      0.7522138357162476,
      0.764159083366394,
      0.7615402936935425,
      0.8076381683349609,
      0.794558048248291,
      0.7946662306785583,
      0.80770343542099,
      0.8051556348800659,
      0.7911894917488098,
      0.8206113576889038,
      0.8310791850090027,
      0.8098369240760803,
      0.8064464330673218,
      0.8312779664993286,
      0.822695791721344,
      0.8007495999336243,
      0.8185235261917114,
      0.8308373093605042,
      0.8003478050231934,
      0.7926440238952637,
      0.8070696592330933,
      0.8102119565010071,
      0.7805904150009155,
      0.7928774356842041,
      0.7813966870307922,
      0.7613774538040161,
      0.756503701210022,
      0.7687821388244629,
      0.7369943261146545,
      0.7181812524795532,
      0.7254014611244202,
      0.6513921022415161,
      0.6893682479858398,
      0.6397776007652283,
      0.6992560029029846,
      0.7348713874816895,
      0.7540099620819092,
      0.7433455586433411,
      0.7289234399795532,
      0.7675042152404785,
      0.7928635478019714,
      0.749052882194519,
      0.7518384456634521,
      0.8052269220352173,
      0.7901566028594971,
      0.7470213174819946,
      0.7756253480911255,
      0.8198221921920776,
      0.7807070016860962,
      0.7628983855247498,
      0.8108535408973694,
      0.8156208395957947,
      0.76993727684021,
      0.7793625593185425,
      0.8257012367248535,
      0.7925341129302979,
      0.7588254809379578,
      0.7958813309669495,
      0.8082050085067749,
      0.7555631399154663,
      0.7476608753204346,
      0.7918426990509033,
      0.7444158792495728,
      0.9366292953491211,
      0.8622022867202759,
      0.8956449031829834,
      0.916614294052124,
      0.9602826237678528,
      0.9882389903068542,
      0.9957382082939148,
      0.9991074800491333,
      0.9992912411689758,
      0.9966947436332703,
      0.9992733001708984,
      0.9998133778572083,
      0.9998586773872375,
      0.9999240040779114,
      0.9998965263366699,
      0.9998949766159058,
      0.999889612197876,
      0.9999132752418518,
      0.9999516010284424,
      0.9999593496322632,
      0.9999285340309143,
      0.9998478889465332,
      0.9996891021728516,
      0.9987720251083374,
      0.9991194009780884,
      0.9979297518730164,
      0.9980121850967407,
      0.9992034435272217,
      0.9993981122970581,
      0.9995152354240417,
      0.9994540214538574,
      0.9988911747932434,
      0.9760599136352539,
      0.9703679084777832,
      0.9174529910087585,
      0.9217026233673096,
      0.9469144344329834,
      0.9293321371078491,
      0.9620175361633301,
      0.9612590074539185,
      0.9808883666992188,
      0.9743560552597046,
      0.9849940538406372,
      0.9779597520828247,
      0.9547657370567322,
      0.9830760359764099,
      0.9704061150550842,
      0.995437741279602,
      0.9870153665542603,
      0.959082305431366,
      0.9570691585540771,
      0.9182977080345154,
      0.8997664451599121,
      0.9504954814910889,
      0.9510327577590942,
      0.9689019918441772,
      0.9334818720817566,
      0.9689545035362244,
      0.9323655366897583,
      0.9359060525894165,
      0.9812501668930054,
      0.9973388910293579,
      0.9993482828140259,
      0.9997942447662354,
      0.9998278617858887,
      0.9997443556785583,
      0.9998776912689209,
      0.9999479055404663,
      0.999890148639679,
      0.9997962713241577,
      0.9997434020042419,
      0.999855637550354,
      0.999761700630188,
      0.999873161315918,
      0.9999030828475952,
      0.9997370839118958,
      0.9998090863227844,
      0.9998568892478943,
      0.999773383140564,
      0.9997722506523132,
      0.9995354413986206,
      0.9998650550842285,
      0.9999113082885742,
      0.9999540448188782,
      0.9999671578407288,
      0.9999448657035828,
      0.9999125003814697,
      0.9999457597732544,
      0.999961793422699,
      0.9999294281005859,
      0.9999274611473083,
      0.9999207258224487,
      0.9998489618301392,
      0.998267412185669,
      0.9868063926696777,
      0.9867644309997559,
      0.9615203142166138,
      0.9724835157394409,
      0.9397079944610596,
      0.944756269454956,
      0.911460280418396,
      0.932030439376831,
      0.9031249284744263,
      0.871204137802124,
      0.874431848526001,
      0.8841841220855713,
      0.9186212420463562,
      0.9381747841835022,
      0.9565091133117676,
      0.9896097183227539,
      0.9973528385162354,
      0.9997701644897461,
      0.9998549222946167,
      0.9999043345451355,
      0.9997755885124207
    ],
    [
      0.7474256753921509,
      0.7864840030670166,
      0.7774331569671631,
      0.765497088432312,
      0.7847722768783569,
      0.8046092987060547,
      0.7944400310516357,
      0.7920523881912231,
      0.8100411295890808,
      0.8282630443572998,
      0.8209973573684692,
      0.8082152009010315,
      0.8460271954536438,
      0.8566409349441528,
      0.8298705816268921,
      0.8275346755981445,
      0.8524925708770752,
      0.8465222120285034,
      0.8208640217781067,
      0.8365434408187866,
      0.8472617864608765,
      0.8295884132385254,
      0.8239908218383789,
      0.8358792662620544,
      0.8338790535926819,
      0.8044351935386658,
      0.8205865025520325,
      0.8217947483062744,
      0.8054432272911072,
      0.7858545780181885,
      0.8186442852020264,
      0.8219594955444336,
      0.7870916724205017,
      0.78994220495224,
      0.786247730255127,
      0.8324636220932007,
      0.8195438385009766,
      0.8105766773223877,
      0.8256529569625854,
      0.830862820148468,
      0.8130831122398376,
      0.836017370223999,
      0.8501623272895813,
      0.8319739699363708,
      0.8253409266471863,
      0.8485027551651001,
      0.8453247547149658,
      0.8247486352920532,
      0.8371267914772034,
      0.849766731262207,
      0.8229910731315613,
      0.813443124294281,
      0.8248609900474548,
      0.8338906168937683,
      0.8053153157234192,
      0.8133357167243958,
      0.807630181312561,
      0.7878642082214355,
      0.7805280685424805,
      0.7909022569656372,
      0.7701889276504517,
      0.7548359036445618,
      0.7532938718795776,
      0.7139275670051575,
      0.7299795746803284,
      0.6751513481140137,
      0.7326627373695374,
      0.7613732218742371,
      0.7813124656677246,
      0.764628529548645,
      0.7445591688156128,
      0.7820481657981873,
      0.8072612881660461,
      0.7650124430656433,
      0.7691506147384644,
      0.8194711208343506,
      0.8036150932312012,
      0.7641003131866455,
      0.792817234992981,
      0.8323400020599365,
      0.7952150106430054,
      0.7808837294578552,
      0.8238197565078735,
      0.8261896371841431,
      0.7849408984184265,
      0.7927915453910828,
      0.8355616331100464,
      0.8034416437149048,
      0.772290050983429,
      0.8047045469284058,
      0.8161041736602783,
      0.7663536071777344,
      0.7572095394134521,
      0.7998687028884888,
      0.7514125108718872,
      0.9475761651992798,
      0.8779913187026978,
      0.9071561694145203,
      0.9258920550346375,
      0.9670336246490479,
      0.9901220798492432,
      0.9968140721321106,
      0.9992900490760803,
      0.9994391798973083,
      0.9974340796470642,
      0.9994500279426575,
      0.9998483061790466,
      0.9998725652694702,
      0.9999284148216248,
      0.9998973608016968,
      0.9998947381973267,
      0.9998891353607178,
      0.9999136328697205,
      0.9999521970748901,
      0.9999614953994751,
      0.9999349117279053,
      0.9998745322227478,
      0.9997601509094238,
      0.9990499019622803,
      0.9994118213653564,
      0.9985002279281616,
      0.9986469745635986,
      0.9994606971740723,
      0.9995464086532593,
      0.9996088743209839,
      0.999569833278656,
      0.9991920590400696,
      0.9800814390182495,
      0.9750393629074097,
      0.927643895149231,
      0.9302459359169006,
      0.9538171887397766,
      0.937587320804596,
      0.9671941995620728,
      0.9658287167549133,
      0.9830366969108582,
      0.9780506491661072,
      0.9866126775741577,
      0.9807447791099548,
      0.958519697189331,
      0.984899640083313,
      0.9740055203437805,
      0.9962290525436401,
      0.9893276691436768,
      0.9656471014022827,
      0.9625921845436096,
      0.9279205799102783,
      0.91105055809021,
      0.9559549689292908,
      0.9575406908988953,
      0.9740954637527466,
      0.9406806826591492,
      0.9733455181121826,
      0.938672661781311,
      0.9427589774131775,
      0.9843193292617798,
      0.9979705810546875,
      0.9994910955429077,
      0.999836266040802,
      0.9998652935028076,
      0.9997908473014832,
      0.999896764755249,
      0.9999560713768005,
      0.999912440776825,
      0.9998410940170288,
      0.9998083710670471,
      0.9998851418495178,
      0.9998258948326111,
      0.9998960494995117,
      0.9999226331710815,
      0.9998120665550232,
      0.9998599886894226,
      0.9998865127563477,
      0.9998469352722168,
      0.9998375177383423,
      0.9996450543403625,
      0.9998964071273804,
      0.9999301433563232,
      0.9999582171440125,
      0.9999703764915466,
      0.9999474883079529,
      0.9999135136604309,
      0.9999494552612305,
      0.9999635219573975,
      0.9999340772628784,
      0.9999358654022217,
      0.9999333620071411,
      0.9998802542686462,
      0.9988159537315369,
      0.9892737865447998,
      0.98860102891922,
      0.9649463891983032,
      0.9755550622940063,
      0.9467990398406982,
      0.9520174264907837,
      0.9219151735305786,
      0.9412994384765625,
      0.9138023257255554,
      0.8861703872680664,
      0.888271689414978,
      0.8965038657188416,
      0.9267925024032593,
      0.9453903436660767,
      0.9608947038650513,
      0.9913703203201294,
      0.9982284903526306,
      0.9998302459716797,
      0.9998820424079895,
      0.9999132752418518,
      0.9997789263725281
    ],
    [
      0.7660530209541321,
      0.8023012280464172,
      0.7919844388961792,
      0.7871115207672119,
      0.8002048134803772,
      0.8170241117477417,
      0.8130418062210083,
      0.8117165565490723,
      0.8232470154762268,
      0.8411811590194702,
      0.840130627155304,
      0.8230410814285278,
      0.8557388782501221,
      0.8685668706893921,
      0.8446213006973267,
      0.8382918238639832,
      0.863010585308075,
      0.8596709966659546,
      0.8337407112121582,
      0.846455991268158,
      0.857711672782898,
      0.8417190313339233,
      0.8331117033958435,
      0.8467043042182922,
      0.8447144627571106,
      0.8163735866546631,
      0.8298456072807312,
      0.8334164023399353,
      0.8204002380371094,
      0.800152063369751,
      0.8283292055130005,
      0.8370936512947083,
      0.8133269548416138,
      0.8022661209106445,
      0.7995812892913818,
      0.8478922843933105,
      0.8328947424888611,
      0.8204393982887268,
      0.8360607624053955,
      0.8441537618637085,
      0.8263604640960693,
      0.8458834290504456,
      0.860733151435852,
      0.845070481300354,
      0.8364446759223938,
      0.8588277101516724,
      0.8584314584732056,
      0.837546169757843,
      0.8488187789916992,
      0.8620429039001465,
      0.8368211388587952,
      0.8261028528213501,
      0.8384789228439331,
      0.8497399091720581,
      0.8202784061431885,
      0.8279443979263306,
      0.8286141753196716,
      0.8099690079689026,
      0.8019353747367859,
      0.8114538192749023,
      0.8010364770889282,
      0.7842874526977539,
      0.7792534828186035,
      0.7680705785751343,
      0.7619239091873169,
      0.7165666818618774,
      0.7600237727165222,
      0.7677336931228638,
      0.7947123050689697,
      0.7780932784080505,
      0.7481752038002014,
      0.785871148109436,
      0.8157206773757935,
      0.7718208432197571,
      0.7752447128295898,
      0.8285834193229675,
      0.8114718198776245,
      0.7728874683380127,
      0.8033758401870728,
      0.8411804437637329,
      0.8030832409858704,
      0.7924781441688538,
      0.835192084312439,
      0.8341276049613953,
      0.7938517332077026,
      0.8030250072479248,
      0.8432775735855103,
      0.810834527015686,
      0.7812129855155945,
      0.8127002716064453,
      0.822501540184021,
      0.7746958136558533,
      0.7662031650543213,
      0.8074225187301636,
      0.7583975195884705,
      0.9556048512458801,
      0.8911287784576416,
      0.9172921776771545,
      0.9339383244514465,
      0.9711889028549194,
      0.991584300994873,
      0.9976457953453064,
      0.9994197487831116,
      0.9995359182357788,
      0.9978668093681335,
      0.9995408654212952,
      0.9998682737350464,
      0.9998810291290283,
      0.9999313950538635,
      0.9998975992202759,
      0.9998942613601685,
      0.9998887181282043,
      0.9999136924743652,
      0.9999527335166931,
      0.9999629259109497,
      0.9999393820762634,
      0.9998913407325745,
      0.9998034238815308,
      0.9991471767425537,
      0.9995498657226562,
      0.9986050128936768,
      0.9989930987358093,
      0.999599277973175,
      0.9996314644813538,
      0.9996631741523743,
      0.9996353387832642,
      0.9992963075637817,
      0.9826809167861938,
      0.977864146232605,
      0.9340860843658447,
      0.9370898604393005,
      0.9591730237007141,
      0.9437360763549805,
      0.9710773229598999,
      0.9689852595329285,
      0.9845724701881409,
      0.9799373149871826,
      0.987838625907898,
      0.9826602935791016,
      0.9623130559921265,
      0.9861975312232971,
      0.9762296080589294,
      0.9959865212440491,
      0.9900988340377808,
      0.9679722189903259,
      0.9668236970901489,
      0.9348804354667664,
      0.9180638790130615,
      0.9601855874061584,
      0.9599324464797974,
      0.9770042300224304,
      0.9452897906303406,
      0.9758197069168091,
      0.9423874020576477,
      0.9472436904907227,
      0.9861346483230591,
      0.9982895255088806,
      0.9995763301849365,
      0.9998602867126465,
      0.9998858571052551,
      0.9998189210891724,
      0.9999085664749146,
      0.9999607801437378,
      0.9999242424964905,
      0.9998637437820435,
      0.9998385310173035,
      0.9998971819877625,
      0.9998533129692078,
      0.9999063014984131,
      0.9999327063560486,
      0.9998477101325989,
      0.9998860359191895,
      0.9999033808708191,
      0.9998853802680969,
      0.9998733401298523,
      0.9997327327728271,
      0.999914824962616,
      0.9999405145645142,
      0.9999618530273438,
      0.9999720454216003,
      0.9999493360519409,
      0.9999147057533264,
      0.9999518990516663,
      0.9999644756317139,
      0.9999363422393799,
      0.9999400973320007,
      0.9999401569366455,
      0.9998980164527893,
      0.9991065263748169,
      0.9908619523048401,
      0.9898375868797302,
      0.9678428173065186,
      0.9782194495201111,
      0.952990710735321,
      0.9572271108627319,
      0.9305614829063416,
      0.9488283395767212,
      0.9227110147476196,
      0.8989993333816528,
      0.9004428386688232,
      0.9066733121871948,
      0.9330302476882935,
      0.9501997232437134,
      0.9644522666931152,
      0.9925801157951355,
      0.9987167716026306,
      0.9998637437820435,
      0.9998952150344849,
      0.9999189376831055,
      0.9997791051864624
    ],
    [
      0.782576858997345,
      0.8176645636558533,
      0.8068453073501587,
      0.8066974878311157,
      0.817293643951416,
      0.8307559490203857,
      0.8300670385360718,
      0.8324569463729858,
      0.837963342666626,
      0.8534178733825684,
      0.8539551496505737,
      0.8373593091964722,
      0.865196943283081,
      0.8778588771820068,
      0.8561394810676575,
      0.8476524949073792,
      0.8711524605751038,
      0.8686946034431458,
      0.84367835521698,
      0.854440450668335,
      0.8664475679397583,
      0.8509663343429565,
      0.8406290411949158,
      0.855994462966919,
      0.8534760475158691,
      0.8255838751792908,
      0.8378099203109741,
      0.8427648544311523,
      0.8318204879760742,
      0.8110532760620117,
      0.8361466526985168,
      0.8514468669891357,
      0.8325437903404236,
      0.8127576112747192,
      0.8153212666511536,
      0.8595055341720581,
      0.843124508857727,
      0.8292742967605591,
      0.8444187641143799,
      0.8546462059020996,
      0.8378000855445862,
      0.8529973030090332,
      0.8681669235229492,
      0.8550330400466919,
      0.8450595736503601,
      0.8669555187225342,
      0.867344856262207,
      0.8470200896263123,
      0.8568379282951355,
      0.8711470365524292,
      0.8476669192314148,
      0.8364987373352051,
      0.8487659096717834,
      0.8612762689590454,
      0.8331423401832581,
      0.8400343656539917,
      0.8467265367507935,
      0.830228328704834,
      0.8236545324325562,
      0.836186408996582,
      0.8315398693084717,
      0.8191897869110107,
      0.8151513934135437,
      0.8127007484436035,
      0.7971672415733337,
      0.7750986218452454,
      0.8049099445343018,
      0.7877804040908813,
      0.8226885795593262,
      0.7985666394233704,
      0.7570141553878784,
      0.799558162689209,
      0.8296545147895813,
      0.7832319140434265,
      0.7832793593406677,
      0.8398532867431641,
      0.8211290836334229,
      0.7818225622177124,
      0.8144192695617676,
      0.8513897061347961,
      0.811886727809906,
      0.8026940226554871,
      0.846646249294281,
      0.8433679938316345,
      0.8032643795013428,
      0.8127313256263733,
      0.8514010906219482,
      0.8187605142593384,
      0.7902432680130005,
      0.8205277919769287,
      0.8292502760887146,
      0.7834411859512329,
      0.7744873762130737,
      0.8140373229980469,
      0.764447808265686,
      0.9618449807167053,
      0.9030911326408386,
      0.9249327778816223,
      0.9403144121170044,
      0.9744803309440613,
      0.991828203201294,
      0.9982120394706726,
      0.9995120763778687,
      0.9996010661125183,
      0.9981483221054077,
      0.9995999336242676,
      0.9998810291290283,
      0.9998866319656372,
      0.9999338388442993,
      0.9998983144760132,
      0.9998944401741028,
      0.9998894333839417,
      0.9999145269393921,
      0.9999534487724304,
      0.999963641166687,
      0.9999420642852783,
      0.9999027252197266,
      0.9998365044593811,
      0.9992343187332153,
      0.9996562600135803,
      0.9988886713981628,
      0.9992213249206543,
      0.9996805787086487,
      0.9996835589408875,
      0.9996950030326843,
      0.999672532081604,
      0.9994027614593506,
      0.9844922423362732,
      0.9797461628913879,
      0.9385499954223633,
      0.9422276616096497,
      0.9642196893692017,
      0.9480006694793701,
      0.9737808704376221,
      0.9715496897697449,
      0.9850693345069885,
      0.9802303910255432,
      0.9889183044433594,
      0.9841282963752747,
      0.9643725156784058,
      0.9873204827308655,
      0.9781516790390015,
      0.9963788986206055,
      0.9910663366317749,
      0.9699162244796753,
      0.9698847532272339,
      0.9399985074996948,
      0.9234991073608398,
      0.9637022018432617,
      0.9630588293075562,
      0.9790331125259399,
      0.9482790231704712,
      0.9776793718338013,
      0.9454643130302429,
      0.9505451321601868,
      0.987529993057251,
      0.9985231161117554,
      0.9996360540390015,
      0.9998771548271179,
      0.9999003410339355,
      0.9998383522033691,
      0.9999169111251831,
      0.9999642968177795,
      0.999933123588562,
      0.9998801946640015,
      0.9998627305030823,
      0.9999118447303772,
      0.9998811483383179,
      0.999917209148407,
      0.9999414682388306,
      0.9998728036880493,
      0.9999030232429504,
      0.9999150633811951,
      0.9999095797538757,
      0.9998982548713684,
      0.9997900724411011,
      0.9999278783798218,
      0.9999473094940186,
      0.9999645352363586,
      0.999973475933075,
      0.9999508857727051,
      0.9999160170555115,
      0.9999538064002991,
      0.999965250492096,
      0.9999380111694336,
      0.9999432563781738,
      0.9999451041221619,
      0.9999092221260071,
      0.9993007779121399,
      0.9930528998374939,
      0.9909354448318481,
      0.9700953364372253,
      0.9803224802017212,
      0.9575655460357666,
      0.9614360332489014,
      0.9371130466461182,
      0.954858124256134,
      0.9292416572570801,
      0.9080500602722168,
      0.9094711542129517,
      0.9144191741943359,
      0.9374213814735413,
      0.953214168548584,
      0.9671511054039001,
      0.993422269821167,
      0.9989628791809082,
      0.9998844861984253,
      0.9999037981033325,
      0.9999231696128845,
      0.999779462814331
    ],
    [
      0.791762113571167,
      0.8269410133361816,
      0.8163172602653503,
      0.8178820610046387,
      0.8270028829574585,
      0.8403979539871216,
      0.8401579856872559,
      0.8429924845695496,
      0.8471519947052002,
      0.862659215927124,
      0.8630631566047668,
      0.8470593094825745,
      0.8736672401428223,
      0.8863975405693054,
      0.8647500276565552,
      0.85598224401474,
      0.8791936039924622,
      0.8764283657073975,
      0.8515912294387817,
      0.8618766665458679,
      0.8750141859054565,
      0.8596680164337158,
      0.8476831912994385,
      0.8636218309402466,
      0.8624549508094788,
      0.8347995281219482,
      0.8454963564872742,
      0.8518931269645691,
      0.8443688154220581,
      0.8212965130805969,
      0.8412725925445557,
      0.8647752404212952,
      0.8504922389984131,
      0.8275353312492371,
      0.8334197402000427,
      0.8725230097770691,
      0.8553761839866638,
      0.8418090343475342,
      0.855360746383667,
      0.8661428093910217,
      0.8500009179115295,
      0.8619403839111328,
      0.8769798278808594,
      0.8648607730865479,
      0.8546647429466248,
      0.875471830368042,
      0.8751559257507324,
      0.8563241362571716,
      0.865790605545044,
      0.8793306350708008,
      0.8565577268600464,
      0.8454857468605042,
      0.8572503924369812,
      0.8699901700019836,
      0.8432719707489014,
      0.8491842150688171,
      0.8577585220336914,
      0.8418077230453491,
      0.8374565839767456,
      0.8494788408279419,
      0.8487101793289185,
      0.8372625112533569,
      0.8357582092285156,
      0.832241415977478,
      0.8187028169631958,
      0.8087632656097412,
      0.8240098357200623,
      0.8027516603469849,
      0.8411411046981812,
      0.8134785890579224,
      0.7677574157714844,
      0.8135759830474854,
      0.8405641317367554,
      0.793745219707489,
      0.7941082715988159,
      0.8498563766479492,
      0.8313903212547302,
      0.7950745820999146,
      0.825907826423645,
      0.8603261709213257,
      0.8241607546806335,
      0.8144516348838806,
      0.8571298718452454,
      0.853197455406189,
      0.8156268000602722,
      0.8236240744590759,
      0.8599339723587036,
      0.8293719291687012,
      0.8018584847450256,
      0.8278248906135559,
      0.8367283344268799,
      0.7941491007804871,
      0.7830891609191895,
      0.8200018405914307,
      0.7691625356674194,
      0.9652116298675537,
      0.9102330803871155,
      0.9300525188446045,
      0.9442496299743652,
      0.976692259311676,
      0.9922677874565125,
      0.9978702664375305,
      0.9995405077934265,
      0.9996403455734253,
      0.9983657002449036,
      0.9996486306190491,
      0.999891459941864,
      0.9998917579650879,
      0.9999356865882874,
      0.9998981356620789,
      0.9998942017555237,
      0.9998892545700073,
      0.9999147653579712,
      0.9999538064002991,
      0.9999644160270691,
      0.9999442100524902,
      0.9999100565910339,
      0.9998464584350586,
      0.9991989135742188,
      0.9997001886367798,
      0.9991066455841064,
      0.9993537068367004,
      0.9997292757034302,
      0.9997146725654602,
      0.9997140169143677,
      0.999697208404541,
      0.9994715452194214,
      0.9856834411621094,
      0.9812600612640381,
      0.9424103498458862,
      0.9460089802742004,
      0.9670048356056213,
      0.9518557786941528,
      0.9762423038482666,
      0.9741063117980957,
      0.9864063262939453,
      0.9819138050079346,
      0.9898064136505127,
      0.9853436946868896,
      0.9671417474746704,
      0.988405168056488,
      0.9801992177963257,
      0.9968296885490417,
      0.9920704960823059,
      0.9726153016090393,
      0.9726556539535522,
      0.9444910287857056,
      0.928206205368042,
      0.9661141633987427,
      0.9655396342277527,
      0.9810020923614502,
      0.9526112675666809,
      0.979585587978363,
      0.9486134648323059,
      0.953799843788147,
      0.9888626933097839,
      0.998736560344696,
      0.9996815919876099,
      0.9998895525932312,
      0.9999111890792847,
      0.9998536705970764,
      0.9999233484268188,
      0.9999669194221497,
      0.9999400973320007,
      0.9998928308486938,
      0.9998800754547119,
      0.9999194145202637,
      0.9998952746391296,
      0.9999229311943054,
      0.9999455213546753,
      0.9998875260353088,
      0.9999135136604309,
      0.9999220967292786,
      0.9999232888221741,
      0.9999113082885742,
      0.9998201727867126,
      0.999934732913971,
      0.9999523758888245,
      0.999966561794281,
      0.9999747276306152,
      0.9999520778656006,
      0.9999167919158936,
      0.9999549984931946,
      0.9999658465385437,
      0.9999393224716187,
      0.999945878982544,
      0.9999486804008484,
      0.9999170303344727,
      0.9993844628334045,
      0.993464469909668,
      0.9916048645973206,
      0.9720447063446045,
      0.9819790720939636,
      0.9613567590713501,
      0.9646507501602173,
      0.9419819116592407,
      0.9587512016296387,
      0.9342660903930664,
      0.9147277474403381,
      0.9165079593658447,
      0.920110821723938,
      0.9410637617111206,
      0.9562842845916748,
      0.9693948030471802,
      0.9940159320831299,
      0.9991335272789001,
      0.9998985528945923,
      0.9999105334281921,
      0.9999260902404785,
      0.9997795820236206
    ],
    [
      0.8024477958679199,
      0.8369640111923218,
      0.8279727101325989,
      0.8302340507507324,
      0.8385995626449585,
      0.8506979942321777,
      0.8501796126365662,
      0.8533868789672852,
      0.855476438999176,
      0.8709112405776978,
      0.8705519437789917,
      0.8560102581977844,
      0.881580114364624,
      0.8933898210525513,
      0.8720024824142456,
      0.8633725643157959,
      0.8863505125045776,
      0.8832390308380127,
      0.8585972189903259,
      0.8680579662322998,
      0.8816269040107727,
      0.867176353931427,
      0.8539299368858337,
      0.8697546720504761,
      0.869812548160553,
      0.8423002362251282,
      0.8515356779098511,
      0.859816312789917,
      0.8524940609931946,
      0.8299424648284912,
      0.8488855361938477,
      0.874286413192749,
      0.8626737594604492,
      0.8391128182411194,
      0.8458355069160461,
      0.880820631980896,
      0.8644708395004272,
      0.8501094579696655,
      0.8614438772201538,
      0.873180091381073,
      0.8580722808837891,
      0.8683099746704102,
      0.8838406801223755,
      0.8723031878471375,
      0.8618021011352539,
      0.8826955556869507,
      0.8814940452575684,
      0.8639128804206848,
      0.8725800514221191,
      0.8864947557449341,
      0.8646037578582764,
      0.8525266647338867,
      0.864267110824585,
      0.8781458139419556,
      0.85225510597229,
      0.8572185039520264,
      0.8673043251037598,
      0.8518202304840088,
      0.8483951091766357,
      0.860119640827179,
      0.862957239151001,
      0.8528257012367249,
      0.8520083427429199,
      0.8485705852508545,
      0.8412957787513733,
      0.8341844081878662,
      0.8405108451843262,
      0.8156027793884277,
      0.8548219799995422,
      0.8276644349098206,
      0.7799137830734253,
      0.8269817233085632,
      0.8506243228912354,
      0.804448127746582,
      0.8053956031799316,
      0.8588725924491882,
      0.8403180241584778,
      0.8064066171646118,
      0.8360035419464111,
      0.8681113719940186,
      0.8341993093490601,
      0.8238421678543091,
      0.8651626706123352,
      0.8612993955612183,
      0.8257784843444824,
      0.8321493864059448,
      0.866849958896637,
      0.83742755651474,
      0.8107103109359741,
      0.8347346186637878,
      0.8431199789047241,
      0.8033289313316345,
      0.7918441295623779,
      0.8261513113975525,
      0.7763450145721436,
      0.9685139656066895,
      0.9171903729438782,
      0.9350854158401489,
      0.9482052326202393,
      0.9786367416381836,
      0.9929187297821045,
      0.9980641603469849,
      0.9995729327201843,
      0.9996667504310608,
      0.9985060095787048,
      0.9996748566627502,
      0.9998968243598938,
      0.9998940229415894,
      0.9999366998672485,
      0.9998976588249207,
      0.9998934268951416,
      0.9998885989189148,
      0.9999148845672607,
      0.9999542832374573,
      0.9999650120735168,
      0.9999462962150574,
      0.9999157190322876,
      0.9998617768287659,
      0.9993043541908264,
      0.9997459650039673,
      0.9992703795433044,
      0.9994481205940247,
      0.9997633695602417,
      0.9997376203536987,
      0.9997290968894958,
      0.9997157454490662,
      0.9995216727256775,
      0.9866873025894165,
      0.9824608564376831,
      0.9458903074264526,
      0.9494485259056091,
      0.9695212841033936,
      0.9559553265571594,
      0.9783247113227844,
      0.9761031270027161,
      0.987586259841919,
      0.9832212924957275,
      0.9897279739379883,
      0.9862344264984131,
      0.9697784781455994,
      0.9893385767936707,
      0.9818243980407715,
      0.9971601963043213,
      0.9928135871887207,
      0.9747936129570007,
      0.9749062657356262,
      0.9483088254928589,
      0.9325540661811829,
      0.9681192636489868,
      0.9676043391227722,
      0.9825170636177063,
      0.9559814929962158,
      0.9811113476753235,
      0.9512506127357483,
      0.9564889669418335,
      0.9898960590362549,
      0.9988788962364197,
      0.9997129440307617,
      0.9998984336853027,
      0.999918520450592,
      0.9998648166656494,
      0.9999279975891113,
      0.9999688863754272,
      0.9999452829360962,
      0.999902069568634,
      0.9998911619186401,
      0.9999251365661621,
      0.9999058246612549,
      0.9999271035194397,
      0.9999493360519409,
      0.9998988509178162,
      0.9999209046363831,
      0.9999274015426636,
      0.9999332427978516,
      0.9999223947525024,
      0.9998463988304138,
      0.9999415278434753,
      0.9999563694000244,
      0.9999682903289795,
      0.9999756217002869,
      0.9999532103538513,
      0.9999175071716309,
      0.9999556541442871,
      0.9999661445617676,
      0.9999397993087769,
      0.9999468326568604,
      0.9999502301216125,
      0.9999204874038696,
      0.999420166015625,
      0.992980420589447,
      0.9919599294662476,
      0.9736884832382202,
      0.9833945035934448,
      0.9642934799194336,
      0.96745765209198,
      0.946422278881073,
      0.9620069265365601,
      0.9394474625587463,
      0.920690655708313,
      0.9222853183746338,
      0.9247039556503296,
      0.9440500140190125,
      0.9587444067001343,
      0.9711077213287354,
      0.9943603873252869,
      0.9991945028305054,
      0.9999050498008728,
      0.9999136328697205,
      0.999927282333374,
      0.9997759461402893
    ],
    [
      0.8133516907691956,
      0.846017599105835,
      0.8389016389846802,
      0.8416664600372314,
      0.8498564958572388,
      0.8607080578804016,
      0.8597717881202698,
      0.8628697395324707,
      0.8652873039245605,
      0.8782262802124023,
      0.8773287534713745,
      0.8648828864097595,
      0.8885902166366577,
      0.8989778757095337,
      0.8788552284240723,
      0.8712269067764282,
      0.8940230011940002,
      0.8896005749702454,
      0.8658378720283508,
      0.874042809009552,
      0.8879637718200684,
      0.8742328882217407,
      0.8596898317337036,
      0.8753507137298584,
      0.8762778639793396,
      0.8496423959732056,
      0.8571854829788208,
      0.8665636777877808,
      0.859505295753479,
      0.8378987312316895,
      0.8558989763259888,
      0.8807074427604675,
      0.8720002174377441,
      0.8486790060997009,
      0.8537993431091309,
      0.8864432573318481,
      0.8721210360527039,
      0.8566563129425049,
      0.8665241003036499,
      0.8785807490348816,
      0.8650997281074524,
      0.8743363618850708,
      0.8898451328277588,
      0.8791723251342773,
      0.8685615062713623,
      0.8887063264846802,
      0.8873322010040283,
      0.8708040714263916,
      0.8785542249679565,
      0.8926515579223633,
      0.8722076416015625,
      0.8590295910835266,
      0.8705823421478271,
      0.885188102722168,
      0.8601821064949036,
      0.8648900389671326,
      0.8763191103935242,
      0.8613213300704956,
      0.8575777411460876,
      0.8692282438278198,
      0.8742574453353882,
      0.8663181066513062,
      0.8648622035980225,
      0.8621864318847656,
      0.8576573133468628,
      0.8523263335227966,
      0.8542357683181763,
      0.829099178314209,
      0.8681292533874512,
      0.8419532775878906,
      0.7943879961967468,
      0.8412302136421204,
      0.8600842356681824,
      0.8165362477302551,
      0.8187118172645569,
      0.8686246871948242,
      0.8495877385139465,
      0.8184846639633179,
      0.846487283706665,
      0.876113772392273,
      0.8440608978271484,
      0.8336904644966125,
      0.8735383152961731,
      0.8700589537620544,
      0.8360921144485474,
      0.8409752249717712,
      0.8755491971969604,
      0.8464915752410889,
      0.8204922080039978,
      0.8427637815475464,
      0.8499817848205566,
      0.813348650932312,
      0.8001539707183838,
      0.8320145606994629,
      0.7836444973945618,
      0.9713311791419983,
      0.9230105876922607,
      0.9399757385253906,
      0.9514826536178589,
      0.9805903434753418,
      0.9936808347702026,
      0.9983707666397095,
      0.9996294379234314,
      0.9996957778930664,
      0.9986717700958252,
      0.9997013807296753,
      0.9999021291732788,
      0.9998966455459595,
      0.9999375343322754,
      0.999897301197052,
      0.9998931884765625,
      0.9998881816864014,
      0.9999150633811951,
      0.9999547600746155,
      0.9999657869338989,
      0.9999485611915588,
      0.9999216794967651,
      0.9998765587806702,
      0.9993963241577148,
      0.9997849464416504,
      0.9994028806686401,
      0.9995211958885193,
      0.9997830390930176,
      0.9997533559799194,
      0.9997364282608032,
      0.9997109770774841,
      0.999400794506073,
      0.9869508743286133,
      0.9830769896507263,
      0.9486685991287231,
      0.9529474973678589,
      0.9715229272842407,
      0.9590936899185181,
      0.9797172546386719,
      0.9776882529258728,
      0.9886240363121033,
      0.984508752822876,
      0.990464448928833,
      0.987104058265686,
      0.9697325229644775,
      0.9897497892379761,
      0.983177900314331,
      0.9974473714828491,
      0.9933581948280334,
      0.9764667749404907,
      0.9767146110534668,
      0.9519739151000977,
      0.9359761476516724,
      0.9695168137550354,
      0.9697252511978149,
      0.9834729433059692,
      0.9584319591522217,
      0.9820292592048645,
      0.9528932571411133,
      0.9584001302719116,
      0.9902609586715698,
      0.9989736676216125,
      0.9997335076332092,
      0.999904453754425,
      0.9999240636825562,
      0.9998727440834045,
      0.9999313354492188,
      0.999970555305481,
      0.9999493360519409,
      0.9999092221260071,
      0.9998998641967773,
      0.9999257922172546,
      0.9999129176139832,
      0.9999293088912964,
      0.9999511241912842,
      0.9999051094055176,
      0.9999237656593323,
      0.9999303817749023,
      0.9999405145645142,
      0.9999314546585083,
      0.9998681545257568,
      0.9999473690986633,
      0.9999600052833557,
      0.9999698400497437,
      0.9999766945838928,
      0.999954104423523,
      0.9999182820320129,
      0.999956488609314,
      0.9999666213989258,
      0.9999404549598694,
      0.9999479651451111,
      0.9999521374702454,
      0.9999246597290039,
      0.9994747638702393,
      0.993495762348175,
      0.9925535321235657,
      0.9755285978317261,
      0.9847568273544312,
      0.9668571949005127,
      0.969911515712738,
      0.9498460292816162,
      0.9639748930931091,
      0.9438700675964355,
      0.9257404208183289,
      0.9275712966918945,
      0.928920567035675,
      0.9470571279525757,
      0.9613242149353027,
      0.972883403301239,
      0.9947801828384399,
      0.9992707967758179,
      0.9999119639396667,
      0.9999170899391174,
      0.9999289512634277,
      0.9997745752334595
    ],
    [
      0.8210363984107971,
      0.8535617589950562,
      0.8486831784248352,
      0.8505761623382568,
      0.8587061762809753,
      0.868526816368103,
      0.8677310943603516,
      0.8717881441116333,
      0.8741031885147095,
      0.8855514526367188,
      0.8840732574462891,
      0.8734581470489502,
      0.8963013887405396,
      0.9046782851219177,
      0.8858039379119873,
      0.8791281580924988,
      0.9014061689376831,
      0.8952801823616028,
      0.872791051864624,
      0.8797973394393921,
      0.893801212310791,
      0.8809122443199158,
      0.8660299777984619,
      0.8813320398330688,
      0.8822065591812134,
      0.8582194447517395,
      0.8644341826438904,
      0.8742530345916748,
      0.8671166896820068,
      0.8485401272773743,
      0.8663977384567261,
      0.8873127698898315,
      0.8795221447944641,
      0.8549584150314331,
      0.8567652702331543,
      0.8910813331604004,
      0.878778338432312,
      0.8582476377487183,
      0.8678244948387146,
      0.8823397159576416,
      0.8715319633483887,
      0.8779457211494446,
      0.8937515020370483,
      0.8851749897003174,
      0.8752642273902893,
      0.8934543132781982,
      0.8924977779388428,
      0.8776155710220337,
      0.8841060400009155,
      0.8980361223220825,
      0.8794740438461304,
      0.8658661842346191,
      0.8769274950027466,
      0.8919692039489746,
      0.8686914443969727,
      0.8728257417678833,
      0.8843173980712891,
      0.8706101775169373,
      0.8663487434387207,
      0.8770559430122375,
      0.8828089237213135,
      0.8776724934577942,
      0.8749789595603943,
      0.8723210692405701,
      0.869529128074646,
      0.8672027587890625,
      0.865510880947113,
      0.8414381146430969,
      0.8809245228767395,
      0.8549966812133789,
      0.8093507289886475,
      0.8536574840545654,
      0.8694990873336792,
      0.828100323677063,
      0.8328703045845032,
      0.8789923191070557,
      0.8588287830352783,
      0.8315740823745728,
      0.8577412962913513,
      0.8851882219314575,
      0.8550965189933777,
      0.8447009921073914,
      0.8826032876968384,
      0.8808704614639282,
      0.8482093811035156,
      0.8506714105606079,
      0.884514570236206,
      0.8579860925674438,
      0.8319438695907593,
      0.8510428071022034,
      0.8584036827087402,
      0.8256396651268005,
      0.8096068501472473,
      0.8389331102371216,
      0.7936180233955383,
      0.9735946655273438,
      0.9299643635749817,
      0.9438713788986206,
      0.9549037218093872,
      0.9822973608970642,
      0.9943028688430786,
      0.9986156225204468,
      0.9996490478515625,
      0.9997187256813049,
      0.9988303184509277,
      0.9997242093086243,
      0.9999068975448608,
      0.9998986721038818,
      0.9999382495880127,
      0.9998973608016968,
      0.999893307685852,
      0.9998882412910461,
      0.9999153017997742,
      0.9999550580978394,
      0.9999661445617676,
      0.9999498128890991,
      0.9999261498451233,
      0.9998884797096252,
      0.999494194984436,
      0.9998130798339844,
      0.999489426612854,
      0.9995717406272888,
      0.9998027682304382,
      0.9997673034667969,
      0.9997448921203613,
      0.999718189239502,
      0.9994226694107056,
      0.9874430894851685,
      0.9836048483848572,
      0.9505296945571899,
      0.9559600353240967,
      0.9729201197624207,
      0.961484432220459,
      0.9811437129974365,
      0.9791767597198486,
      0.9896656274795532,
      0.9856612086296082,
      0.9911808967590332,
      0.9879790544509888,
      0.9718899130821228,
      0.9899978637695312,
      0.983953058719635,
      0.9976125359535217,
      0.9938015937805176,
      0.9776332378387451,
      0.9780517816543579,
      0.9548214673995972,
      0.9380018711090088,
      0.9704281091690063,
      0.9706821441650391,
      0.9843065738677979,
      0.9611393213272095,
      0.9827404618263245,
      0.9544583559036255,
      0.9595101475715637,
      0.989886999130249,
      0.9983344674110413,
      0.9997166395187378,
      0.9999032616615295,
      0.9999251365661621,
      0.9998743534088135,
      0.9999338984489441,
      0.9999715685844421,
      0.9999518990516663,
      0.9999140501022339,
      0.9999081492424011,
      0.9999299049377441,
      0.9999194741249084,
      0.9999324083328247,
      0.9999541640281677,
      0.9999122023582458,
      0.9999287724494934,
      0.9999341368675232,
      0.9999467134475708,
      0.9999392032623291,
      0.9998847842216492,
      0.9999500513076782,
      0.9999624490737915,
      0.9999709725379944,
      0.999977171421051,
      0.9999547600746155,
      0.999918520450592,
      0.9999569058418274,
      0.9999668002128601,
      0.9999412298202515,
      0.9999490976333618,
      0.9999535083770752,
      0.9999284148216248,
      0.9995282888412476,
      0.9940304160118103,
      0.9931235313415527,
      0.9767824411392212,
      0.9859820604324341,
      0.9691168665885925,
      0.972057580947876,
      0.9538090229034424,
      0.9663730263710022,
      0.9473837614059448,
      0.9298980236053467,
      0.9321627616882324,
      0.9328780770301819,
      0.9506371021270752,
      0.9638940095901489,
      0.974624752998352,
      0.9952127933502197,
      0.9993438124656677,
      0.9999178647994995,
      0.9999199509620667,
      0.9999284744262695,
      0.9997746348381042
    ],
    [
      0.8293266296386719,
      0.8611232042312622,
      0.857388973236084,
      0.8587464690208435,
      0.8666043281555176,
      0.8769331574440002,
      0.8751257658004761,
      0.8790885806083679,
      0.8814799189567566,
      0.8927310109138489,
      0.8896636366844177,
      0.8807626962661743,
      0.9035588502883911,
      0.9098880290985107,
      0.8920487761497498,
      0.8862314224243164,
      0.9082674384117126,
      0.9008826017379761,
      0.8796877861022949,
      0.8856759071350098,
      0.8997443914413452,
      0.8876465559005737,
      0.8729553818702698,
      0.8875019550323486,
      0.888276219367981,
      0.8677900433540344,
      0.8720057010650635,
      0.8825604915618896,
      0.875905454158783,
      0.8600406646728516,
      0.8752200603485107,
      0.8943601846694946,
      0.888507068157196,
      0.8636495471000671,
      0.862483024597168,
      0.8968292474746704,
      0.8858389854431152,
      0.8614228367805481,
      0.8703473806381226,
      0.8878371715545654,
      0.8797494769096375,
      0.8832240700721741,
      0.8989937901496887,
      0.8916280269622803,
      0.8831396102905273,
      0.8997170329093933,
      0.8986243605613708,
      0.8853586912155151,
      0.8901827335357666,
      0.9040359258651733,
      0.8869047164916992,
      0.8736916780471802,
      0.8834307193756104,
      0.898945689201355,
      0.8780097365379333,
      0.880950927734375,
      0.892267107963562,
      0.8797728419303894,
      0.8744125962257385,
      0.8847942352294922,
      0.8902348279953003,
      0.8870924711227417,
      0.8831102848052979,
      0.8807223439216614,
      0.8793578743934631,
      0.8799817562103271,
      0.875596284866333,
      0.8534646034240723,
      0.8919949531555176,
      0.8668214082717896,
      0.8236628770828247,
      0.865471363067627,
      0.8783446550369263,
      0.8397462368011475,
      0.8456125259399414,
      0.8886135816574097,
      0.8668138980865479,
      0.8439879417419434,
      0.8687015175819397,
      0.8934940099716187,
      0.865915834903717,
      0.8560588955879211,
      0.8914601802825928,
      0.8914036154747009,
      0.8603219985961914,
      0.8604629039764404,
      0.8932559490203857,
      0.8693026304244995,
      0.8442137241363525,
      0.8598829507827759,
      0.8679394721984863,
      0.8381021618843079,
      0.8190990686416626,
      0.8456442952156067,
      0.8033269643783569,
      0.975957989692688,
      0.934881329536438,
      0.9477777481079102,
      0.9581988453865051,
      0.9838752746582031,
      0.9949128031730652,
      0.9988511204719543,
      0.9996792674064636,
      0.9997425675392151,
      0.9989737868309021,
      0.9997437596321106,
      0.9999110102653503,
      0.9999008178710938,
      0.9999390840530396,
      0.9998977780342102,
      0.9998934864997864,
      0.9998882412910461,
      0.9999157786369324,
      0.9999554753303528,
      0.9999668598175049,
      0.9999515414237976,
      0.9999309778213501,
      0.9998996257781982,
      0.9995824694633484,
      0.9998355507850647,
      0.9995588660240173,
      0.9996118545532227,
      0.9998171329498291,
      0.9997779726982117,
      0.9997524619102478,
      0.9997262358665466,
      0.9994601011276245,
      0.9880755543708801,
      0.9843207597732544,
      0.9529262781143188,
      0.9589089155197144,
      0.9748039245605469,
      0.9641240835189819,
      0.9825860857963562,
      0.9804579019546509,
      0.9905117154121399,
      0.9864076972007751,
      0.9916946887969971,
      0.9885692596435547,
      0.9734660983085632,
      0.9904829859733582,
      0.984811544418335,
      0.9977759718894958,
      0.9941864013671875,
      0.9789717793464661,
      0.9794290065765381,
      0.9580773711204529,
      0.9408656358718872,
      0.971572995185852,
      0.9719291925430298,
      0.9850438237190247,
      0.9633439779281616,
      0.9835537672042847,
      0.9567732810974121,
      0.9612070322036743,
      0.9901959896087646,
      0.9981825351715088,
      0.9997223615646362,
      0.9999065399169922,
      0.9999284744262695,
      0.9998797178268433,
      0.9999366998672485,
      0.9999727606773376,
      0.9999547600746155,
      0.9999188780784607,
      0.999913215637207,
      0.9999328255653381,
      0.999923825263977,
      0.9999337196350098,
      0.9999556541442871,
      0.9999170899391174,
      0.9999303817749023,
      0.9999363422393799,
      0.9999513030052185,
      0.999944806098938,
      0.999898374080658,
      0.9999542236328125,
      0.9999651312828064,
      0.9999722242355347,
      0.9999778866767883,
      0.999955415725708,
      0.999919056892395,
      0.9999575614929199,
      0.9999672174453735,
      0.9999417662620544,
      0.9999499320983887,
      0.9999548196792603,
      0.9999316930770874,
      0.9995648860931396,
      0.993938684463501,
      0.9934024214744568,
      0.9782688617706299,
      0.9870961308479309,
      0.9711403250694275,
      0.9741145968437195,
      0.9569553136825562,
      0.9689316153526306,
      0.9514520168304443,
      0.9342558979988098,
      0.9366422891616821,
      0.9365531206130981,
      0.9540730118751526,
      0.9663509130477905,
      0.9762302041053772,
      0.9955729246139526,
      0.9993984699249268,
      0.9999227523803711,
      0.9999229907989502,
      0.9999300241470337,
      0.9997751116752625
    ],
    [
      0.8394550085067749,
      0.8700566291809082,
      0.8675640821456909,
      0.8687803745269775,
      0.8762951493263245,
      0.8863821029663086,
      0.8834018707275391,
      0.888219952583313,
      0.8895041346549988,
      0.9007284641265869,
      0.8964217901229858,
      0.8885655999183655,
      0.9107972383499146,
      0.9157955646514893,
      0.8988978862762451,
      0.8927735090255737,
      0.914449155330658,
      0.9064750671386719,
      0.8862037658691406,
      0.8908604979515076,
      0.9050707817077637,
      0.8938830494880676,
      0.879388689994812,
      0.8934620022773743,
      0.894291877746582,
      0.877557635307312,
      0.879533052444458,
      0.8910555839538574,
      0.8845650553703308,
      0.8707965612411499,
      0.8850895166397095,
      0.9004112482070923,
      0.896514892578125,
      0.8710628747940063,
      0.8667169809341431,
      0.9022935628890991,
      0.8930295705795288,
      0.8654755353927612,
      0.8774874210357666,
      0.8941512703895569,
      0.8878422975540161,
      0.8901916742324829,
      0.9051266312599182,
      0.8979926705360413,
      0.8901598453521729,
      0.9049117565155029,
      0.9044021964073181,
      0.8923870921134949,
      0.8957366943359375,
      0.9095090627670288,
      0.893456220626831,
      0.8817905783653259,
      0.8902794718742371,
      0.9066202044487,
      0.888940155506134,
      0.8897861242294312,
      0.9013748168945312,
      0.8920600414276123,
      0.8848361968994141,
      0.8936159610748291,
      0.8991454839706421,
      0.8984684944152832,
      0.8921399712562561,
      0.8904919624328613,
      0.8911954164505005,
      0.8945642709732056,
      0.8877438306808472,
      0.8711038827896118,
      0.906967043876648,
      0.8813076615333557,
      0.8453930616378784,
      0.8814736604690552,
      0.8898453116416931,
      0.8537617325782776,
      0.8583958745002747,
      0.8991138339042664,
      0.8754578828811646,
      0.8552135229110718,
      0.8784612417221069,
      0.901559591293335,
      0.875130295753479,
      0.8658220767974854,
      0.8992359638214111,
      0.8998290300369263,
      0.8712387084960938,
      0.8702964186668396,
      0.9015849828720093,
      0.8808207511901855,
      0.8562354445457458,
      0.8680069446563721,
      0.8773532509803772,
      0.849640965461731,
      0.828011691570282,
      0.8517367243766785,
      0.8124592304229736,
      0.9786390066146851,
      0.9398187398910522,
      0.9516406059265137,
      0.9612482786178589,
      0.9851545095443726,
      0.9954150319099426,
      0.999029815196991,
      0.9997028112411499,
      0.9997654557228088,
      0.9990930557250977,
      0.999761700630188,
      0.9999149441719055,
      0.999902606010437,
      0.9999396800994873,
      0.9998979568481445,
      0.9998937249183655,
      0.9998884201049805,
      0.9999162554740906,
      0.999955952167511,
      0.9999672770500183,
      0.9999528527259827,
      0.9999343752861023,
      0.9999082088470459,
      0.9996439814567566,
      0.9998556971549988,
      0.9996188282966614,
      0.9996510148048401,
      0.9998326897621155,
      0.999790608882904,
      0.9997628331184387,
      0.9997389912605286,
      0.9995013475418091,
      0.9888789057731628,
      0.9852135181427002,
      0.9554605484008789,
      0.9616924524307251,
      0.9764602780342102,
      0.966325044631958,
      0.9837855100631714,
      0.9816162586212158,
      0.9911932945251465,
      0.9873085021972656,
      0.9921858906745911,
      0.9891660213470459,
      0.9749035239219666,
      0.9910926222801208,
      0.9859156608581543,
      0.9979397654533386,
      0.9945366382598877,
      0.9800426959991455,
      0.980633556842804,
      0.9609347581863403,
      0.943875789642334,
      0.9727908372879028,
      0.9730472564697266,
      0.9856931567192078,
      0.9653323888778687,
      0.9843064546585083,
      0.9590967893600464,
      0.9636002779006958,
      0.9911261200904846,
      0.9985378980636597,
      0.9997487664222717,
      0.9999126195907593,
      0.9999327659606934,
      0.999886155128479,
      0.9999389052391052,
      0.9999737739562988,
      0.9999569058418274,
      0.9999223947525024,
      0.9999182820320129,
      0.9999356269836426,
      0.9999282956123352,
      0.9999358654022217,
      0.9999579191207886,
      0.9999229311943054,
      0.9999336004257202,
      0.9999392032623291,
      0.9999560117721558,
      0.9999498128890991,
      0.9999088644981384,
      0.9999575614929199,
      0.9999668598175049,
      0.9999730587005615,
      0.9999783039093018,
      0.9999561905860901,
      0.9999198317527771,
      0.9999582171440125,
      0.999967634677887,
      0.9999425411224365,
      0.9999507069587708,
      0.9999558329582214,
      0.9999344944953918,
      0.9996005296707153,
      0.9943417310714722,
      0.9938857555389404,
      0.9796038269996643,
      0.9879883527755737,
      0.9729287624359131,
      0.976011335849762,
      0.9600422382354736,
      0.9713266491889954,
      0.9552892446517944,
      0.9384639263153076,
      0.9404797554016113,
      0.9401459693908691,
      0.9568716287612915,
      0.9684984683990479,
      0.9775723218917847,
      0.9958590865135193,
      0.9994503259658813,
      0.9999272227287292,
      0.9999250769615173,
      0.9999312162399292,
      0.9997751712799072
    ],
    [
      0.8504025936126709,
      0.8797870874404907,
      0.8789069652557373,
      0.8805879950523376,
      0.8862780332565308,
      0.8967192769050598,
      0.8924280405044556,
      0.8975704312324524,
      0.8978017568588257,
      0.9092524647712708,
      0.9027196168899536,
      0.8960513472557068,
      0.9171878099441528,
      0.9207878112792969,
      0.9049056768417358,
      0.8983656167984009,
      0.9200071096420288,
      0.9114753007888794,
      0.8917720317840576,
      0.8957275152206421,
      0.9095405340194702,
      0.8993363976478577,
      0.884607195854187,
      0.8981853127479553,
      0.8994030952453613,
      0.8853124380111694,
      0.885262131690979,
      0.8975802063941956,
      0.8923680782318115,
      0.8788135647773743,
      0.8927749395370483,
      0.9054327011108398,
      0.9039430618286133,
      0.8786777853965759,
      0.8716057538986206,
      0.907326340675354,
      0.8994417190551758,
      0.8709262013435364,
      0.8852652311325073,
      0.9000018239021301,
      0.8951468467712402,
      0.8967303037643433,
      0.9106000661849976,
      0.9031404256820679,
      0.8959413170814514,
      0.9094876050949097,
      0.9087982177734375,
      0.8980059623718262,
      0.9007183313369751,
      0.9142822027206421,
      0.899580180644989,
      0.8894791603088379,
      0.8963183164596558,
      0.9131237864494324,
      0.8991698622703552,
      0.8988468050956726,
      0.9102833271026611,
      0.9040223360061646,
      0.8975011110305786,
      0.9033973813056946,
      0.9088315963745117,
      0.9108738899230957,
      0.9037297964096069,
      0.9023202657699585,
      0.903404951095581,
      0.9079374074935913,
      0.9026325345039368,
      0.8902727365493774,
      0.922292947769165,
      0.8972862958908081,
      0.8710876703262329,
      0.8982319831848145,
      0.9009828567504883,
      0.8677127361297607,
      0.8706804513931274,
      0.9088796377182007,
      0.8847361207008362,
      0.866460919380188,
      0.8878300189971924,
      0.9087783098220825,
      0.8833926916122437,
      0.8748237490653992,
      0.9054514765739441,
      0.906496524810791,
      0.8802772760391235,
      0.8786240816116333,
      0.9079502820968628,
      0.8904432654380798,
      0.8666814565658569,
      0.8750040531158447,
      0.8855472803115845,
      0.8597384691238403,
      0.8365461826324463,
      0.85773104429245,
      0.8217734098434448,
      0.9808621406555176,
      0.9428935647010803,
      0.9549999833106995,
      0.9634162187576294,
      0.9862457513809204,
      0.9957874417304993,
      0.9991382956504822,
      0.9997199773788452,
      0.9997785091400146,
      0.9991543292999268,
      0.9997744560241699,
      0.9999176263809204,
      0.9999037981033325,
      0.9999400973320007,
      0.9998978972434998,
      0.9998936653137207,
      0.9998910427093506,
      0.9999161958694458,
      0.9999560713768005,
      0.9999675154685974,
      0.99995356798172,
      0.99993497133255,
      0.9999138116836548,
      0.9996846914291382,
      0.9998700618743896,
      0.9996653199195862,
      0.9996820092201233,
      0.9998462796211243,
      0.9998010396957397,
      0.9997715353965759,
      0.9997498393058777,
      0.9995435476303101,
      0.9896321296691895,
      0.9860621690750122,
      0.9581549763679504,
      0.9640001654624939,
      0.977850079536438,
      0.9680980443954468,
      0.984815239906311,
      0.9826585054397583,
      0.9918318390846252,
      0.9880824685096741,
      0.9919633269309998,
      0.9896308183670044,
      0.9763088822364807,
      0.9915623664855957,
      0.9867568612098694,
      0.9980629086494446,
      0.9948197603225708,
      0.9810675978660583,
      0.9817755222320557,
      0.9632595777511597,
      0.9473966360092163,
      0.9737684726715088,
      0.9742643237113953,
      0.9862900972366333,
      0.9670634269714355,
      0.9850084185600281,
      0.9612938165664673,
      0.9658632278442383,
      0.9916326403617859,
      0.9986414909362793,
      0.9997602105140686,
      0.9999157190322876,
      0.9999352097511292,
      0.9998903274536133,
      0.9999406337738037,
      0.9999744296073914,
      0.9999583959579468,
      0.999924898147583,
      0.9999220371246338,
      0.9999381899833679,
      0.9999325275421143,
      0.9999382495880127,
      0.999959409236908,
      0.9999280571937561,
      0.9999375343322754,
      0.9999421834945679,
      0.9999596476554871,
      0.9999538660049438,
      0.9999167323112488,
      0.9999599456787109,
      0.9999681115150452,
      0.9999736547470093,
      0.9999785423278809,
      0.9999565482139587,
      0.9999198913574219,
      0.9999585151672363,
      0.999967634677887,
      0.9999428987503052,
      0.9999509453773499,
      0.9999568462371826,
      0.9999368190765381,
      0.9996304512023926,
      0.9947172403335571,
      0.9943206310272217,
      0.9809342622756958,
      0.9887731075286865,
      0.9742235541343689,
      0.977601170539856,
      0.9626648426055908,
      0.9735000133514404,
      0.958888828754425,
      0.942234456539154,
      0.9440778493881226,
      0.9435330629348755,
      0.9596208333969116,
      0.9697801470756531,
      0.9785068035125732,
      0.9961240887641907,
      0.9994866251945496,
      0.9999309778213501,
      0.9999274015426636,
      0.9999305009841919,
      0.9997758865356445
    ],
    [
      0.8604247570037842,
      0.888767421245575,
      0.8887534737586975,
      0.8912194967269897,
      0.8952582478523254,
      0.9060553312301636,
      0.901495099067688,
      0.905906081199646,
      0.905683159828186,
      0.9171932935714722,
      0.9097241163253784,
      0.9028308987617493,
      0.9228471517562866,
      0.9257673025131226,
      0.9102527499198914,
      0.9035171270370483,
      0.9251191020011902,
      0.9160776734352112,
      0.8968754410743713,
      0.900397539138794,
      0.9136035442352295,
      0.9040132761001587,
      0.8893809914588928,
      0.9022965431213379,
      0.9036814570426941,
      0.8919045925140381,
      0.8901090025901794,
      0.9025485515594482,
      0.8983730673789978,
      0.8857275247573853,
      0.8986117839813232,
      0.9093912839889526,
      0.9093620181083679,
      0.8848806619644165,
      0.8765498399734497,
      0.911139190196991,
      0.9044691920280457,
      0.8762151002883911,
      0.8919849395751953,
      0.9044291377067566,
      0.9011616110801697,
      0.9023188948631287,
      0.914456307888031,
      0.9073089957237244,
      0.9008151292800903,
      0.9128515720367432,
      0.9123198986053467,
      0.9032468795776367,
      0.9052436351776123,
      0.9187071323394775,
      0.905010461807251,
      0.8957624435424805,
      0.9020699262619019,
      0.9188191890716553,
      0.9073936939239502,
      0.9065104722976685,
      0.9178628921508789,
      0.9136968851089478,
      0.9078771471977234,
      0.9111016392707825,
      0.9170346260070801,
      0.9207460284233093,
      0.9142540693283081,
      0.9122111201286316,
      0.912739634513855,
      0.916200578212738,
      0.9141296148300171,
      0.9073948860168457,
      0.9326474666595459,
      0.9094842672348022,
      0.892808198928833,
      0.9125139117240906,
      0.910569429397583,
      0.8792697191238403,
      0.881685197353363,
      0.9166039228439331,
      0.8925100564956665,
      0.8761531710624695,
      0.8946080803871155,
      0.9146778583526611,
      0.8909173011779785,
      0.8823528289794922,
      0.9107434153556824,
      0.911797821521759,
      0.888053297996521,
      0.8859367370605469,
      0.9133538007736206,
      0.8989930748939514,
      0.8759225606918335,
      0.8819937705993652,
      0.8928647041320801,
      0.8691204190254211,
      0.8455361723899841,
      0.8639252781867981,
      0.8310738205909729,
      0.9828453063964844,
      0.9463006258010864,
      0.9584931135177612,
      0.9663321375846863,
      0.9875669479370117,
      0.9961667656898499,
      0.9992499351501465,
      0.9997358322143555,
      0.9997926950454712,
      0.9992680549621582,
      0.9997901320457458,
      0.9999213218688965,
      0.9999052286148071,
      0.9999405145645142,
      0.9998974800109863,
      0.9998934864997864,
      0.9998910427093506,
      0.9999164938926697,
      0.9999563097953796,
      0.9999679923057556,
      0.9999530911445618,
      0.9999375939369202,
      0.9999200701713562,
      0.9997319579124451,
      0.9998845458030701,
      0.9997124671936035,
      0.9997128248214722,
      0.9998589158058167,
      0.9998104572296143,
      0.9997785687446594,
      0.9997576475143433,
      0.9995678663253784,
      0.9902476668357849,
      0.9867979288101196,
      0.9603163599967957,
      0.9663538932800293,
      0.9792092442512512,
      0.9700921773910522,
      0.9859182834625244,
      0.983874499797821,
      0.992515504360199,
      0.9888849258422852,
      0.992451548576355,
      0.9902761578559875,
      0.9779486656188965,
      0.9918844699859619,
      0.9872307777404785,
      0.9978682398796082,
      0.9949846267700195,
      0.9821330904960632,
      0.9825999140739441,
      0.9652937650680542,
      0.9500559568405151,
      0.975000262260437,
      0.9753125905990601,
      0.9868468642234802,
      0.9687060713768005,
      0.9855405688285828,
      0.9630467891693115,
      0.9675671458244324,
      0.9916766285896301,
      0.9984423518180847,
      0.9997588992118835,
      0.9999167919158936,
      0.9999361634254456,
      0.9998922348022461,
      0.9999419450759888,
      0.9999748468399048,
      0.9999592900276184,
      0.9999269843101501,
      0.9999253153800964,
      0.9999409914016724,
      0.9999366998672485,
      0.9999408721923828,
      0.999961793422699,
      0.9999332427978516,
      0.9999415278434753,
      0.9999446868896484,
      0.9999630451202393,
      0.9999580383300781,
      0.9999248385429382,
      0.9999625086784363,
      0.9999687671661377,
      0.9999740719795227,
      0.99997878074646,
      0.9999572038650513,
      0.9999203085899353,
      0.9999587535858154,
      0.9999678730964661,
      0.999943196773529,
      0.9999514818191528,
      0.9999573230743408,
      0.9999387860298157,
      0.9996556043624878,
      0.995227038860321,
      0.9948709607124329,
      0.9825090765953064,
      0.9896705150604248,
      0.9757063984870911,
      0.9793805480003357,
      0.9655516147613525,
      0.9755818843841553,
      0.9618885517120361,
      0.9458913803100586,
      0.94775390625,
      0.9469143748283386,
      0.9628099203109741,
      0.9722707271575928,
      0.9803139567375183,
      0.9965211153030396,
      0.9995457530021667,
      0.9999325275421143,
      0.9999290704727173,
      0.999931275844574,
      0.9997746348381042
    ],
    [
      0.8691914081573486,
      0.8966479301452637,
      0.8971124887466431,
      0.9000295400619507,
      0.9029385447502136,
      0.9137886762619019,
      0.9093828797340393,
      0.9130852222442627,
      0.9125629663467407,
      0.9245516657829285,
      0.9162952899932861,
      0.9088723659515381,
      0.9277690052986145,
      0.9301672577857971,
      0.9153063297271729,
      0.9083059430122375,
      0.9297987222671509,
      0.9206031560897827,
      0.901860237121582,
      0.9050589799880981,
      0.9177356362342834,
      0.9087779521942139,
      0.8945080041885376,
      0.9071863889694214,
      0.9080771803855896,
      0.899375855922699,
      0.8959876298904419,
      0.9081922769546509,
      0.9045860767364502,
      0.8952451348304749,
      0.9060956239700317,
      0.9138637781143188,
      0.9147873520851135,
      0.8903162479400635,
      0.8805614709854126,
      0.9147961139678955,
      0.9098523855209351,
      0.88194739818573,
      0.8984977006912231,
      0.9093167185783386,
      0.9069281220436096,
      0.9078676700592041,
      0.9185717701911926,
      0.9117768406867981,
      0.9057497978210449,
      0.9160261154174805,
      0.915718674659729,
      0.9082942605018616,
      0.9096670150756836,
      0.9229065775871277,
      0.910132884979248,
      0.9015368819236755,
      0.9077361226081848,
      0.9238812327384949,
      0.9137013554573059,
      0.9137009978294373,
      0.9244595766067505,
      0.9213058948516846,
      0.9168310165405273,
      0.9178685545921326,
      0.9236416816711426,
      0.9285796880722046,
      0.9224591255187988,
      0.9199745655059814,
      0.9199022054672241,
      0.9231435060501099,
      0.9228084087371826,
      0.9204023480415344,
      0.9415978193283081,
      0.9185324907302856,
      0.9086040258407593,
      0.9233149886131287,
      0.918507993221283,
      0.8892968893051147,
      0.8919203877449036,
      0.9227988719940186,
      0.8989400863647461,
      0.8839961886405945,
      0.9010403156280518,
      0.9199844002723694,
      0.897995114326477,
      0.8901041746139526,
      0.9158133268356323,
      0.9170514941215515,
      0.8957940936088562,
      0.8935185670852661,
      0.9185884594917297,
      0.9063896536827087,
      0.885274350643158,
      0.8891135454177856,
      0.8999980688095093,
      0.8771845102310181,
      0.8543196320533752,
      0.8703423738479614,
      0.8392365574836731,
      0.984369158744812,
      0.95051109790802,
      0.9617058038711548,
      0.9692906141281128,
      0.988534152507782,
      0.9965968132019043,
      0.9993609189987183,
      0.9997561573982239,
      0.9998084306716919,
      0.9993747472763062,
      0.9998059272766113,
      0.9999247789382935,
      0.9999063611030579,
      0.9999411106109619,
      0.9998922944068909,
      0.9998937249183655,
      0.9998915195465088,
      0.999917209148407,
      0.9999566674232483,
      0.9999681711196899,
      0.9999517798423767,
      0.9999391436576843,
      0.9999257922172546,
      0.9997752904891968,
      0.9998981952667236,
      0.9997549057006836,
      0.9997398853302002,
      0.9998694062232971,
      0.999817967414856,
      0.9997863173484802,
      0.9997672438621521,
      0.9995988607406616,
      0.9908977746963501,
      0.987506091594696,
      0.9630358219146729,
      0.9687502384185791,
      0.9804672002792358,
      0.9720327854156494,
      0.9869754910469055,
      0.984817624092102,
      0.9931944012641907,
      0.9896623492240906,
      0.9929637908935547,
      0.9909002184867859,
      0.979677140712738,
      0.9921525120735168,
      0.9880322217941284,
      0.9980126023292542,
      0.9952509999275208,
      0.9830417633056641,
      0.9833307862281799,
      0.967190682888031,
      0.9527596235275269,
      0.9763608574867249,
      0.9761358499526978,
      0.9868074059486389,
      0.9701561331748962,
      0.986079752445221,
      0.9645788669586182,
      0.969131588935852,
      0.9919940829277039,
      0.9984870553016663,
      0.9997670650482178,
      0.9999196529388428,
      0.9999390840530396,
      0.9998963475227356,
      0.9999439120292664,
      0.9999756813049316,
      0.9999599456787109,
      0.9999297857284546,
      0.9999282956123352,
      0.9999421238899231,
      0.9999363422393799,
      0.9999422430992126,
      0.9999630451202393,
      0.9999368190765381,
      0.999944806098938,
      0.9999467730522156,
      0.9999659657478333,
      0.9999615550041199,
      0.9999313354492188,
      0.999964714050293,
      0.999970018863678,
      0.9999749064445496,
      0.9999791979789734,
      0.9999576807022095,
      0.9999215602874756,
      0.9999594688415527,
      0.9999682307243347,
      0.9999438524246216,
      0.9999521970748901,
      0.9999582767486572,
      0.9999403357505798,
      0.9996649026870728,
      0.9955421686172485,
      0.9948697686195374,
      0.9838027358055115,
      0.9905121922492981,
      0.9776140451431274,
      0.9810664653778076,
      0.9680885672569275,
      0.9775118231773376,
      0.9647689461708069,
      0.9495707750320435,
      0.951939046382904,
      0.9507443904876709,
      0.965835452079773,
      0.9745544195175171,
      0.9819509983062744,
      0.9968918561935425,
      0.999596893787384,
      0.9999365210533142,
      0.9999285340309143,
      0.9999326467514038,
      0.9997745156288147
    ],
    [
      0.8775264024734497,
      0.9042861461639404,
      0.9046286344528198,
      0.9078983664512634,
      0.9096306562423706,
      0.9207658767700195,
      0.9168413281440735,
      0.9195743203163147,
      0.9185968637466431,
      0.9310251474380493,
      0.9226715564727783,
      0.9148164391517639,
      0.9320595264434814,
      0.9346520304679871,
      0.9205372929573059,
      0.9136999845504761,
      0.934664785861969,
      0.9253197312355042,
      0.9070329666137695,
      0.9103208780288696,
      0.9223896861076355,
      0.913552463054657,
      0.8992658257484436,
      0.911967396736145,
      0.9121317267417908,
      0.9058275818824768,
      0.9016399383544922,
      0.9134578108787537,
      0.9105013012886047,
      0.9034931659698486,
      0.9130496978759766,
      0.917963445186615,
      0.9204542636871338,
      0.8969154953956604,
      0.8862040638923645,
      0.9187092781066895,
      0.9157044291496277,
      0.8880505561828613,
      0.9052448272705078,
      0.9145030975341797,
      0.9121987819671631,
      0.9132902026176453,
      0.9229569435119629,
      0.9164010286331177,
      0.9108360409736633,
      0.9204403758049011,
      0.9197618961334229,
      0.9133312702178955,
      0.9144952297210693,
      0.9274260997772217,
      0.9157145023345947,
      0.9073560833930969,
      0.9131629467010498,
      0.92888343334198,
      0.9201037883758545,
      0.9206262826919556,
      0.9304615259170532,
      0.9274461269378662,
      0.924169659614563,
      0.923722505569458,
      0.9292377233505249,
      0.9344536662101746,
      0.9287394285202026,
      0.9262105226516724,
      0.9262257814407349,
      0.9290627241134644,
      0.9295966029167175,
      0.9295450448989868,
      0.9459332823753357,
      0.9250567555427551,
      0.9185788631439209,
      0.9308881163597107,
      0.9248393177986145,
      0.897611141204834,
      0.9016198515892029,
      0.9285303354263306,
      0.9063446521759033,
      0.8927106857299805,
      0.9074997901916504,
      0.9250501394271851,
      0.9045505523681641,
      0.8972434997558594,
      0.920441210269928,
      0.9216822385787964,
      0.9026895761489868,
      0.9004048705101013,
      0.9225844144821167,
      0.9127064943313599,
      0.8937544822692871,
      0.8959422707557678,
      0.9065007567405701,
      0.8854838013648987,
      0.8634524345397949,
      0.8772448301315308,
      0.8472604751586914,
      0.9858898520469666,
      0.9546879529953003,
      0.9651278257369995,
      0.9723503589630127,
      0.9898862838745117,
      0.9970766305923462,
      0.9994654655456543,
      0.9997767806053162,
      0.9998233318328857,
      0.9994693994522095,
      0.999820351600647,
      0.9999284148216248,
      0.9999077916145325,
      0.9999417662620544,
      0.9998932480812073,
      0.9998947381973267,
      0.9998925924301147,
      0.9999182820320129,
      0.9999573230743408,
      0.9999687671661377,
      0.9999534487724304,
      0.9999436140060425,
      0.9999310970306396,
      0.9998140931129456,
      0.9999106526374817,
      0.9997952580451965,
      0.9997664093971252,
      0.9998806715011597,
      0.9998255968093872,
      0.9997948408126831,
      0.9997782111167908,
      0.9996329545974731,
      0.9916144013404846,
      0.9884426593780518,
      0.9663015604019165,
      0.9717050790786743,
      0.9819850325584412,
      0.9742007255554199,
      0.9882285594940186,
      0.9859968423843384,
      0.9938664436340332,
      0.9904111623764038,
      0.9935119152069092,
      0.9915262460708618,
      0.9812496900558472,
      0.9925041198730469,
      0.9888811707496643,
      0.9981584548950195,
      0.9956111907958984,
      0.9841393828392029,
      0.9844512343406677,
      0.9696669578552246,
      0.9562201499938965,
      0.9778382778167725,
      0.9774062633514404,
      0.9874894022941589,
      0.971853494644165,
      0.986674427986145,
      0.9663619995117188,
      0.9708384275436401,
      0.9923887252807617,
      0.9985553622245789,
      0.9997774362564087,
      0.9999231100082397,
      0.9999417662620544,
      0.9999003410339355,
      0.9999456405639648,
      0.999976396560669,
      0.9999614357948303,
      0.999932050704956,
      0.9999311566352844,
      0.9999442100524902,
      0.9999404549598694,
      0.9999440908432007,
      0.9999648928642273,
      0.9999411702156067,
      0.9999485015869141,
      0.9999492168426514,
      0.9999690055847168,
      0.9999651312828064,
      0.9999375343322754,
      0.999966561794281,
      0.9999710321426392,
      0.9999741315841675,
      0.9999793767929077,
      0.9999592304229736,
      0.9999227523803711,
      0.9999601244926453,
      0.9999685883522034,
      0.9999445080757141,
      0.999953031539917,
      0.9999593496322632,
      0.99994295835495,
      0.9997062683105469,
      0.9960280656814575,
      0.9954337477684021,
      0.9852417707443237,
      0.9913937449455261,
      0.9794384837150574,
      0.9827403426170349,
      0.9708055257797241,
      0.9795863628387451,
      0.9679862260818481,
      0.9535212516784668,
      0.9563981294631958,
      0.9546594619750977,
      0.9686431884765625,
      0.9770452976226807,
      0.9837226271629333,
      0.9972506761550903,
      0.9996442794799805,
      0.9999405741691589,
      0.9999303221702576,
      0.9999337196350098,
      0.9997745752334595
    ],
    [
      0.8861876726150513,
      0.9115262031555176,
      0.9124811887741089,
      0.9160135984420776,
      0.9166975021362305,
      0.9279518127441406,
      0.924934983253479,
      0.9265149831771851,
      0.9248377084732056,
      0.9378436803817749,
      0.9295247793197632,
      0.9215841293334961,
      0.9377473592758179,
      0.9397907257080078,
      0.9269168376922607,
      0.9193040132522583,
      0.9401506185531616,
      0.9305943250656128,
      0.912702202796936,
      0.9163622260093689,
      0.927944540977478,
      0.9191474914550781,
      0.9048178195953369,
      0.9173914790153503,
      0.9170682430267334,
      0.9124414920806885,
      0.9074301719665527,
      0.9189958572387695,
      0.9171846508979797,
      0.9106705188751221,
      0.9199469685554504,
      0.9226086139678955,
      0.9261327981948853,
      0.9053435325622559,
      0.8933176398277283,
      0.9241228699684143,
      0.9225388765335083,
      0.8957911133766174,
      0.9125430583953857,
      0.9204890727996826,
      0.9183378219604492,
      0.9187612533569336,
      0.9279032945632935,
      0.9219878911972046,
      0.9164553284645081,
      0.9246519804000854,
      0.9244681000709534,
      0.9189459681510925,
      0.9198960065841675,
      0.9325352907180786,
      0.9219467639923096,
      0.9139628410339355,
      0.9198495149612427,
      0.9346861839294434,
      0.9267761707305908,
      0.927254319190979,
      0.936551570892334,
      0.9335626363754272,
      0.930907130241394,
      0.9291657209396362,
      0.9345768690109253,
      0.9397568702697754,
      0.9338647127151489,
      0.9316589832305908,
      0.931766927242279,
      0.9340881109237671,
      0.9355500936508179,
      0.9361864328384399,
      0.9509491920471191,
      0.9308477640151978,
      0.9264378547668457,
      0.9370213747024536,
      0.9304160475730896,
      0.9058648347854614,
      0.9105477929115295,
      0.9336966276168823,
      0.913676917552948,
      0.9026201367378235,
      0.914641261100769,
      0.9303861260414124,
      0.911668062210083,
      0.9051176905632019,
      0.9258039593696594,
      0.9266878366470337,
      0.9101051688194275,
      0.9078461527824402,
      0.9279749989509583,
      0.9189785718917847,
      0.9028456211090088,
      0.9033491015434265,
      0.9134998321533203,
      0.8947514891624451,
      0.8726603984832764,
      0.885330855846405,
      0.85609370470047,
      0.9872410893440247,
      0.9593621492385864,
      0.9689789414405823,
      0.9752905368804932,
      0.9909965395927429,
      0.9974533319473267,
      0.9995334148406982,
      0.9997909069061279,
      0.9998349547386169,
      0.9995355010032654,
      0.9998331665992737,
      0.9999316334724426,
      0.9999093413352966,
      0.999942421913147,
      0.9998937845230103,
      0.9998955130577087,
      0.9998931884765625,
      0.9999188780784607,
      0.999957799911499,
      0.9999690651893616,
      0.9999538660049438,
      0.9999433755874634,
      0.9999344944953918,
      0.9998412132263184,
      0.9999202489852905,
      0.9998245239257812,
      0.9997879862785339,
      0.9998906850814819,
      0.9998337626457214,
      0.999803900718689,
      0.9997901320457458,
      0.9996697902679443,
      0.9923064112663269,
      0.9891741275787354,
      0.969231903553009,
      0.9743151664733887,
      0.9834316968917847,
      0.976328432559967,
      0.9892348647117615,
      0.9868878722190857,
      0.9944267272949219,
      0.9912800788879395,
      0.9940040111541748,
      0.9922134280204773,
      0.9827951192855835,
      0.9928335547447205,
      0.9895921349525452,
      0.9980393052101135,
      0.9958489537239075,
      0.9850788116455078,
      0.9854539632797241,
      0.9719851016998291,
      0.9594372510910034,
      0.9790834188461304,
      0.978620171546936,
      0.9880666136741638,
      0.9734824299812317,
      0.9872363805770874,
      0.9679614305496216,
      0.9723269939422607,
      0.9926435947418213,
      0.9985584020614624,
      0.9997838735580444,
      0.9999256134033203,
      0.9999436736106873,
      0.9999034404754639,
      0.9999471306800842,
      0.9999768733978271,
      0.9999624490737915,
      0.9999330639839172,
      0.9999325275421143,
      0.9999452233314514,
      0.9999427199363708,
      0.9999449253082275,
      0.999965488910675,
      0.9999442100524902,
      0.9999522566795349,
      0.9999513626098633,
      0.9999713897705078,
      0.9999675154685974,
      0.9999411702156067,
      0.9999675750732422,
      0.999971330165863,
      0.9999741315841675,
      0.9999796152114868,
      0.9999585747718811,
      0.999923586845398,
      0.9999610781669617,
      0.9999691247940063,
      0.9999456405639648,
      0.9999541640281677,
      0.9999604225158691,
      0.9999451637268066,
      0.9997291564941406,
      0.9965246319770813,
      0.9959504008293152,
      0.98658686876297,
      0.992272138595581,
      0.9814510345458984,
      0.9844931960105896,
      0.9732235670089722,
      0.9816864728927612,
      0.971476137638092,
      0.9580069780349731,
      0.961053192615509,
      0.9589254260063171,
      0.9716454744338989,
      0.9794569611549377,
      0.9855051636695862,
      0.9975582957267761,
      0.9996830821037292,
      0.9999440908432007,
      0.9999348521232605,
      0.9999351501464844,
      0.9997760653495789
    ],
    [
      0.8977819681167603,
      0.9198496341705322,
      0.9216657876968384,
      0.9258213639259338,
      0.9252151250839233,
      0.9353635311126709,
      0.9329016208648682,
      0.9338822364807129,
      0.9317438006401062,
      0.9447206854820251,
      0.9363918304443359,
      0.9289883971214294,
      0.9435150623321533,
      0.9453045725822449,
      0.9335129261016846,
      0.925727903842926,
      0.9459718465805054,
      0.9369418621063232,
      0.9197384715080261,
      0.9232057332992554,
      0.9343289136886597,
      0.9258993268013,
      0.9109722375869751,
      0.9236502647399902,
      0.923140823841095,
      0.9199640154838562,
      0.913898229598999,
      0.92546546459198,
      0.9251852035522461,
      0.918830394744873,
      0.9267442226409912,
      0.9290063381195068,
      0.932725191116333,
      0.9155791997909546,
      0.9041849374771118,
      0.9307071566581726,
      0.9307884573936462,
      0.9074699282646179,
      0.9212902784347534,
      0.9277622103691101,
      0.92573082447052,
      0.9252525568008423,
      0.9332274198532104,
      0.9278959631919861,
      0.9225857257843018,
      0.9291180968284607,
      0.930217981338501,
      0.9252272844314575,
      0.9260135889053345,
      0.9379794597625732,
      0.9291290640830994,
      0.9220900535583496,
      0.9280902147293091,
      0.9408701658248901,
      0.9346046447753906,
      0.9344162940979004,
      0.9429728388786316,
      0.940173864364624,
      0.9382902383804321,
      0.9353173971176147,
      0.9409270882606506,
      0.945831298828125,
      0.9400427341461182,
      0.9381743669509888,
      0.9385606050491333,
      0.939967691898346,
      0.9421263933181763,
      0.9428086280822754,
      0.9560403823852539,
      0.9370415806770325,
      0.934511661529541,
      0.9434502720832825,
      0.9362171292304993,
      0.9149422645568848,
      0.9202245473861694,
      0.9389821290969849,
      0.9213780164718628,
      0.9131944179534912,
      0.9222861528396606,
      0.9362393617630005,
      0.9194986820220947,
      0.9140857458114624,
      0.931905210018158,
      0.9318299293518066,
      0.9179014563560486,
      0.9159472584724426,
      0.934011697769165,
      0.9260198473930359,
      0.9126320481300354,
      0.9121314287185669,
      0.9211324453353882,
      0.905720055103302,
      0.8847789764404297,
      0.8950283527374268,
      0.8668379783630371,
      0.9886525273323059,
      0.9651787877082825,
      0.9733080267906189,
      0.9784263968467712,
      0.9921181797981262,
      0.9978506565093994,
      0.9996140599250793,
      0.9998078346252441,
      0.9998447299003601,
      0.9996197819709778,
      0.9998475909233093,
      0.9999351501464844,
      0.9999108910560608,
      0.9999434351921082,
      0.9998953342437744,
      0.999894917011261,
      0.9998916387557983,
      0.999920129776001,
      0.9999586939811707,
      0.9999696016311646,
      0.9999545812606812,
      0.9999445676803589,
      0.9999382495880127,
      0.999866783618927,
      0.9999293088912964,
      0.999848484992981,
      0.9998080730438232,
      0.99989914894104,
      0.9998408555984497,
      0.9998114109039307,
      0.9997931718826294,
      0.9996862411499023,
      0.9928714632987976,
      0.9897783398628235,
      0.972305417060852,
      0.9764218330383301,
      0.9849062561988831,
      0.9785045385360718,
      0.9902253746986389,
      0.9879707098007202,
      0.9949678778648376,
      0.9920695424079895,
      0.9944741129875183,
      0.9930458664894104,
      0.9842554330825806,
      0.9931583404541016,
      0.9904625415802002,
      0.9981591701507568,
      0.9962192177772522,
      0.9863148331642151,
      0.9862884283065796,
      0.9739878177642822,
      0.9626833200454712,
      0.9801149964332581,
      0.979702353477478,
      0.9885158538818359,
      0.9751352667808533,
      0.9879561066627502,
      0.9697989225387573,
      0.9740657806396484,
      0.9929545521736145,
      0.9985809922218323,
      0.9997899532318115,
      0.9999284744262695,
      0.9999462366104126,
      0.9999068975448608,
      0.9999487996101379,
      0.9999776482582092,
      0.9999638199806213,
      0.999931275844574,
      0.9999341368675232,
      0.9999469518661499,
      0.9999459981918335,
      0.9999470710754395,
      0.9999671578407288,
      0.9999474883079529,
      0.9999549984931946,
      0.9999529123306274,
      0.9999736547470093,
      0.9999699592590332,
      0.9999449253082275,
      0.9999690055847168,
      0.9999719262123108,
      0.9999746084213257,
      0.9999798536300659,
      0.9999595284461975,
      0.9999251365661621,
      0.9999624490737915,
      0.9999700784683228,
      0.9999469518661499,
      0.9999553561210632,
      0.999961793422699,
      0.9999474883079529,
      0.9997430443763733,
      0.9970598220825195,
      0.9964488744735718,
      0.9879494309425354,
      0.9929544925689697,
      0.9833643436431885,
      0.9861767292022705,
      0.9763599038124084,
      0.9838985204696655,
      0.975124716758728,
      0.9634922742843628,
      0.9655903577804565,
      0.9638711214065552,
      0.9746465682983398,
      0.9818953275680542,
      0.9872987866401672,
      0.9979152083396912,
      0.9997249841690063,
      0.9999480247497559,
      0.9999372959136963,
      0.9999372363090515,
      0.9997793436050415
    ],
    [
      0.9109033942222595,
      0.9293480515480042,
      0.9322109818458557,
      0.9367580413818359,
      0.9349563121795654,
      0.9435807466506958,
      0.9425427913665771,
      0.9419589042663574,
      0.9400326609611511,
      0.952582597732544,
      0.9444260001182556,
      0.9385339021682739,
      0.9507220387458801,
      0.9526512622833252,
      0.9425004124641418,
      0.9351606965065002,
      0.9532937407493591,
      0.9453061819076538,
      0.9291397333145142,
      0.9335300326347351,
      0.9426107406616211,
      0.9346497058868408,
      0.9199658632278442,
      0.9321045279502869,
      0.9315094947814941,
      0.9290299415588379,
      0.9227337837219238,
      0.9340629577636719,
      0.9351063966751099,
      0.9293245077133179,
      0.935691773891449,
      0.9380989670753479,
      0.9416389465332031,
      0.9300596714019775,
      0.9209102392196655,
      0.9402070045471191,
      0.9420132637023926,
      0.9255416989326477,
      0.9336495995521545,
      0.9373602867126465,
      0.9356346130371094,
      0.9343910217285156,
      0.9399365186691284,
      0.9360662698745728,
      0.9303985238075256,
      0.9358536601066589,
      0.9384425282478333,
      0.9340767860412598,
      0.9345675706863403,
      0.9451820850372314,
      0.9386597275733948,
      0.9333454370498657,
      0.9388840198516846,
      0.9489523768424988,
      0.9437771439552307,
      0.9437069892883301,
      0.9508256316184998,
      0.9481541514396667,
      0.9469524621963501,
      0.943062424659729,
      0.9485422372817993,
      0.9530302286148071,
      0.9471570253372192,
      0.945083498954773,
      0.9461874961853027,
      0.9467556476593018,
      0.9494162797927856,
      0.9502842426300049,
      0.9619078040122986,
      0.9445819854736328,
      0.9435791373252869,
      0.9510718584060669,
      0.9435526728630066,
      0.9265812039375305,
      0.9317034482955933,
      0.946327269077301,
      0.9312819838523865,
      0.9267876744270325,
      0.9325560331344604,
      0.9443694353103638,
      0.9293702840805054,
      0.925476610660553,
      0.9399265050888062,
      0.9388725161552429,
      0.9278509616851807,
      0.9261994957923889,
      0.9425188899040222,
      0.9364091157913208,
      0.9245874881744385,
      0.9226318597793579,
      0.9315273761749268,
      0.9200865626335144,
      0.9016748666763306,
      0.9086320400238037,
      0.8820738196372986,
      0.9900259375572205,
      0.9721169471740723,
      0.9780780076980591,
      0.9818708300590515,
      0.9931895136833191,
      0.9982354044914246,
      0.9996737837791443,
      0.9998208284378052,
      0.9998537302017212,
      0.9996564984321594,
      0.999858021736145,
      0.9999383091926575,
      0.9999129176139832,
      0.9999447464942932,
      0.9998968243598938,
      0.9998964667320251,
      0.9998931288719177,
      0.9999216198921204,
      0.9999599456787109,
      0.9999706149101257,
      0.9999563694000244,
      0.9999462962150574,
      0.9999406337738037,
      0.9998871088027954,
      0.99993896484375,
      0.9998729228973389,
      0.9998242259025574,
      0.9999113082885742,
      0.9998529553413391,
      0.9998249411582947,
      0.9998185634613037,
      0.9997833967208862,
      0.9941319227218628,
      0.9908364415168762,
      0.9762420654296875,
      0.9799867868423462,
      0.9870272278785706,
      0.9812639355659485,
      0.9914466142654419,
      0.9894816875457764,
      0.9956228733062744,
      0.9932262301445007,
      0.9951152801513672,
      0.9940046668052673,
      0.9857725501060486,
      0.9934495091438293,
      0.9913002848625183,
      0.998322606086731,
      0.9967469573020935,
      0.987547755241394,
      0.9873847365379333,
      0.9763351082801819,
      0.9668338298797607,
      0.9817309379577637,
      0.9813579320907593,
      0.9894591569900513,
      0.9770472049713135,
      0.9890889525413513,
      0.9729139804840088,
      0.9768481254577637,
      0.9934809803962708,
      0.9986100196838379,
      0.9997995495796204,
      0.9999323487281799,
      0.9999496936798096,
      0.9999114871025085,
      0.9999507665634155,
      0.9999786615371704,
      0.9999662041664124,
      0.9999351501464844,
      0.9999362230300903,
      0.9999484419822693,
      0.9999457597732544,
      0.9999486804008484,
      0.9999681115150452,
      0.9999515414237976,
      0.9999589323997498,
      0.9999554753303528,
      0.999976396560669,
      0.9999729990959167,
      0.999948263168335,
      0.9999704360961914,
      0.9999731779098511,
      0.9999753832817078,
      0.999980628490448,
      0.9999598264694214,
      0.999927282333374,
      0.9999637007713318,
      0.9999709129333496,
      0.9999483823776245,
      0.9999566674232483,
      0.9999632239341736,
      0.9999490976333618,
      0.9997600317001343,
      0.9974685311317444,
      0.9969089031219482,
      0.9894578456878662,
      0.9938079714775085,
      0.985709011554718,
      0.988200306892395,
      0.9804080724716187,
      0.9868392944335938,
      0.9795116186141968,
      0.9708534479141235,
      0.9712473154067993,
      0.9696901440620422,
      0.9780688881874084,
      0.9845150113105774,
      0.9890110492706299,
      0.9981727600097656,
      0.999744176864624,
      0.9999508857727051,
      0.999939501285553,
      0.9999390840530396,
      0.9997826218605042
    ],
    [
      0.9253748059272766,
      0.9404447078704834,
      0.9439382553100586,
      0.9485588669776917,
      0.9463589191436768,
      0.9526394009590149,
      0.9532410502433777,
      0.9519429802894592,
      0.9499014019966125,
      0.9605726003646851,
      0.9546752572059631,
      0.9504265785217285,
      0.9593307971954346,
      0.9611933827400208,
      0.953520655632019,
      0.9460795521736145,
      0.9610593318939209,
      0.9549323916435242,
      0.94081711769104,
      0.9451309442520142,
      0.9521104693412781,
      0.9454783201217651,
      0.9316123723983765,
      0.9428391456604004,
      0.9421509504318237,
      0.939735472202301,
      0.9344964027404785,
      0.943855881690979,
      0.9454768300056458,
      0.9413720369338989,
      0.9456700086593628,
      0.9476163983345032,
      0.9512650370597839,
      0.9459480047225952,
      0.9378601908683777,
      0.9499378800392151,
      0.9534327983856201,
      0.9442212581634521,
      0.945764422416687,
      0.9479202032089233,
      0.9475142955780029,
      0.9457012414932251,
      0.9485350847244263,
      0.9468250274658203,
      0.9414610266685486,
      0.9458476305007935,
      0.9496656656265259,
      0.945321798324585,
      0.9452781081199646,
      0.9541988372802734,
      0.9505610466003418,
      0.9468500018119812,
      0.9512315988540649,
      0.9599868059158325,
      0.9548088312149048,
      0.9547392725944519,
      0.9610148072242737,
      0.9583339095115662,
      0.9569034576416016,
      0.9531933069229126,
      0.9581889510154724,
      0.9626458883285522,
      0.9568885564804077,
      0.954032301902771,
      0.9566799402236938,
      0.9565106630325317,
      0.9591193199157715,
      0.959579586982727,
      0.9695298671722412,
      0.9544481039047241,
      0.9539602994918823,
      0.961509108543396,
      0.9537042379379272,
      0.9409840703010559,
      0.9448165893554688,
      0.9567762017250061,
      0.9431306719779968,
      0.9412856101989746,
      0.9458828568458557,
      0.9545870423316956,
      0.9416086077690125,
      0.9392809271812439,
      0.950800895690918,
      0.9486880898475647,
      0.940290093421936,
      0.9387812614440918,
      0.9530980587005615,
      0.9479982852935791,
      0.9384045600891113,
      0.9356327056884766,
      0.9440022706985474,
      0.9354420304298401,
      0.9230554103851318,
      0.9251155257225037,
      0.8992452621459961,
      0.9912745952606201,
      0.9782868027687073,
      0.9826172590255737,
      0.9855815172195435,
      0.9947519302368164,
      0.9986228942871094,
      0.9997442960739136,
      0.9998367428779602,
      0.999863862991333,
      0.9996896386146545,
      0.9998681545257568,
      0.9999414682388306,
      0.9999150633811951,
      0.9999460577964783,
      0.9998974204063416,
      0.9998975396156311,
      0.9998939037322998,
      0.9999226331710815,
      0.9999606609344482,
      0.999971330165863,
      0.9999574422836304,
      0.9999484419822693,
      0.9999428987503052,
      0.9999043941497803,
      0.9999496340751648,
      0.9999154210090637,
      0.9998525977134705,
      0.9999211430549622,
      0.9998612999916077,
      0.9998337626457214,
      0.9998295307159424,
      0.9998007416725159,
      0.9948940873146057,
      0.99171382188797,
      0.9797028303146362,
      0.9830021262168884,
      0.9890781044960022,
      0.9843946695327759,
      0.9929512143135071,
      0.9913408756256104,
      0.9965528845787048,
      0.9951255321502686,
      0.9962014555931091,
      0.995377242565155,
      0.9876875281333923,
      0.9942489862442017,
      0.9925802946090698,
      0.9985683560371399,
      0.9974341988563538,
      0.9896860122680664,
      0.9889146089553833,
      0.9790133237838745,
      0.9711531400680542,
      0.9834035038948059,
      0.9830930233001709,
      0.990809440612793,
      0.9802113175392151,
      0.9904916882514954,
      0.9766767621040344,
      0.9804703593254089,
      0.9942208528518677,
      0.9986943602561951,
      0.9998107552528381,
      0.9999361634254456,
      0.9999526143074036,
      0.9999160170555115,
      0.9999525547027588,
      0.9999794363975525,
      0.9999682307243347,
      0.9999369382858276,
      0.9999372363090515,
      0.9999496340751648,
      0.9999480247497559,
      0.9999508261680603,
      0.9999697804450989,
      0.9999547600746155,
      0.9999622106552124,
      0.9999583959579468,
      0.9999791383743286,
      0.9999759197235107,
      0.9999520182609558,
      0.9999714493751526,
      0.9999738931655884,
      0.9999759197235107,
      0.999980628490448,
      0.9999608397483826,
      0.9999284744262695,
      0.9999647736549377,
      0.9999716281890869,
      0.9999494552612305,
      0.9999582767486572,
      0.9999648928642273,
      0.9999513030052185,
      0.9997838139533997,
      0.9979518055915833,
      0.9974682927131653,
      0.9911902546882629,
      0.9947406649589539,
      0.9881852865219116,
      0.9903758764266968,
      0.9841629266738892,
      0.989457368850708,
      0.9836056232452393,
      0.977232813835144,
      0.9771450161933899,
      0.9759699106216431,
      0.9817704558372498,
      0.9871029853820801,
      0.9907960891723633,
      0.99843829870224,
      0.9997692704200745,
      0.999954342842102,
      0.9999416470527649,
      0.9999408721923828,
      0.9997828602790833
    ],
    [
      0.9393635988235474,
      0.9506814479827881,
      0.9552695155143738,
      0.9603857398033142,
      0.9588855504989624,
      0.9630046486854553,
      0.9649176001548767,
      0.963874340057373,
      0.9620492458343506,
      0.9710123538970947,
      0.9665446877479553,
      0.9640946388244629,
      0.9693118333816528,
      0.9715801477432251,
      0.9658743739128113,
      0.9601139426231384,
      0.9714330434799194,
      0.9665402173995972,
      0.9551489353179932,
      0.9586483240127563,
      0.9633798003196716,
      0.958387553691864,
      0.948124885559082,
      0.9559804201126099,
      0.9555554389953613,
      0.9534494876861572,
      0.9490131735801697,
      0.9550193548202515,
      0.9568774700164795,
      0.9555118083953857,
      0.9573192000389099,
      0.9582219123840332,
      0.9619578123092651,
      0.9610546827316284,
      0.9537831544876099,
      0.9612866640090942,
      0.9658279418945312,
      0.964012622833252,
      0.9591096639633179,
      0.9599063992500305,
      0.9610189199447632,
      0.9596661925315857,
      0.9592547416687012,
      0.9598892331123352,
      0.9561983346939087,
      0.9589518308639526,
      0.9629733562469482,
      0.9591467976570129,
      0.9595537781715393,
      0.9651292562484741,
      0.9633793830871582,
      0.961530327796936,
      0.9647559523582458,
      0.9722037315368652,
      0.967244565486908,
      0.967345118522644,
      0.9721419811248779,
      0.9702240824699402,
      0.9680702686309814,
      0.9645906686782837,
      0.970060408115387,
      0.9730832576751709,
      0.9684367179870605,
      0.9648925065994263,
      0.967566192150116,
      0.9678885340690613,
      0.9694703817367554,
      0.9694881439208984,
      0.97725510597229,
      0.9663846492767334,
      0.9663277864456177,
      0.9736634492874146,
      0.9675433039665222,
      0.9573819637298584,
      0.9610040187835693,
      0.9698525667190552,
      0.958920955657959,
      0.9576787352561951,
      0.9621857404708862,
      0.9676676988601685,
      0.9572749137878418,
      0.9556574821472168,
      0.9649578332901001,
      0.9634796380996704,
      0.9564676284790039,
      0.9550125598907471,
      0.9675304293632507,
      0.964005708694458,
      0.9549890160560608,
      0.9520275592803955,
      0.9595398902893066,
      0.952128529548645,
      0.9438349604606628,
      0.9435191750526428,
      0.9200664758682251,
      0.9926834106445312,
      0.9840307235717773,
      0.987159252166748,
      0.9890072345733643,
      0.9960747957229614,
      0.9990445971488953,
      0.999809205532074,
      0.9998542070388794,
      0.999874472618103,
      0.9997201561927795,
      0.9998704791069031,
      0.9999446272850037,
      0.9999175071716309,
      0.9999476671218872,
      0.9998990297317505,
      0.9998995065689087,
      0.9998965263366699,
      0.9999247789382935,
      0.9999622106552124,
      0.9999725222587585,
      0.9999587535858154,
      0.9999510645866394,
      0.999947190284729,
      0.9999240636825562,
      0.9999558925628662,
      0.9999153017997742,
      0.9998668432235718,
      0.9999294281005859,
      0.9998697638511658,
      0.9998427033424377,
      0.9998419284820557,
      0.9998210668563843,
      0.9957373142242432,
      0.9930216073989868,
      0.983741283416748,
      0.9865249395370483,
      0.9913386106491089,
      0.9877771139144897,
      0.9946108460426331,
      0.9936490058898926,
      0.9976311326026917,
      0.996857225894928,
      0.9973027110099792,
      0.9966945052146912,
      0.9899827837944031,
      0.995460033416748,
      0.9943029284477234,
      0.9989018440246582,
      0.9981248378753662,
      0.9920589327812195,
      0.9909939169883728,
      0.9827776551246643,
      0.9765300750732422,
      0.9862843751907349,
      0.9855242371559143,
      0.9925413727760315,
      0.9841792583465576,
      0.9922782778739929,
      0.981261134147644,
      0.9846137762069702,
      0.9952889680862427,
      0.9988897442817688,
      0.9998251795768738,
      0.9999403357505798,
      0.9999561905860901,
      0.9999209642410278,
      0.999954342842102,
      0.9999801516532898,
      0.9999701380729675,
      0.9999364018440247,
      0.9999387860298157,
      0.9999512434005737,
      0.9999513030052185,
      0.9999532699584961,
      0.9999712705612183,
      0.999958336353302,
      0.9999656081199646,
      0.9999610781669617,
      0.9999812841415405,
      0.9999779462814331,
      0.9999562501907349,
      0.9999729990959167,
      0.9999750256538391,
      0.9999762773513794,
      0.9999811053276062,
      0.9999614953994751,
      0.999925434589386,
      0.9999656081199646,
      0.9999725222587585,
      0.9999505281448364,
      0.9999597072601318,
      0.9999663829803467,
      0.9999534487724304,
      0.9998067021369934,
      0.9984541535377502,
      0.9981502890586853,
      0.9934987425804138,
      0.9960958361625671,
      0.9908334016799927,
      0.9928908944129944,
      0.9879981279373169,
      0.9922594428062439,
      0.9878348708152771,
      0.9833604693412781,
      0.983119785785675,
      0.9823387265205383,
      0.9855785369873047,
      0.9898488521575928,
      0.9927011132240295,
      0.9987778067588806,
      0.9997968077659607,
      0.9999574422836304,
      0.9999436736106873,
      0.9999430179595947,
      0.9997805953025818
    ],
    [
      0.9520089030265808,
      0.9608990550041199,
      0.9661532640457153,
      0.9716151356697083,
      0.9705411791801453,
      0.9729371070861816,
      0.9750229716300964,
      0.9755619764328003,
      0.9741894006729126,
      0.9809576869010925,
      0.979498565196991,
      0.9771159887313843,
      0.980423092842102,
      0.9822601079940796,
      0.978789210319519,
      0.974145233631134,
      0.9820665717124939,
      0.9794082641601562,
      0.9698693156242371,
      0.9722743034362793,
      0.9752160906791687,
      0.9718940854072571,
      0.965211808681488,
      0.9693958759307861,
      0.9691523313522339,
      0.9668668508529663,
      0.9642376899719238,
      0.9684871435165405,
      0.9698630571365356,
      0.9684168100357056,
      0.9693330526351929,
      0.9697756767272949,
      0.9730090498924255,
      0.9737354516983032,
      0.9668877720832825,
      0.9722120761871338,
      0.9771831035614014,
      0.978082001209259,
      0.9719003438949585,
      0.973565936088562,
      0.9748130440711975,
      0.9745212197303772,
      0.9718344211578369,
      0.9734920859336853,
      0.9715337157249451,
      0.9724376797676086,
      0.9758740663528442,
      0.9733765721321106,
      0.9746076464653015,
      0.9777672290802002,
      0.9764800071716309,
      0.9756762981414795,
      0.9790149927139282,
      0.9822112321853638,
      0.9795559644699097,
      0.9803032875061035,
      0.981711745262146,
      0.9800959229469299,
      0.978885293006897,
      0.9763274788856506,
      0.9794187545776367,
      0.9810490608215332,
      0.9778451323509216,
      0.9742639064788818,
      0.9752005934715271,
      0.976645290851593,
      0.9776055216789246,
      0.9775090217590332,
      0.9836872220039368,
      0.9773271679878235,
      0.9777241945266724,
      0.9828479290008545,
      0.9794595241546631,
      0.971821665763855,
      0.9760133028030396,
      0.981242835521698,
      0.974952220916748,
      0.9732071757316589,
      0.977127194404602,
      0.9795396327972412,
      0.9734382629394531,
      0.9708797931671143,
      0.9777053594589233,
      0.9776579737663269,
      0.9720460176467896,
      0.9700384736061096,
      0.9792500734329224,
      0.9771689176559448,
      0.9704128503799438,
      0.968651294708252,
      0.9738094806671143,
      0.9683602452278137,
      0.9620294570922852,
      0.9596057534217834,
      0.940987765789032,
      0.9940145611763,
      0.9884765148162842,
      0.9907588958740234,
      0.9921131134033203,
      0.9972280859947205,
      0.9994062185287476,
      0.9998704791069031,
      0.9998735189437866,
      0.9998888373374939,
      0.9997779130935669,
      0.999882161617279,
      0.9999476075172424,
      0.999919593334198,
      0.9999495148658752,
      0.9999017119407654,
      0.999902069568634,
      0.9998989105224609,
      0.9999276995658875,
      0.9999623894691467,
      0.999973714351654,
      0.9999600648880005,
      0.9999544620513916,
      0.9999523758888245,
      0.9999438524246216,
      0.9999626874923706,
      0.9999284148216248,
      0.9998828768730164,
      0.999937117099762,
      0.9998779892921448,
      0.9998510479927063,
      0.999852180480957,
      0.9998446106910706,
      0.996818482875824,
      0.9948844313621521,
      0.9882231950759888,
      0.9900583624839783,
      0.993807852268219,
      0.9912426471710205,
      0.996346652507782,
      0.9964063763618469,
      0.9986321330070496,
      0.9982711672782898,
      0.9982781410217285,
      0.9978379607200623,
      0.9923465251922607,
      0.996832549571991,
      0.9963271021842957,
      0.9992665648460388,
      0.9987913966178894,
      0.9943850040435791,
      0.9935788512229919,
      0.9873563051223755,
      0.9825230240821838,
      0.9897730350494385,
      0.988513171672821,
      0.9943832159042358,
      0.9886443614959717,
      0.9941413402557373,
      0.9861953258514404,
      0.9887622594833374,
      0.9966629147529602,
      0.9991804957389832,
      0.9998444318771362,
      0.999945342540741,
      0.9999604225158691,
      0.9999266862869263,
      0.9999566674232483,
      0.9999811053276062,
      0.9999729990959167,
      0.9999406337738037,
      0.9999399185180664,
      0.99995356798172,
      0.9999552369117737,
      0.9999557733535767,
      0.9999731779098511,
      0.999961793422699,
      0.9999688267707825,
      0.999963641166687,
      0.9999833703041077,
      0.9999800324440002,
      0.99996018409729,
      0.9999743103981018,
      0.9999765157699585,
      0.999976634979248,
      0.999981164932251,
      0.9999624490737915,
      0.9999273419380188,
      0.9999662637710571,
      0.9999708533287048,
      0.9999508857727051,
      0.9999608397483826,
      0.9999675750732422,
      0.9999561309814453,
      0.9998380541801453,
      0.9990627765655518,
      0.9988425374031067,
      0.9960088729858398,
      0.9975806474685669,
      0.9938511252403259,
      0.9952302575111389,
      0.9913812875747681,
      0.994613528251648,
      0.9913708567619324,
      0.988213837146759,
      0.9880123734474182,
      0.9873643517494202,
      0.9891237616539001,
      0.9926218390464783,
      0.9946890473365784,
      0.999129056930542,
      0.999841034412384,
      0.9999616742134094,
      0.999945878982544,
      0.9999446868896484,
      0.9997850060462952
    ],
    [
      0.9618912935256958,
      0.9709467887878418,
      0.9758120179176331,
      0.9808592796325684,
      0.9806256890296936,
      0.9828794002532959,
      0.9831710457801819,
      0.9840867519378662,
      0.9846763610839844,
      0.9877982139587402,
      0.9872772693634033,
      0.987159013748169,
      0.9887349605560303,
      0.9892338514328003,
      0.987604558467865,
      0.9855808019638062,
      0.9891838431358337,
      0.9878952503204346,
      0.9843006730079651,
      0.9850457310676575,
      0.9862608909606934,
      0.9840006232261658,
      0.9819265604019165,
      0.9829503893852234,
      0.9818808436393738,
      0.980273962020874,
      0.9793978929519653,
      0.980698823928833,
      0.9797796607017517,
      0.9792543649673462,
      0.9789894223213196,
      0.9773065447807312,
      0.9800811409950256,
      0.9811203479766846,
      0.9765011072158813,
      0.9798595309257507,
      0.9837950468063354,
      0.985084056854248,
      0.9824211001396179,
      0.9837181568145752,
      0.9844536185264587,
      0.9848580956459045,
      0.9837602376937866,
      0.9847666621208191,
      0.9843500852584839,
      0.9846323132514954,
      0.9863548278808594,
      0.9852498769760132,
      0.9863794445991516,
      0.987118124961853,
      0.9867278337478638,
      0.986458420753479,
      0.9876371622085571,
      0.9888359308242798,
      0.9875376224517822,
      0.9881361126899719,
      0.988141655921936,
      0.9870777130126953,
      0.986656904220581,
      0.9848911166191101,
      0.9861346483230591,
      0.9864948391914368,
      0.9844873547554016,
      0.9812610745429993,
      0.981957197189331,
      0.9830152988433838,
      0.9837504625320435,
      0.9837885499000549,
      0.9884082674980164,
      0.9850695729255676,
      0.9853697419166565,
      0.9886136054992676,
      0.9870480298995972,
      0.9831438660621643,
      0.9853976368904114,
      0.9884106516838074,
      0.9859122633934021,
      0.9844649434089661,
      0.9864228963851929,
      0.9877123832702637,
      0.9852469563484192,
      0.983481228351593,
      0.9863725304603577,
      0.9866923093795776,
      0.9838604927062988,
      0.9830964803695679,
      0.9868919849395752,
      0.9858804941177368,
      0.9821605086326599,
      0.9807689189910889,
      0.9824499487876892,
      0.9788329005241394,
      0.9736659526824951,
      0.9703640341758728,
      0.9551180601119995,
      0.9952085614204407,
      0.9918757081031799,
      0.9937258958816528,
      0.9944964647293091,
      0.9982190132141113,
      0.9996541738510132,
      0.9999104738235474,
      0.9998918175697327,
      0.9999070167541504,
      0.9998462200164795,
      0.9998981952667236,
      0.9999517798423767,
      0.9999217987060547,
      0.999951183795929,
      0.9999037384986877,
      0.9999045729637146,
      0.9999015927314758,
      0.9999303221702576,
      0.9999629855155945,
      0.9999748468399048,
      0.9999609589576721,
      0.9999580383300781,
      0.9999580979347229,
      0.9999638795852661,
      0.9999679327011108,
      0.999940037727356,
      0.9998956322669983,
      0.9999439716339111,
      0.9998844861984253,
      0.9998592138290405,
      0.9998639225959778,
      0.9998729228973389,
      0.9979285597801208,
      0.9969624876976013,
      0.9922507405281067,
      0.9935709238052368,
      0.9964032769203186,
      0.9954070448875427,
      0.9983474612236023,
      0.9984040856361389,
      0.999320924282074,
      0.9991511106491089,
      0.9990316033363342,
      0.9986203908920288,
      0.9943792223930359,
      0.9982039332389832,
      0.998165488243103,
      0.9996083378791809,
      0.9993234872817993,
      0.996847927570343,
      0.9961181282997131,
      0.9918673038482666,
      0.9883089661598206,
      0.9933445453643799,
      0.9921665191650391,
      0.9965155124664307,
      0.9930812120437622,
      0.9964076280593872,
      0.9914445877075195,
      0.9930562376976013,
      0.9980971813201904,
      0.999542236328125,
      0.9998697638511658,
      0.9999504685401917,
      0.9999651908874512,
      0.9999316930770874,
      0.9999589323997498,
      0.9999820590019226,
      0.9999752044677734,
      0.999944269657135,
      0.9999431371688843,
      0.9999546408653259,
      0.9999586343765259,
      0.9999579787254333,
      0.9999746084213257,
      0.9999653697013855,
      0.999972403049469,
      0.999966025352478,
      0.9999855160713196,
      0.9999820590019226,
      0.9999648928642273,
      0.9999756217002869,
      0.9999781847000122,
      0.9999771118164062,
      0.9999812245368958,
      0.9999632835388184,
      0.9999297261238098,
      0.9999673366546631,
      0.9999716281890869,
      0.9999516606330872,
      0.9999619722366333,
      0.9999691247940063,
      0.9999591112136841,
      0.999870777130127,
      0.9995135068893433,
      0.9994294047355652,
      0.9979091882705688,
      0.9988193511962891,
      0.9971086978912354,
      0.9977220296859741,
      0.995228111743927,
      0.9967882037162781,
      0.9945402145385742,
      0.9921647906303406,
      0.9925625920295715,
      0.991707980632782,
      0.992538332939148,
      0.9955248832702637,
      0.9967884421348572,
      0.9994766116142273,
      0.9998891353607178,
      0.9999668598175049,
      0.9999480843544006,
      0.9999463558197021,
      0.9997876882553101
    ],
    [
      0.9711199998855591,
      0.979500949382782,
      0.983228862285614,
      0.9869729280471802,
      0.9874699115753174,
      0.9890134334564209,
      0.9892504811286926,
      0.9895060062408447,
      0.9903085231781006,
      0.9922977685928345,
      0.9918151497840881,
      0.9916236400604248,
      0.9928934574127197,
      0.9939041137695312,
      0.9921076893806458,
      0.9914461374282837,
      0.9934234619140625,
      0.9927321076393127,
      0.9904687404632568,
      0.9912595748901367,
      0.9918185472488403,
      0.9900640845298767,
      0.9894518256187439,
      0.9896963238716125,
      0.9888096451759338,
      0.987372100353241,
      0.9869025945663452,
      0.9875358939170837,
      0.985747754573822,
      0.9854061603546143,
      0.9845054745674133,
      0.9825266599655151,
      0.9846522808074951,
      0.9853488802909851,
      0.9820833802223206,
      0.985287070274353,
      0.9877955913543701,
      0.9893823862075806,
      0.9881101846694946,
      0.9892585277557373,
      0.9899156093597412,
      0.990324854850769,
      0.9899879097938538,
      0.9902455806732178,
      0.9901933670043945,
      0.9907290935516357,
      0.9913354516029358,
      0.990721583366394,
      0.9913734197616577,
      0.9920092225074768,
      0.9915196895599365,
      0.9914886951446533,
      0.9924392700195312,
      0.9932941198348999,
      0.9920699000358582,
      0.9923242330551147,
      0.9923739433288574,
      0.9913110136985779,
      0.9908122420310974,
      0.989865779876709,
      0.9905300140380859,
      0.9902750849723816,
      0.9888057112693787,
      0.9863445162773132,
      0.987445592880249,
      0.988732099533081,
      0.988075315952301,
      0.9880053400993347,
      0.99198317527771,
      0.9898048639297485,
      0.9897439479827881,
      0.9918123483657837,
      0.9913033843040466,
      0.9894426465034485,
      0.9903692603111267,
      0.9920994639396667,
      0.9911000728607178,
      0.9902045130729675,
      0.9909459352493286,
      0.9916460514068604,
      0.9904246926307678,
      0.9894384145736694,
      0.9906666278839111,
      0.9911360144615173,
      0.9896755218505859,
      0.9889270663261414,
      0.9908846020698547,
      0.9905037879943848,
      0.9880070090293884,
      0.9868077635765076,
      0.9873343110084534,
      0.9847431182861328,
      0.981288492679596,
      0.9776883125305176,
      0.9653584361076355,
      0.9961774945259094,
      0.9942342042922974,
      0.996023416519165,
      0.9967027306556702,
      0.9991316795349121,
      0.9998118281364441,
      0.9999366402626038,
      0.9999068975448608,
      0.999913215637207,
      0.9998909831047058,
      0.9999127984046936,
      0.9999558329582214,
      0.99992436170578,
      0.9999528527259827,
      0.999905526638031,
      0.9999067783355713,
      0.9999037384986877,
      0.9999319911003113,
      0.9999643564224243,
      0.9999756813049316,
      0.9999622702598572,
      0.9999609589576721,
      0.9999620914459229,
      0.9999758005142212,
      0.9999732971191406,
      0.9999505877494812,
      0.9999038577079773,
      0.9999486207962036,
      0.9998886585235596,
      0.9998656511306763,
      0.9998738169670105,
      0.9998975992202759,
      0.9989115595817566,
      0.9984550476074219,
      0.9955468773841858,
      0.9968442320823669,
      0.9984830021858215,
      0.9982178807258606,
      0.999318540096283,
      0.9992648363113403,
      0.9996400475502014,
      0.9995864033699036,
      0.9994980692863464,
      0.9991118311882019,
      0.9959139823913574,
      0.99900221824646,
      0.9990240931510925,
      0.9997943639755249,
      0.9996170401573181,
      0.9986127614974976,
      0.9982597827911377,
      0.9954322576522827,
      0.9928036332130432,
      0.9959151744842529,
      0.995212197303772,
      0.9981475472450256,
      0.9964041709899902,
      0.9979289174079895,
      0.994970977306366,
      0.9962048530578613,
      0.9990163445472717,
      0.9997308850288391,
      0.9998865127563477,
      0.9999541640281677,
      0.9999686479568481,
      0.9999356865882874,
      0.9999602437019348,
      0.9999826550483704,
      0.9999769330024719,
      0.9999463558197021,
      0.9999471306800842,
      0.9999563097953796,
      0.9999621510505676,
      0.9999597668647766,
      0.9999760985374451,
      0.9999684691429138,
      0.9999748468399048,
      0.999967634677887,
      0.9999868869781494,
      0.9999833106994629,
      0.9999682307243347,
      0.9999765753746033,
      0.9999793767929077,
      0.9999773502349854,
      0.9999816417694092,
      0.9999639987945557,
      0.9999313354492188,
      0.9999682903289795,
      0.9999721050262451,
      0.9999523162841797,
      0.9999627470970154,
      0.9999704360961914,
      0.9999618530273438,
      0.9998940825462341,
      0.9997420907020569,
      0.9997385144233704,
      0.9988789558410645,
      0.9994559288024902,
      0.998807430267334,
      0.9991216063499451,
      0.9980825781822205,
      0.9984664916992188,
      0.997032642364502,
      0.9960054159164429,
      0.9967733025550842,
      0.9960209727287292,
      0.9964719414710999,
      0.9979745745658875,
      0.9984549283981323,
      0.999740719795227,
      0.9999249577522278,
      0.999971866607666,
      0.9999493956565857,
      0.9999482035636902,
      0.9997909069061279
    ],
    [
      0.9776049256324768,
      0.9846329092979431,
      0.9874057173728943,
      0.9908525347709656,
      0.9909322261810303,
      0.9923845529556274,
      0.993218719959259,
      0.9929782748222351,
      0.9935406446456909,
      0.9953991174697876,
      0.995500922203064,
      0.994921863079071,
      0.9957308769226074,
      0.9967004656791687,
      0.9956067800521851,
      0.9944825172424316,
      0.9961616396903992,
      0.9959366917610168,
      0.9939497113227844,
      0.9944509267807007,
      0.9954249262809753,
      0.9936630725860596,
      0.9929376840591431,
      0.9931504130363464,
      0.9926354885101318,
      0.9913058876991272,
      0.9907939434051514,
      0.9913191199302673,
      0.9893900156021118,
      0.9889870882034302,
      0.9879798889160156,
      0.9869989156723022,
      0.9876965880393982,
      0.9881756901741028,
      0.9860261082649231,
      0.9892606735229492,
      0.9913550615310669,
      0.9921769499778748,
      0.9913370013237,
      0.9925735592842102,
      0.993248462677002,
      0.993723452091217,
      0.9937452077865601,
      0.993908703327179,
      0.9938629865646362,
      0.9945818781852722,
      0.9950467348098755,
      0.9942218661308289,
      0.9944069981575012,
      0.9954966306686401,
      0.9951827526092529,
      0.9948302507400513,
      0.995403528213501,
      0.9964218139648438,
      0.9954451322555542,
      0.9953790903091431,
      0.9954419732093811,
      0.9944468140602112,
      0.9936056733131409,
      0.9928358197212219,
      0.9932875633239746,
      0.9930208921432495,
      0.9917132258415222,
      0.9896976947784424,
      0.9909600615501404,
      0.9922821521759033,
      0.9916834831237793,
      0.991534948348999,
      0.9942432045936584,
      0.9933176636695862,
      0.9931966662406921,
      0.9944621324539185,
      0.9937158823013306,
      0.9930317997932434,
      0.9933631420135498,
      0.9943180084228516,
      0.9938182234764099,
      0.9935938119888306,
      0.9935857057571411,
      0.9941133260726929,
      0.9937259554862976,
      0.9929913282394409,
      0.993270754814148,
      0.9941302537918091,
      0.9930831789970398,
      0.992408275604248,
      0.9931325316429138,
      0.9931273460388184,
      0.9916476607322693,
      0.9904718399047852,
      0.9902860522270203,
      0.9883758425712585,
      0.9859681129455566,
      0.9822543859481812,
      0.9722297787666321,
      0.997061550617218,
      0.9967468976974487,
      0.9981030821800232,
      0.9984064698219299,
      0.9996278285980225,
      0.9998818039894104,
      0.9999536871910095,
      0.9999158382415771,
      0.9999212026596069,
      0.9999150633811951,
      0.9999210238456726,
      0.9999573230743408,
      0.9999248385429382,
      0.9999535083770752,
      0.9999067783355713,
      0.9999083876609802,
      0.9999053478240967,
      0.9999334216117859,
      0.9999653100967407,
      0.9999761581420898,
      0.9999624490737915,
      0.9999629259109497,
      0.9999671578407288,
      0.999981701374054,
      0.9999772310256958,
      0.999961793422699,
      0.9999123811721802,
      0.9999517202377319,
      0.9998904466629028,
      0.9998694658279419,
      0.9998793601989746,
      0.9999139904975891,
      0.9993838667869568,
      0.9993305206298828,
      0.997687041759491,
      0.9983896613121033,
      0.9993132948875427,
      0.9992341995239258,
      0.9996674656867981,
      0.9995731711387634,
      0.9997789859771729,
      0.9997724294662476,
      0.9997200965881348,
      0.9994039535522461,
      0.9974220991134644,
      0.999405562877655,
      0.9995172023773193,
      0.9998706579208374,
      0.9997745752334595,
      0.9993754029273987,
      0.9992609024047852,
      0.9980872273445129,
      0.9965301156044006,
      0.997908353805542,
      0.997810959815979,
      0.9991704821586609,
      0.998368501663208,
      0.9990444779396057,
      0.9975630640983582,
      0.9983903765678406,
      0.9995115399360657,
      0.9998293519020081,
      0.9998990297317505,
      0.9999566674232483,
      0.9999713897705078,
      0.9999393224716187,
      0.9999616146087646,
      0.9999831318855286,
      0.9999779462814331,
      0.9999496936798096,
      0.9999484419822693,
      0.9999560713768005,
      0.9999633431434631,
      0.9999598860740662,
      0.9999761581420898,
      0.999970018863678,
      0.9999763369560242,
      0.9999685883522034,
      0.9999878406524658,
      0.9999840259552002,
      0.999970018863678,
      0.9999765753746033,
      0.9999801516532898,
      0.999977171421051,
      0.9999819397926331,
      0.9999647736549377,
      0.999933123588562,
      0.9999690055847168,
      0.9999725818634033,
      0.9999526739120483,
      0.9999633431434631,
      0.999971330165863,
      0.9999634027481079,
      0.9999093413352966,
      0.9998486042022705,
      0.9998615384101868,
      0.999390721321106,
      0.9997529983520508,
      0.999426543712616,
      0.9995884895324707,
      0.9991230368614197,
      0.9991752505302429,
      0.9982298612594604,
      0.9980392456054688,
      0.9983976483345032,
      0.9980006814002991,
      0.9982826113700867,
      0.999059796333313,
      0.999207615852356,
      0.9998513460159302,
      0.9999414682388306,
      0.9999743700027466,
      0.9999521970748901,
      0.9999489784240723,
      0.9997924566268921
    ],
    [
      0.9816718101501465,
      0.9882069826126099,
      0.9909025430679321,
      0.9938066601753235,
      0.9933494925498962,
      0.9945746660232544,
      0.9954463243484497,
      0.9951737523078918,
      0.9954304099082947,
      0.9969715476036072,
      0.9972320199012756,
      0.9968146681785583,
      0.9971840381622314,
      0.997931957244873,
      0.9974163770675659,
      0.9964288473129272,
      0.9976087212562561,
      0.9976534247398376,
      0.9962921142578125,
      0.9966282844543457,
      0.9971594214439392,
      0.996110737323761,
      0.9951902627944946,
      0.9953252077102661,
      0.9949151873588562,
      0.9937436580657959,
      0.9930688738822937,
      0.9936488270759583,
      0.9918044805526733,
      0.9911861419677734,
      0.990264892578125,
      0.9901601076126099,
      0.9900612831115723,
      0.9904164671897888,
      0.9887049794197083,
      0.9924958944320679,
      0.9938514828681946,
      0.9944844841957092,
      0.9936241507530212,
      0.9950459003448486,
      0.9955548644065857,
      0.9959085583686829,
      0.9961599707603455,
      0.9963217377662659,
      0.9960917830467224,
      0.9965384602546692,
      0.9970935583114624,
      0.996486246585846,
      0.9962966442108154,
      0.9972966313362122,
      0.997168242931366,
      0.9968858361244202,
      0.9971461892127991,
      0.9979183673858643,
      0.9972583055496216,
      0.9970974922180176,
      0.9971606135368347,
      0.9964918494224548,
      0.9956638813018799,
      0.9947100281715393,
      0.9952242970466614,
      0.9952460527420044,
      0.9936665296554565,
      0.9919435381889343,
      0.9931126236915588,
      0.9941914677619934,
      0.9939152598381042,
      0.9934511780738831,
      0.9957152009010315,
      0.9957855343818665,
      0.995634138584137,
      0.9962478876113892,
      0.9958854913711548,
      0.99544757604599,
      0.9955731630325317,
      0.9964485168457031,
      0.9961643218994141,
      0.99596107006073,
      0.995779275894165,
      0.9962359666824341,
      0.99647057056427,
      0.9955294132232666,
      0.9957714080810547,
      0.9964584708213806,
      0.9955397248268127,
      0.9947688579559326,
      0.995200514793396,
      0.9954491853713989,
      0.994044303894043,
      0.9927018880844116,
      0.9922037124633789,
      0.9908106923103333,
      0.9889639616012573,
      0.9852007627487183,
      0.9766048789024353,
      0.9978691339492798,
      0.9984582662582397,
      0.9991922378540039,
      0.9992493987083435,
      0.9998342990875244,
      0.9999158382415771,
      0.9999614357948303,
      0.9999198913574219,
      0.9999318718910217,
      0.9999281764030457,
      0.9999275207519531,
      0.9999585747718811,
      0.9999251961708069,
      0.9999537467956543,
      0.9999073147773743,
      0.9999093413352966,
      0.9999064803123474,
      0.9999341368675232,
      0.9999667406082153,
      0.9999764561653137,
      0.9999630451202393,
      0.9999644160270691,
      0.999968945980072,
      0.9999843835830688,
      0.9999797940254211,
      0.9999659657478333,
      0.9999182820320129,
      0.9999532103538513,
      0.9998900294303894,
      0.9998717308044434,
      0.9998827576637268,
      0.9999246001243591,
      0.9996021389961243,
      0.9996291995048523,
      0.9988924264907837,
      0.9991512298583984,
      0.9996148347854614,
      0.9995521903038025,
      0.9997810125350952,
      0.9997082352638245,
      0.9998594522476196,
      0.9998537302017212,
      0.9998152852058411,
      0.999557614326477,
      0.9982321262359619,
      0.9996034502983093,
      0.999718964099884,
      0.9999057054519653,
      0.9998495578765869,
      0.9996540546417236,
      0.9996078014373779,
      0.9990935325622559,
      0.9982563853263855,
      0.998872697353363,
      0.998852014541626,
      0.9995839595794678,
      0.9991199374198914,
      0.9994981288909912,
      0.9987990856170654,
      0.9992818236351013,
      0.9997044205665588,
      0.999876856803894,
      0.9999063014984131,
      0.9999581575393677,
      0.999972939491272,
      0.9999417066574097,
      0.999962329864502,
      0.9999834299087524,
      0.9999785423278809,
      0.9999513030052185,
      0.9999503493309021,
      0.9999580383300781,
      0.9999650120735168,
      0.9999604821205139,
      0.9999768137931824,
      0.9999713897705078,
      0.9999772310256958,
      0.9999691247940063,
      0.9999884963035583,
      0.9999844431877136,
      0.999971330165863,
      0.9999770522117615,
      0.999980628490448,
      0.9999772310256958,
      0.9999821186065674,
      0.999965250492096,
      0.9999339580535889,
      0.9999694228172302,
      0.9999727606773376,
      0.9999525547027588,
      0.9999633431434631,
      0.9999719262123108,
      0.9999643564224243,
      0.9999191761016846,
      0.9998995661735535,
      0.999910295009613,
      0.9996471405029297,
      0.9998629689216614,
      0.9996472597122192,
      0.9997458457946777,
      0.9994978904724121,
      0.9994789958000183,
      0.9988990426063538,
      0.9990769028663635,
      0.9992131590843201,
      0.9988142251968384,
      0.9989532828330994,
      0.9994549751281738,
      0.9995436072349548,
      0.9999046325683594,
      0.9999515414237976,
      0.9999759197235107,
      0.999951958656311,
      0.9999495148658752,
      0.9997929930686951
    ]
  ],
  "rfd_device": "NVIDIA A30",
  "rfd_time": 61,
  "rfd_con_ref_pdb_idx": [],
  "rfd_con_hal_pdb_idx": [],
  "rfd_con_ref_idx0": [],
  "rfd_con_hal_idx0": [],
  "rfd_complex_con_ref_pdb_idx": "[('A', 17), ('A', 18), ('A', 19), ('A', 20), ('A', 21), ('A', 22), ('A', 23), ('A', 24), ('A', 25), ('A', 26), ('A', 27), ('A', 28), ('A', 29), ('A', 30), ('A', 31), ('A', 32), ('A', 33), ('A', 34), ('A', 35), ('A', 36), ('A', 37), ('A', 38), ('A', 39), ('A', 40), ('A', 41), ('A', 42), ('A', 43), ('A', 44), ('A', 45), ('A', 46), ('A', 47), ('A', 48), ('A', 49), ('A', 50), ('A', 51), ('A', 52), ('A', 53), ('A', 54), ('A', 55), ('A', 56), ('A', 57), ('A', 58), ('A', 59), ('A', 60), ('A', 61), ('A', 62), ('A', 63), ('A', 64), ('A', 65), ('A', 66), ('A', 67), ('A', 68), ('A', 69), ('A', 70), ('A', 71), ('A', 72), ('A', 73), ('A', 74), ('A', 75), ('A', 76), ('A', 77), ('A', 78), ('A', 79), ('A', 80), ('A', 81), ('A', 82), ('A', 83), ('A', 84), ('A', 85), ('A', 86), ('A', 87), ('A', 88), ('A', 89), ('A', 90), ('A', 91), ('A', 92), ('A', 93), ('A', 94), ('A', 95), ('A', 96), ('A', 97), ('A', 98), ('A', 99), ('A', 100), ('A', 101), ('A', 102), ('A', 103), ('A', 104), ('A', 105), ('A', 106), ('A', 107), ('A', 108), ('A', 109), ('A', 110), ('A', 111), ('A', 112), ('A', 113), ('A', 114), ('A', 115), ('A', 116), ('A', 117), ('A', 118), ('A', 119), ('A', 120), ('A', 121), ('A', 122), ('A', 123), ('A', 124), ('A', 125), ('A', 126), ('A', 127), ('A', 128), ('A', 129), ('A', 130), ('A', 131)]",
  "rfd_complex_con_hal_pdb_idx": "[('B', 96), ('B', 97), ('B', 98), ('B', 99), ('B', 100), ('B', 101), ('B', 102), ('B', 103), ('B', 104), ('B', 105), ('B', 106), ('B', 107), ('B', 108), ('B', 109), ('B', 110), ('B', 111), ('B', 112), ('B', 113), ('B', 114), ('B', 115), ('B', 116), ('B', 117), ('B', 118), ('B', 119), ('B', 120), ('B', 121), ('B', 122), ('B', 123), ('B', 124), ('B', 125), ('B', 126), ('B', 127), ('B', 128), ('B', 129), ('B', 130), ('B', 131), ('B', 132), ('B', 133), ('B', 134), ('B', 135), ('B', 136), ('B', 137), ('B', 138), ('B', 139), ('B', 140), ('B', 141), ('B', 142), ('B', 143), ('B', 144), ('B', 145), ('B', 146), ('B', 147), ('B', 148), ('B', 149), ('B', 150), ('B', 151), ('B', 152), ('B', 153), ('B', 154), ('B', 155), ('B', 156), ('B', 157), ('B', 158), ('B', 159), ('B', 160), ('B', 161), ('B', 162), ('B', 163), ('B', 164), ('B', 165), ('B', 166), ('B', 167), ('B', 168), ('B', 169), ('B', 170), ('B', 171), ('B', 172), ('B', 173), ('B', 174), ('B', 175), ('B', 176), ('B', 177), ('B', 178), ('B', 179), ('B', 180), ('B', 181), ('B', 182), ('B', 183), ('B', 184), ('B', 185), ('B', 186), ('B', 187), ('B', 188), ('B', 189), ('B', 190), ('B', 191), ('B', 192), ('B', 193), ('B', 194), ('B', 195), ('B', 196), ('B', 197), ('B', 198), ('B', 199), ('B', 200), ('B', 201), ('B', 202), ('B', 203), ('B', 204), ('B', 205), ('B', 206), ('B', 207), ('B', 208), ('B', 209), ('B', 210)]",
  "rfd_receptor_con_ref_pdb_idx": "[('A', 17), ('A', 18), ('A', 19), ('A', 20), ('A', 21), ('A', 22), ('A', 23), ('A', 24), ('A', 25), ('A', 26), ('A', 27), ('A', 28), ('A', 29), ('A', 30), ('A', 31), ('A', 32), ('A', 33), ('A', 34), ('A', 35), ('A', 36), ('A', 37), ('A', 38), ('A', 39), ('A', 40), ('A', 41), ('A', 42), ('A', 43), ('A', 44), ('A', 45), ('A', 46), ('A', 47), ('A', 48), ('A', 49), ('A', 50), ('A', 51), ('A', 52), ('A', 53), ('A', 54), ('A', 55), ('A', 56), ('A', 57), ('A', 58), ('A', 59), ('A', 60), ('A', 61), ('A', 62), ('A', 63), ('A', 64), ('A', 65), ('A', 66), ('A', 67), ('A', 68), ('A', 69), ('A', 70), ('A', 71), ('A', 72), ('A', 73), ('A', 74), ('A', 75), ('A', 76), ('A', 77), ('A', 78), ('A', 79), ('A', 80), ('A', 81), ('A', 82), ('A', 83), ('A', 84), ('A', 85), ('A', 86), ('A', 87), ('A', 88), ('A', 89), ('A', 90), ('A', 91), ('A', 92), ('A', 93), ('A', 94), ('A', 95), ('A', 96), ('A', 97), ('A', 98), ('A', 99), ('A', 100), ('A', 101), ('A', 102), ('A', 103), ('A', 104), ('A', 105), ('A', 106), ('A', 107), ('A', 108), ('A', 109), ('A', 110), ('A', 111), ('A', 112), ('A', 113), ('A', 114), ('A', 115), ('A', 116), ('A', 117), ('A', 118), ('A', 119), ('A', 120), ('A', 121), ('A', 122), ('A', 123), ('A', 124), ('A', 125), ('A', 126), ('A', 127), ('A', 128), ('A', 129), ('A', 130), ('A', 131)]",
  "rfd_receptor_con_hal_pdb_idx": "[('B', 96), ('B', 97), ('B', 98), ('B', 99), ('B', 100), ('B', 101), ('B', 102), ('B', 103), ('B', 104), ('B', 105), ('B', 106), ('B', 107), ('B', 108), ('B', 109), ('B', 110), ('B', 111), ('B', 112), ('B', 113), ('B', 114), ('B', 115), ('B', 116), ('B', 117), ('B', 118), ('B', 119), ('B', 120), ('B', 121), ('B', 122), ('B', 123), ('B', 124), ('B', 125), ('B', 126), ('B', 127), ('B', 128), ('B', 129), ('B', 130), ('B', 131), ('B', 132), ('B', 133), ('B', 134), ('B', 135), ('B', 136), ('B', 137), ('B', 138), ('B', 139), ('B', 140), ('B', 141), ('B', 142), ('B', 143), ('B', 144), ('B', 145), ('B', 146), ('B', 147), ('B', 148), ('B', 149), ('B', 150), ('B', 151), ('B', 152), ('B', 153), ('B', 154), ('B', 155), ('B', 156), ('B', 157), ('B', 158), ('B', 159), ('B', 160), ('B', 161), ('B', 162), ('B', 163), ('B', 164), ('B', 165), ('B', 166), ('B', 167), ('B', 168), ('B', 169), ('B', 170), ('B', 171), ('B', 172), ('B', 173), ('B', 174), ('B', 175), ('B', 176), ('B', 177), ('B', 178), ('B', 179), ('B', 180), ('B', 181), ('B', 182), ('B', 183), ('B', 184), ('B', 185), ('B', 186), ('B', 187), ('B', 188), ('B', 189), ('B', 190), ('B', 191), ('B', 192), ('B', 193), ('B', 194), ('B', 195), ('B', 196), ('B', 197), ('B', 198), ('B', 199), ('B', 200), ('B', 201), ('B', 202), ('B', 203), ('B', 204), ('B', 205), ('B', 206), ('B', 207), ('B', 208), ('B', 209), ('B', 210)]",
  "rfd_complex_con_ref_idx0": [
    0,
    1,
    2,
    3,
    4,
    5,
    6,
    7,
    8,
    9,
    10,
    11,
    12,
    13,
    14,
    15,
    16,
    17,
    18,
    19,
    20,
    21,
    22,
    23,
    24,
    25,
    26,
    27,
    28,
    29,
    30,
    31,
    32,
    33,
    34,
    35,
    36,
    37,
    38,
    39,
    40,
    41,
    42,
    43,
    44,
    45,
    46,
    47,
    48,
    49,
    50,
    51,
    52,
    53,
    54,
    55,
    56,
    57,
    58,
    59,
    60,
    61,
    62,
    63,
    64,
    65,
    66,
    67,
    68,
    69,
    70,
    71,
    72,
    73,
    74,
    75,
    76,
    77,
    78,
    79,
    80,
    81,
    82,
    83,
    84,
    85,
    86,
    87,
    88,
    89,
    90,
    91,
    92,
    93,
    94,
    95,
    96,
    97,
    98,
    99,
    100,
    101,
    102,
    103,
    104,
    105,
    106,
    107,
    108,
    109,
    110,
    111,
    112,
    113,
    114
  ],
  "rfd_complex_con_hal_idx0": [
    95,
    96,
    97,
    98,
    99,
    100,
    101,
    102,
    103,
    104,
    105,
    106,
    107,
    108,
    109,
    110,
    111,
    112,
    113,
    114,
    115,
    116,
    117,
    118,
    119,
    120,
    121,
    122,
    123,
    124,
    125,
    126,
    127,
    128,
    129,
    130,
    131,
    132,
    133,
    134,
    135,
    136,
    137,
    138,
    139,
    140,
    141,
    142,
    143,
    144,
    145,
    146,
    147,
    148,
    149,
    150,
    151,
    152,
    153,
    154,
    155,
    156,
    157,
    158,
    159,
    160,
    161,
    162,
    163,
    164,
    165,
    166,
    167,
    168,
    169,
    170,
    171,
    172,
    173,
    174,
    175,
    176,
    177,
    178,
    179,
    180,
    181,
    182,
    183,
    184,
    185,
    186,
    187,
    188,
    189,
    190,
    191,
    192,
    193,
    194,
    195,
    196,
    197,
    198,
    199,
    200,
    201,
    202,
    203,
    204,
    205,
    206,
    207,
    208,
    209
  ],
  "rfd_receptor_con_ref_idx0": [
    0,
    1,
    2,
    3,
    4,
    5,
    6,
    7,
    8,
    9,
    10,
    11,
    12,
    13,
    14,
    15,
    16,
    17,
    18,
    19,
    20,
    21,
    22,
    23,
    24,
    25,
    26,
    27,
    28,
    29,
    30,
    31,
    32,
    33,
    34,
    35,
    36,
    37,
    38,
    39,
    40,
    41,
    42,
    43,
    44,
    45,
    46,
    47,
    48,
    49,
    50,
    51,
    52,
    53,
    54,
    55,
    56,
    57,
    58,
    59,
    60,
    61,
    62,
    63,
    64,
    65,
    66,
    67,
    68,
    69,
    70,
    71,
    72,
    73,
    74,
    75,
    76,
    77,
    78,
    79,
    80,
    81,
    82,
    83,
    84,
    85,
    86,
    87,
    88,
    89,
    90,
    91,
    92,
    93,
    94,
    95,
    96,
    97,
    98,
    99,
    100,
    101,
    102,
    103,
    104,
    105,
    106,
    107,
    108,
    109,
    110,
    111,
    112,
    113,
    114
  ],
  "rfd_receptor_con_hal_idx0": [
    0,
    1,
    2,
    3,
    4,
    5,
    6,
    7,
    8,
    9,
    10,
    11,
    12,
    13,
    14,
    15,
    16,
    17,
    18,
    19,
    20,
    21,
    22,
    23,
    24,
    25,
    26,
    27,
    28,
    29,
    30,
    31,
    32,
    33,
    34,
    35,
    36,
    37,
    38,
    39,
    40,
    41,
    42,
    43,
    44,
    45,
    46,
    47,
    48,
    49,
    50,
    51,
    52,
    53,
    54,
    55,
    56,
    57,
    58,
    59,
    60,
    61,
    62,
    63,
    64,
    65,
    66,
    67,
    68,
    69,
    70,
    71,
    72,
    73,
    74,
    75,
    76,
    77,
    78,
    79,
    80,
    81,
    82,
    83,
    84,
    85,
    86,
    87,
    88,
    89,
    90,
    91,
    92,
    93,
    94,
    95,
    96,
    97,
    98,
    99,
    100,
    101,
    102,
    103,
    104,
    105,
    106,
    107,
    108,
    109,
    110,
    111,
    112,
    113,
    114
  ],
  "rfd_inpaint_str": [
    false,
    false,
    false,
    false,
    false,
    false,
    false,
    false,
    false,
    false,
    false,
    false,
    false,
    false,
    false,
    false,
    false,
    false,
    false,
    false,
    false,
    false,
    false,
    false,
    false,
    false,
    false,
    false,
    false,
    false,
    false,
    false,
    false,
    false,
    false,
    false,
    false,
    false,
    false,
    false,
    false,
    false,
    false,
    false,
    false,
    false,
    false,
    false,
    false,
    false,
    false,
    false,
    false,
    false,
    false,
    false,
    false,
    false,
    false,
    false,
    false,
    false,
    false,
    false,
    false,
    false,
    false,
    false,
    false,
    false,
    false,
    false,
    false,
    false,
    false,
    false,
    false,
    false,
    false,
    false,
    false,
    false,
    false,
    false,
    false,
    false,
    false,
    false,
    false,
    false,
    false,
    false,
    false,
    false,
    false,
    true,
    true,
    true,
    true,
    true,
    true,
    true,
    true,
    true,
    true,
    true,
    true,
    true,
    true,
    true,
    true,
    true,
    true,
    true,
    true,
    true,
    true,
    true,
    true,
    true,
    true,
    true,
    true,
    true,
    true,
    true,
    true,
    true,
    true,
    true,
    true,
    true,
    true,
    true,
    true,
    true,
    true,
    true,
    true,
    true,
    true,
    true,
    true,
    true,
    true,
    true,
    true,
    true,
    true,
    true,
    true,
    true,
    true,
    true,
    true,
    true,
    true,
    true,
    true,
    true,
    true,
    true,
    true,
    true,
    true,
    true,
    true,
    true,
    true,
    true,
    true,
    true,
    true,
    true,
    true,
    true,
    true,
    true,
    true,
    true,
    true,
    true,
    true,
    true,
    true,
    true,
    true,
    true,
    true,
    true,
    true,
    true,
    true,
    true,
    true,
    true,
    true,
    true,
    true,
    true,
    true,
    true,
    true,
    true,
    true,
    true,
    true,
    true,
    true,
    true
  ],
  "rfd_inpaint_seq": [
    false,
    false,
    false,
    false,
    false,
    false,
    false,
    false,
    false,
    false,
    false,
    false,
    false,
    false,
    false,
    false,
    false,
    false,
    false,
    false,
    false,
    false,
    false,
    false,
    false,
    false,
    false,
    false,
    false,
    false,
    false,
    false,
    false,
    false,
    false,
    false,
    false,
    false,
    false,
    false,
    false,
    false,
    false,
    false,
    false,
    false,
    false,
    false,
    false,
    false,
    false,
    false,
    false,
    false,
    false,
    false,
    false,
    false,
    false,
    false,
    false,
    false,
    false,
    false,
    false,
    false,
    false,
    false,
    false,
    false,
    false,
    false,
    false,
    false,
    false,
    false,
    false,
    false,
    false,
    false,
    false,
    false,
    false,
    false,
    false,
    false,
    false,
    false,
    false,
    false,
    false,
    false,
    false,
    false,
    false,
    true,
    true,
    true,
    true,
    true,
    true,
    true,
    true,
    true,
    true,
    true,
    true,
    true,
    true,
    true,
    true,
    true,
    true,
    true,
    true,
    true,
    true,
    true,
    true,
    true,
    true,
    true,
    true,
    true,
    true,
    true,
    true,
    true,
    true,
    true,
    true,
    true,
    true,
    true,
    true,
    true,
    true,
    true,
    true,
    true,
    true,
    true,
    true,
    true,
    true,
    true,
    true,
    true,
    true,
    true,
    true,
    true,
    true,
    true,
    true,
    true,
    true,
    true,
    true,
    true,
    true,
    true,
    true,
    true,
    true,
    true,
    true,
    true,
    true,
    true,
    true,
    true,
    true,
    true,
    true,
    true,
    true,
    true,
    true,
    true,
    true,
    true,
    true,
    true,
    true,
    true,
    true,
    true,
    true,
    true,
    true,
    true,
    true,
    true,
    true,
    true,
    true,
    true,
    true,
    true,
    true,
    true,
    true,
    true,
    true,
    true,
    true,
    true,
    true,
    true
  ],
  "rfd_sampled_mask": [
    "A17-131/0",
    "95-95"
  ],
  "rfd_mask_1d": [
    false,
    false,
    false,
    false,
    false,
    false,
    false,
    false,
    false,
    false,
    false,
    false,
    false,
    false,
    false,
    false,
    false,
    false,
    false,
    false,
    false,
    false,
    false,
    false,
    false,
    false,
    false,
    false,
    false,
    false,
    false,
    false,
    false,
    false,
    false,
    false,
    false,
    false,
    false,
    false,
    false,
    false,
    false,
    false,
    false,
    false,
    false,
    false,
    false,
    false,
    false,
    false,
    false,
    false,
    false,
    false,
    false,
    false,
    false,
    false,
    false,
    false,
    false,
    false,
    false,
    false,
    false,
    false,
    false,
    false,
    false,
    false,
    false,
    false,
    false,
    false,
    false,
    false,
    false,
    false,
    false,
    false,
    false,
    false,
    false,
    false,
    false,
    false,
    false,
    false,
    false,
    false,
    false,
    false,
    false,
    true,
    true,
    true,
    true,
    true,
    true,
    true,
    true,
    true,
    true,
    true,
    true,
    true,
    true,
    true,
    true,
    true,
    true,
    true,
    true,
    true,
    true,
    true,
    true,
    true,
    true,
    true,
    true,
    true,
    true,
    true,
    true,
    true,
    true,
    true,
    true,
    true,
    true,
    true,
    true,
    true,
    true,
    true,
    true,
    true,
    true,
    true,
    true,
    true,
    true,
    true,
    true,
    true,
    true,
    true,
    true,
    true,
    true,
    true,
    true,
    true,
    true,
    true,
    true,
    true,
    true,
    true,
    true,
    true,
    true,
    true,
    true,
    true,
    true,
    true,
    true,
    true,
    true,
    true,
    true,
    true,
    true,
    true,
    true,
    true,
    true,
    true,
    true,
    true,
    true,
    true,
    true,
    true,
    true,
    true,
    true,
    true,
    true,
    true,
    true,
    true,
    true,
    true,
    true,
    true,
    true,
    true,
    true,
    true,
    true,
    true,
    true,
    true,
    true,
    true
  ]
}
```
