## Supplementary File 1 for "ProteinDJ: a high-performance and modular protein design pipeline": fold_90.json

```
{
  "fold_id": 90,
  "rfd_config": {
    "inference": {
      "input_pdb": "5o45_pd-l1.pdb",
      "num_designs": 25,
      "design_startnum": 75,
      "ckpt_override_path": null,
      "symmetry": null,
      "recenter": true,
      "radius": 10.0,
      "model_only_neighbors": false,
      "output_prefix": "./rfd_results/fold",
      "write_trajectory": false,
      "scaffold_guided": false,
      "model_runner": "SelfConditioning",
      "cautious": true,
      "align_motif": true,
      "symmetric_self_cond": true,
      "final_step": 1,
      "deterministic": false,
      "trb_save_ckpt_path": "/app/RFdiffusion/models/Complex_base_ckpt.pt",
      "schedule_directory_path": "/app/RFdiffusion/schedules",
      "model_directory_path": "/app/RFdiffusion/models"
    },
    "contigmap": {
      "contigs": [
        "A17-131/0 50-100"
      ],
      "inpaint_seq": null,
      "inpaint_str": null,
      "inpaint_str_helix": null,
      "inpaint_str_strand": null,
      "inpaint_str_loop": null,
      "provide_seq": null,
      "length": null
    },
    "model": {
      "n_extra_block": 4,
      "n_main_block": 32,
      "n_ref_block": 4,
      "d_msa": 256,
      "d_msa_full": 64,
      "d_pair": 128,
      "d_templ": 64,
      "n_head_msa": 8,
      "n_head_pair": 4,
      "n_head_templ": 4,
      "d_hidden": 32,
      "d_hidden_templ": 32,
      "p_drop": 0.15,
      "SE3_param_full": {
        "num_layers": 1,
        "num_channels": 32,
        "num_degrees": 2,
        "n_heads": 4,
        "div": 4,
        "l0_in_features": 8,
        "l0_out_features": 8,
        "l1_in_features": 3,
        "l1_out_features": 2,
        "num_edge_features": 32
      },
      "SE3_param_topk": {
        "num_layers": 1,
        "num_channels": 32,
        "num_degrees": 2,
        "n_heads": 4,
        "div": 4,
        "l0_in_features": 64,
        "l0_out_features": 64,
        "l1_in_features": 3,
        "l1_out_features": 2,
        "num_edge_features": 64
      },
      "freeze_track_motif": false,
      "use_motif_timestep": true
    },
    "diffuser": {
      "T": 50,
      "b_0": 0.01,
      "b_T": 0.07,
      "schedule_type": "linear",
      "so3_type": "igso3",
      "crd_scale": 0.25,
      "partial_T": null,
      "so3_schedule_type": "linear",
      "min_b": 1.5,
      "max_b": 2.5,
      "min_sigma": 0.02,
      "max_sigma": 1.5
    },
    "denoiser": {
      "noise_scale_ca": 0,
      "final_noise_scale_ca": 1,
      "ca_noise_schedule_type": "constant",
      "noise_scale_frame": 0,
      "final_noise_scale_frame": 1,
      "frame_noise_schedule_type": "constant"
    },
    "ppi": {
      "hotspot_res": [
        "A56",
        "A115",
        "A123"
      ]
    },
    "potentials": {
      "guiding_potentials": null,
      "guide_scale": 10,
      "guide_decay": "constant",
      "olig_inter_all": null,
      "olig_intra_all": null,
      "olig_custom_contact": null,
      "substrate": null
    },
    "contig_settings": {
      "ref_idx": null,
      "hal_idx": null,
      "idx_rf": null,
      "inpaint_seq_tensor": null
    },
    "preprocess": {
      "sidechain_input": false,
      "motif_sidechain_input": true,
      "d_t1d": 24,
      "d_t2d": 44,
      "prob_self_cond": 0.5,
      "str_self_cond": true,
      "predict_previous": false
    },
    "logging": {
      "inputs": false
    },
    "scaffoldguided": {
      "scaffoldguided": false,
      "target_pdb": false,
      "target_path": null,
      "scaffold_list": null,
      "scaffold_dir": null,
      "sampled_insertion": 0,
      "sampled_N": 0,
      "sampled_C": 0,
      "ss_mask": 0,
      "systematic": false,
      "target_ss": null,
      "target_adj": null,
      "mask_loops": true,
      "contig_crop": null
    }
  },
  "rfd_plddt": [
    [
      0.10168486833572388,
      0.11330387741327286,
      0.11346732825040817,
      0.11406020075082779,
      0.12058165669441223,
      0.11328363418579102,
      0.10695511847734451,
      0.10894612967967987,
      0.11579126119613647,
      0.0968576967716217,
      0.10615165531635284,
      0.11680128425359726,
      0.11579152941703796,
      0.11183910071849823,
      0.10808128863573074,
      0.10959547758102417,
      0.10156380385160446,
      0.08560498803853989,
      0.0857306718826294,
      0.08742392063140869,
      0.08728320151567459,
      0.08767387270927429,
      0.08996783196926117,
      0.08919593691825867,
      0.08418027311563492,
      0.09031243622303009,
      0.0929957777261734,
      0.09415929019451141,
      0.09685259312391281,
      0.10579992085695267,
      0.10554084181785583,
      0.11127159744501114,
      0.11668890714645386,
      0.11047861725091934,
      0.10904921591281891,
      0.10702884197235107,
      0.10762620717287064,
      0.10259385406970978,
      0.10628259927034378,
      0.1056513786315918,
      0.10127095133066177,
      0.09653635323047638,
      0.10626114904880524,
      0.11161459982395172,
      0.11089244484901428,
      0.11009901762008667,
      0.11718622595071793,
      0.12074729055166245,
      0.11453806608915329,
      0.10506322979927063,
      0.9088578224182129,
      0.8666242361068726,
      0.8965631723403931,
      0.9118403196334839,
      0.9483195543289185,
      0.9745723605155945,
      0.9852822422981262,
      0.9928547143936157,
      0.9853596687316895,
      0.9664191603660583,
      0.9713176488876343,
      0.9867641925811768,
      0.9896822571754456,
      0.9939324855804443,
      0.9922277927398682,
      0.994150698184967,
      0.9947844743728638,
      0.9964185953140259,
      0.99840247631073,
      0.9991030693054199,
      0.999194324016571,
      0.9987971186637878,
      0.9984021782875061,
      0.9943190217018127,
      0.9962352514266968,
      0.9890115261077881,
      0.9928116798400879,
      0.995928168296814,
      0.9950128793716431,
      0.9920540452003479,
      0.9888864159584045,
      0.985230565071106,
      0.9559582471847534,
      0.9300872683525085,
      0.8693403005599976,
      0.8887652158737183,
      0.9217619895935059,
      0.8822727203369141,
      0.9102296233177185,
      0.8903956413269043,
      0.9257339239120483,
      0.9050902128219604,
      0.9223104119300842,
      0.8719556331634521,
      0.8497545123100281,
      0.8916914463043213,
      0.8936810493469238,
      0.954802930355072,
      0.9541655778884888,
      0.9001941084861755,
      0.9180599451065063,
      0.8728181719779968,
      0.8580525517463684,
      0.9140781760215759,
      0.9158211946487427,
      0.9228850603103638,
      0.8886398673057556,
      0.900355339050293,
      0.8630084991455078,
      0.8554439544677734,
      0.904388964176178,
      0.9187207221984863,
      0.9503436088562012,
      0.982717752456665,
      0.9910886287689209,
      0.9855083227157593,
      0.9934482574462891,
      0.997981607913971,
      0.9978910088539124,
      0.9976962804794312,
      0.9974377155303955,
      0.9979699850082397,
      0.9947931170463562,
      0.9947307109832764,
      0.997593879699707,
      0.9970763921737671,
      0.9963324666023254,
      0.998469889163971,
      0.998219907283783,
      0.9985528588294983,
      0.9969973564147949,
      0.9989736676216125,
      0.9988764524459839,
      0.9994482398033142,
      0.9993012547492981,
      0.998728334903717,
      0.9977133274078369,
      0.9974878430366516,
      0.9973067045211792,
      0.9926632642745972,
      0.9914394021034241,
      0.9952908754348755,
      0.984643280506134,
      0.9556177854537964,
      0.9185060262680054,
      0.9301936626434326,
      0.9020577073097229,
      0.9348880648612976,
      0.8736152052879333,
      0.8950328826904297,
      0.854771614074707,
      0.9154893755912781,
      0.8781429529190063,
      0.8532963395118713,
      0.8296903371810913,
      0.844082772731781,
      0.8845490217208862,
      0.8934908509254456,
      0.9046022891998291,
      0.9497618675231934,
      0.9572048187255859,
      0.9830610752105713,
      0.9799132347106934,
      0.9880960583686829,
      0.9852837920188904
    ],
    [
      0.1056165024638176,
      0.11691375076770782,
      0.11939304322004318,
      0.12337377667427063,
      0.12630493938922882,
      0.12235647439956665,
      0.12278707325458527,
      0.12279854714870453,
      0.1184689998626709,
      0.11403249204158783,
      0.11893253028392792,
      0.1190515011548996,
      0.10691535472869873,
      0.11291529983282089,
      0.11093783378601074,
      0.10545189678668976,
      0.09997749328613281,
      0.09032514691352844,
      0.09031781554222107,
      0.08640839904546738,
      0.0859794095158577,
      0.09067577868700027,
      0.08978040516376495,
      0.08760145306587219,
      0.08572196215391159,
      0.09135017544031143,
      0.09302277863025665,
      0.0958193764090538,
      0.10466060787439346,
      0.10405908524990082,
      0.10200613737106323,
      0.11253310739994049,
      0.11420318484306335,
      0.10517160594463348,
      0.10563036799430847,
      0.10877073556184769,
      0.10556615144014359,
      0.10095889866352081,
      0.10224828124046326,
      0.10105860233306885,
      0.0971791073679924,
      0.09357967972755432,
      0.1006658747792244,
      0.1023719310760498,
      0.10192108154296875,
      0.1036263182759285,
      0.11102259159088135,
      0.11285755783319473,
      0.11317349970340729,
      0.10020411014556885,
      0.9188627004623413,
      0.8746897578239441,
      0.906638503074646,
      0.923150897026062,
      0.9573034644126892,
      0.9775532484054565,
      0.9860916137695312,
      0.9915929436683655,
      0.9837111234664917,
      0.9678470492362976,
      0.9732093811035156,
      0.9861918091773987,
      0.9882367253303528,
      0.9917583465576172,
      0.9893112182617188,
      0.9921256303787231,
      0.9917374849319458,
      0.9933789968490601,
      0.9967368245124817,
      0.9983538389205933,
      0.9987092018127441,
      0.9987093806266785,
      0.9985159635543823,
      0.9963194131851196,
      0.9971920251846313,
      0.9921420812606812,
      0.9928499460220337,
      0.99455726146698,
      0.9913181662559509,
      0.9814221858978271,
      0.9748127460479736,
      0.9739779829978943,
      0.937516450881958,
      0.9130833148956299,
      0.8573907613754272,
      0.8836010694503784,
      0.9190951585769653,
      0.8893903493881226,
      0.9162212610244751,
      0.9038183689117432,
      0.9428800344467163,
      0.9212538003921509,
      0.9289502501487732,
      0.8794494867324829,
      0.8497532606124878,
      0.8939945697784424,
      0.9070519208908081,
      0.9601047039031982,
      0.9594910144805908,
      0.9034475088119507,
      0.9155218601226807,
      0.8737795948982239,
      0.8551762104034424,
      0.9053835272789001,
      0.913390040397644,
      0.9243913888931274,
      0.8921961188316345,
      0.9035823345184326,
      0.8666757941246033,
      0.860374391078949,
      0.9062643647193909,
      0.9198538064956665,
      0.9471043944358826,
      0.9799144864082336,
      0.9897915720939636,
      0.980874240398407,
      0.9878916144371033,
      0.9968767166137695,
      0.9976938962936401,
      0.9973698854446411,
      0.997158408164978,
      0.9958824515342712,
      0.9909999966621399,
      0.9903746843338013,
      0.9947460293769836,
      0.9954713582992554,
      0.9911718964576721,
      0.995960533618927,
      0.9977898001670837,
      0.9984373450279236,
      0.9974237084388733,
      0.9988629817962646,
      0.9989247918128967,
      0.9991891384124756,
      0.99906986951828,
      0.9971964955329895,
      0.9948780536651611,
      0.995875895023346,
      0.9962676763534546,
      0.9917622208595276,
      0.9917516112327576,
      0.9955236315727234,
      0.9870192408561707,
      0.9620504975318909,
      0.9292293190956116,
      0.940110445022583,
      0.9057186245918274,
      0.9368958473205566,
      0.8883266448974609,
      0.902819037437439,
      0.8699964284896851,
      0.9147850275039673,
      0.8679307699203491,
      0.8446000814437866,
      0.8444575667381287,
      0.8602274656295776,
      0.8828091621398926,
      0.9017208814620972,
      0.9110733866691589,
      0.956068754196167,
      0.9641562700271606,
      0.9859822988510132,
      0.9825349450111389,
      0.9874760508537292,
      0.9844105839729309
    ],
    [
      0.11754060536623001,
      0.12959259748458862,
      0.1324511617422104,
      0.13885189592838287,
      0.13460299372673035,
      0.126144140958786,
      0.1337110996246338,
      0.13232636451721191,
      0.11975549161434174,
      0.12380606681108475,
      0.13086730241775513,
      0.12430958449840546,
      0.10712583363056183,
      0.11180779337882996,
      0.11136220395565033,
      0.09841663390398026,
      0.09025853127241135,
      0.08888907730579376,
      0.08748716115951538,
      0.07786300778388977,
      0.0768045112490654,
      0.08025708049535751,
      0.07853768020868301,
      0.07856591045856476,
      0.08092334866523743,
      0.08476664870977402,
      0.08623884618282318,
      0.08649703860282898,
      0.09727101773023605,
      0.09646513313055038,
      0.09224008023738861,
      0.10181792825460434,
      0.10105517506599426,
      0.09665696322917938,
      0.09642946720123291,
      0.10718552768230438,
      0.10360851883888245,
      0.09415396302938461,
      0.09686832129955292,
      0.10040771961212158,
      0.09694831073284149,
      0.09459814429283142,
      0.10118529200553894,
      0.1064484566450119,
      0.10155567526817322,
      0.10414968430995941,
      0.11322406679391861,
      0.11230780184268951,
      0.11223404109477997,
      0.10197480767965317,
      0.9189369082450867,
      0.8757315874099731,
      0.9076786041259766,
      0.9236756563186646,
      0.9580631256103516,
      0.9774969816207886,
      0.9859009385108948,
      0.9917340278625488,
      0.9836642742156982,
      0.9674173593521118,
      0.9733487367630005,
      0.9866494536399841,
      0.9888099431991577,
      0.9923537373542786,
      0.989712119102478,
      0.9922717213630676,
      0.9919960498809814,
      0.9936468005180359,
      0.9969050288200378,
      0.9985318183898926,
      0.9988059997558594,
      0.9988038539886475,
      0.9986117482185364,
      0.9964658617973328,
      0.9972893595695496,
      0.9922502040863037,
      0.9929473996162415,
      0.9951558113098145,
      0.9915189743041992,
      0.9818124175071716,
      0.9757294654846191,
      0.9747300148010254,
      0.9377240538597107,
      0.9183701276779175,
      0.8594808578491211,
      0.886945903301239,
      0.9181119799613953,
      0.8914579153060913,
      0.9168723821640015,
      0.9060152769088745,
      0.9432587623596191,
      0.921130359172821,
      0.930910587310791,
      0.8827372789382935,
      0.8520061373710632,
      0.8962540626525879,
      0.9078847169876099,
      0.9621159434318542,
      0.962197482585907,
      0.9067705273628235,
      0.9180755019187927,
      0.8769799470901489,
      0.858454167842865,
      0.9077927470207214,
      0.9170888662338257,
      0.9287378787994385,
      0.8962535858154297,
      0.908912181854248,
      0.8722801804542542,
      0.8608845472335815,
      0.9099915623664856,
      0.9249005317687988,
      0.9511641263961792,
      0.982119083404541,
      0.9911747574806213,
      0.9833502769470215,
      0.9896185994148254,
      0.9972278475761414,
      0.9979718327522278,
      0.9976536631584167,
      0.997418224811554,
      0.9962311387062073,
      0.9916355609893799,
      0.990920901298523,
      0.9951740503311157,
      0.9958629012107849,
      0.991487979888916,
      0.996200680732727,
      0.9979121685028076,
      0.9985040426254272,
      0.9976713061332703,
      0.9989858269691467,
      0.999038577079773,
      0.9992759227752686,
      0.9991539716720581,
      0.9974682331085205,
      0.9952585101127625,
      0.9961795806884766,
      0.9964583516120911,
      0.9918625354766846,
      0.9918635487556458,
      0.9956913590431213,
      0.9870882630348206,
      0.9623278379440308,
      0.9299607872962952,
      0.9414602518081665,
      0.9064157009124756,
      0.9381425380706787,
      0.8900163173675537,
      0.9037924408912659,
      0.8719642758369446,
      0.9210633635520935,
      0.8784078359603882,
      0.8498687148094177,
      0.8492466807365417,
      0.8598603010177612,
      0.8803189396858215,
      0.9028114080429077,
      0.9104824066162109,
      0.9560489058494568,
      0.964205265045166,
      0.9864240884780884,
      0.9829403162002563,
      0.987794041633606,
      0.9846351146697998
    ],
    [
      0.13436834514141083,
      0.1537298858165741,
      0.1595333367586136,
      0.15385004878044128,
      0.14630039036273956,
      0.1367715448141098,
      0.1515319049358368,
      0.1451922059059143,
      0.13085736334323883,
      0.12666833400726318,
      0.14133979380130768,
      0.12463439255952835,
      0.11851771175861359,
      0.12242329865694046,
      0.1229507327079773,
      0.11224958300590515,
      0.10816523432731628,
      0.11687836050987244,
      0.11209528148174286,
      0.09531945735216141,
      0.09235373884439468,
      0.09707644581794739,
      0.09290660917758942,
      0.08792147785425186,
      0.09376535564661026,
      0.09757162630558014,
      0.09025761485099792,
      0.09405246376991272,
      0.10955612361431122,
      0.10843248665332794,
      0.10436807572841644,
      0.11204151809215546,
      0.11791200935840607,
      0.11051103472709656,
      0.11285138130187988,
      0.11906297504901886,
      0.11396700143814087,
      0.10595402121543884,
      0.10442286729812622,
      0.10966699570417404,
      0.10096539556980133,
      0.1005701869726181,
      0.11062835156917572,
      0.11266161501407623,
      0.10572008788585663,
      0.11032235622406006,
      0.11853229254484177,
      0.11570456624031067,
      0.11607841402292252,
      0.10633819550275803,
      0.9195798635482788,
      0.8772640228271484,
      0.9098017811775208,
      0.9245845079421997,
      0.9590083956718445,
      0.9773707985877991,
      0.9855234026908875,
      0.9917877316474915,
      0.9839047789573669,
      0.9676553010940552,
      0.9738813042640686,
      0.9873942732810974,
      0.9898368120193481,
      0.993127167224884,
      0.9903717041015625,
      0.9925861954689026,
      0.9923778772354126,
      0.9940207600593567,
      0.9970395565032959,
      0.9986804127693176,
      0.9988976716995239,
      0.9988824725151062,
      0.9987005591392517,
      0.996627151966095,
      0.9973851442337036,
      0.9924760460853577,
      0.993087112903595,
      0.9949732422828674,
      0.9910104274749756,
      0.980166494846344,
      0.9748460054397583,
      0.9747506976127625,
      0.937864363193512,
      0.915704607963562,
      0.8605511784553528,
      0.8858326077461243,
      0.9172583818435669,
      0.8939881920814514,
      0.9180725812911987,
      0.9066727161407471,
      0.9434459209442139,
      0.9192928075790405,
      0.9317988157272339,
      0.8838593363761902,
      0.8509242534637451,
      0.8962812423706055,
      0.9045125842094421,
      0.9631547927856445,
      0.9625589847564697,
      0.9083127975463867,
      0.918812096118927,
      0.88248610496521,
      0.8587197065353394,
      0.9089482426643372,
      0.9188770055770874,
      0.9295910596847534,
      0.8964593410491943,
      0.9112344980239868,
      0.8743804693222046,
      0.8625771999359131,
      0.9109629392623901,
      0.9255653023719788,
      0.9517868161201477,
      0.9820346832275391,
      0.991519570350647,
      0.9839801788330078,
      0.9903905987739563,
      0.997427761554718,
      0.9981272220611572,
      0.9978351593017578,
      0.9975720643997192,
      0.9964722990989685,
      0.9918712973594666,
      0.9911612868309021,
      0.9953615069389343,
      0.9960982203483582,
      0.9915013909339905,
      0.9964038729667664,
      0.9980560541152954,
      0.9986082315444946,
      0.9978477954864502,
      0.9990742802619934,
      0.9991138577461243,
      0.9993292093276978,
      0.9992181062698364,
      0.997696042060852,
      0.9956117272377014,
      0.9964438080787659,
      0.9965893626213074,
      0.9920696020126343,
      0.9919310808181763,
      0.9958348274230957,
      0.9874601364135742,
      0.9627887606620789,
      0.9312067031860352,
      0.942633867263794,
      0.9063783288002014,
      0.9383120536804199,
      0.8925126791000366,
      0.905457615852356,
      0.8764500617980957,
      0.9210419058799744,
      0.8825399875640869,
      0.8514657616615295,
      0.8503074645996094,
      0.8597468733787537,
      0.8789346218109131,
      0.9029930233955383,
      0.9111554622650146,
      0.9561206698417664,
      0.9647186994552612,
      0.9870390892028809,
      0.9838835000991821,
      0.9885873794555664,
      0.9855122566223145
    ],
    [
      0.20442678034305573,
      0.22498568892478943,
      0.21953549981117249,
      0.20219390094280243,
      0.19158482551574707,
      0.17582684755325317,
      0.17926079034805298,
      0.17584769427776337,
      0.15346215665340424,
      0.15464597940444946,
      0.17053207755088806,
      0.15138447284698486,
      0.13981299102306366,
      0.13949203491210938,
      0.13763241469860077,
      0.12158923596143723,
      0.11908365786075592,
      0.1248922199010849,
      0.11804236471652985,
      0.10769964009523392,
      0.10225667804479599,
      0.11261031776666641,
      0.1013244092464447,
      0.09932264685630798,
      0.10252431035041809,
      0.10583686083555222,
      0.0928216278553009,
      0.09361352771520615,
      0.10910073667764664,
      0.10969004034996033,
      0.1039452850818634,
      0.11450366675853729,
      0.12442223727703094,
      0.11769115924835205,
      0.12469311058521271,
      0.13154518604278564,
      0.1295011341571808,
      0.11875557154417038,
      0.12207651138305664,
      0.12693193554878235,
      0.12190189957618713,
      0.12044867128133774,
      0.12987470626831055,
      0.12958073616027832,
      0.12288740277290344,
      0.1326928436756134,
      0.13672253489494324,
      0.14251689612865448,
      0.147567018866539,
      0.13036225736141205,
      0.9178923964500427,
      0.8755656480789185,
      0.9083551168441772,
      0.9239874482154846,
      0.9587874412536621,
      0.9765393137931824,
      0.9847660064697266,
      0.9916334748268127,
      0.9835798740386963,
      0.9663752317428589,
      0.9734832644462585,
      0.9879515171051025,
      0.9907288551330566,
      0.9939651489257812,
      0.9913003444671631,
      0.9931427836418152,
      0.9931771755218506,
      0.994778037071228,
      0.9974344968795776,
      0.9988842606544495,
      0.9990114569664001,
      0.9989256858825684,
      0.9987422227859497,
      0.9965957403182983,
      0.9973933696746826,
      0.9921737909317017,
      0.9927844405174255,
      0.9948521852493286,
      0.9906782507896423,
      0.9798582196235657,
      0.9748609066009521,
      0.9748793244361877,
      0.938910186290741,
      0.9216850996017456,
      0.8600794076919556,
      0.8857446908950806,
      0.9179484844207764,
      0.8957918882369995,
      0.9182323217391968,
      0.9058520793914795,
      0.9416056275367737,
      0.9169408679008484,
      0.9298499226570129,
      0.8809141516685486,
      0.841121256351471,
      0.8936202526092529,
      0.9041786193847656,
      0.9632985591888428,
      0.9631062746047974,
      0.9077396392822266,
      0.920539140701294,
      0.8853809833526611,
      0.8586708903312683,
      0.9127856492996216,
      0.9227895140647888,
      0.9327191710472107,
      0.8965029716491699,
      0.9152154922485352,
      0.878719687461853,
      0.8573588132858276,
      0.9124312996864319,
      0.9253723621368408,
      0.9520121812820435,
      0.9817299842834473,
      0.9917793869972229,
      0.9846530556678772,
      0.991439700126648,
      0.9977753758430481,
      0.9983053207397461,
      0.9980944395065308,
      0.9978293180465698,
      0.9971048831939697,
      0.9928896427154541,
      0.9921006560325623,
      0.9960296750068665,
      0.9965211749076843,
      0.9921899437904358,
      0.9967426657676697,
      0.9981557130813599,
      0.9986974000930786,
      0.9979773163795471,
      0.9991666078567505,
      0.9991893768310547,
      0.999409019947052,
      0.9993247389793396,
      0.9981074929237366,
      0.9964717626571655,
      0.9970250725746155,
      0.9969891309738159,
      0.9926552772521973,
      0.9920758605003357,
      0.9959524869918823,
      0.9872857332229614,
      0.9612167477607727,
      0.9289464950561523,
      0.9418726563453674,
      0.9042761325836182,
      0.9379789233207703,
      0.8913889527320862,
      0.9050694108009338,
      0.8778518438339233,
      0.9226236343383789,
      0.8826219439506531,
      0.8510408997535706,
      0.8488728404045105,
      0.8585395812988281,
      0.8778301477432251,
      0.9008065462112427,
      0.9074432849884033,
      0.9541723728179932,
      0.9633496403694153,
      0.9870448708534241,
      0.9843505024909973,
      0.9895131587982178,
      0.9866858124732971
    ],
    [
      0.22687068581581116,
      0.26542699337005615,
      0.27284908294677734,
      0.2746090292930603,
      0.27459943294525146,
      0.2555704414844513,
      0.25205564498901367,
      0.2382897138595581,
      0.21141473948955536,
      0.2115580439567566,
      0.2285584956407547,
      0.19778935611248016,
      0.18069098889827728,
      0.184862419962883,
      0.19108909368515015,
      0.16666550934314728,
      0.1550709456205368,
      0.163424551486969,
      0.1581943780183792,
      0.1471366286277771,
      0.1431695818901062,
      0.15579667687416077,
      0.1407661885023117,
      0.13041821122169495,
      0.1284966766834259,
      0.12526066601276398,
      0.1130063608288765,
      0.11698158830404282,
      0.14121712744235992,
      0.14820224046707153,
      0.1441037654876709,
      0.1625356525182724,
      0.18415051698684692,
      0.175213024020195,
      0.18261310458183289,
      0.19447505474090576,
      0.1931961178779602,
      0.18338440358638763,
      0.18807917833328247,
      0.19236063957214355,
      0.18349972367286682,
      0.18380939960479736,
      0.19964763522148132,
      0.2009267508983612,
      0.2008858621120453,
      0.22096312046051025,
      0.2232661247253418,
      0.2251380980014801,
      0.2230275720357895,
      0.20804640650749207,
      0.9179167747497559,
      0.8741680383682251,
      0.9085056781768799,
      0.9215137958526611,
      0.9569387435913086,
      0.9741745591163635,
      0.9844087362289429,
      0.9917296767234802,
      0.9838452339172363,
      0.9661098718643188,
      0.9737021923065186,
      0.989388108253479,
      0.9927164912223816,
      0.995416522026062,
      0.9929259419441223,
      0.9941666126251221,
      0.9940993785858154,
      0.995517909526825,
      0.9977030754089355,
      0.9990416169166565,
      0.9990633130073547,
      0.9989316463470459,
      0.9987330436706543,
      0.9962854385375977,
      0.997314453125,
      0.9918085336685181,
      0.9927294850349426,
      0.9954099059104919,
      0.9915379881858826,
      0.9823698997497559,
      0.9768716096878052,
      0.9758681654930115,
      0.9394407272338867,
      0.9238434433937073,
      0.8616538047790527,
      0.8832345604896545,
      0.9118932485580444,
      0.8908942937850952,
      0.9129748344421387,
      0.8998024463653564,
      0.9359177350997925,
      0.9088836908340454,
      0.9259150624275208,
      0.8740529417991638,
      0.8314287662506104,
      0.8882973790168762,
      0.8983792066574097,
      0.9599522352218628,
      0.9595436453819275,
      0.9037164449691772,
      0.9159464836120605,
      0.8826508522033691,
      0.8572268486022949,
      0.912463903427124,
      0.921392560005188,
      0.932219386100769,
      0.8936055898666382,
      0.9155876636505127,
      0.8791311979293823,
      0.8545581102371216,
      0.9108996987342834,
      0.9234792590141296,
      0.9515209197998047,
      0.9805788993835449,
      0.9916731715202332,
      0.9849938154220581,
      0.9922521114349365,
      0.9980467557907104,
      0.9983687996864319,
      0.9981205463409424,
      0.9978868961334229,
      0.9975661635398865,
      0.9937952756881714,
      0.9930865168571472,
      0.9969515204429626,
      0.9969098567962646,
      0.993232011795044,
      0.9973374605178833,
      0.998322606086731,
      0.9988186359405518,
      0.9979984760284424,
      0.9992176294326782,
      0.999207615852356,
      0.9994677305221558,
      0.9993764758110046,
      0.9983993768692017,
      0.9971108436584473,
      0.997596800327301,
      0.997511625289917,
      0.9937525987625122,
      0.9926162958145142,
      0.9961989521980286,
      0.988683819770813,
      0.9607817530632019,
      0.924793004989624,
      0.9392745494842529,
      0.8979274034500122,
      0.9318268895149231,
      0.8868725299835205,
      0.8992232084274292,
      0.8731943368911743,
      0.9143325686454773,
      0.8745137453079224,
      0.844007670879364,
      0.8413417339324951,
      0.8502185940742493,
      0.8701474070549011,
      0.896248459815979,
      0.9043352603912354,
      0.9519445896148682,
      0.9627049565315247,
      0.9878150820732117,
      0.9864150881767273,
      0.9920246601104736,
      0.989638090133667
    ],
    [
      0.24296249449253082,
      0.2689710557460785,
      0.29948776960372925,
      0.3069832921028137,
      0.3218998312950134,
      0.31630605459213257,
      0.32256072759628296,
      0.31305062770843506,
      0.30811864137649536,
      0.3081018328666687,
      0.31463006138801575,
      0.28491586446762085,
      0.2684527039527893,
      0.2830849289894104,
      0.27198007702827454,
      0.24537315964698792,
      0.2359474152326584,
      0.24779942631721497,
      0.2365228682756424,
      0.2171531319618225,
      0.2055296003818512,
      0.21484844386577606,
      0.19273681938648224,
      0.18027709424495697,
      0.18164999783039093,
      0.1752186417579651,
      0.1677197813987732,
      0.17059142887592316,
      0.18320822715759277,
      0.19333060085773468,
      0.20807284116744995,
      0.23283635079860687,
      0.25426366925239563,
      0.254422128200531,
      0.27438825368881226,
      0.28540220856666565,
      0.29515814781188965,
      0.29742375016212463,
      0.322666734457016,
      0.32256069779396057,
      0.33127740025520325,
      0.351836621761322,
      0.36307966709136963,
      0.3570788502693176,
      0.36990076303482056,
      0.3793686330318451,
      0.37529537081718445,
      0.38813838362693787,
      0.3829571008682251,
      0.3660748302936554,
      0.9220404028892517,
      0.8602054119110107,
      0.8953850865364075,
      0.9110822081565857,
      0.950644850730896,
      0.969708263874054,
      0.9819709062576294,
      0.9911326169967651,
      0.983279287815094,
      0.9646681547164917,
      0.973195493221283,
      0.9900539517402649,
      0.9937334060668945,
      0.9964163303375244,
      0.9942288398742676,
      0.9952545166015625,
      0.9952613115310669,
      0.9964224696159363,
      0.9982336163520813,
      0.9992636442184448,
      0.9992401599884033,
      0.9989914298057556,
      0.9986865520477295,
      0.9955438375473022,
      0.9968058466911316,
      0.989726722240448,
      0.9915995001792908,
      0.9954017400741577,
      0.992314875125885,
      0.9855039119720459,
      0.9797168970108032,
      0.9784057140350342,
      0.9418196678161621,
      0.9309189915657043,
      0.8651416301727295,
      0.8799276947975159,
      0.9073063731193542,
      0.8862688541412354,
      0.9049791097640991,
      0.892810583114624,
      0.9274274110794067,
      0.9014829397201538,
      0.9235389232635498,
      0.8696029186248779,
      0.818112850189209,
      0.885773241519928,
      0.8899325728416443,
      0.9588909149169922,
      0.9573986530303955,
      0.8994357585906982,
      0.9115735292434692,
      0.8825232982635498,
      0.857316792011261,
      0.9173340797424316,
      0.922946572303772,
      0.9335404634475708,
      0.8916182518005371,
      0.9176515340805054,
      0.8777772784233093,
      0.8496756553649902,
      0.9097172021865845,
      0.9228811860084534,
      0.9508496522903442,
      0.9796625375747681,
      0.9913610816001892,
      0.9849973320960999,
      0.9929913282394409,
      0.9983381628990173,
      0.9985049962997437,
      0.998297393321991,
      0.9981504678726196,
      0.9982057809829712,
      0.9954718351364136,
      0.9943470358848572,
      0.9976010322570801,
      0.9973869323730469,
      0.9952352046966553,
      0.9979458451271057,
      0.9984607100486755,
      0.9988881945610046,
      0.9980258345603943,
      0.9992984533309937,
      0.999286949634552,
      0.9995664954185486,
      0.999485433101654,
      0.9987711310386658,
      0.9978741407394409,
      0.9980948567390442,
      0.9978834986686707,
      0.9944042563438416,
      0.992486834526062,
      0.9960599541664124,
      0.9882574081420898,
      0.9584087133407593,
      0.9225133657455444,
      0.9376917481422424,
      0.8951888084411621,
      0.9222468137741089,
      0.8730381727218628,
      0.888932466506958,
      0.8654717803001404,
      0.9033796787261963,
      0.860083818435669,
      0.8251270055770874,
      0.8222500085830688,
      0.8297373056411743,
      0.8527156710624695,
      0.8892430663108826,
      0.8986568450927734,
      0.9489582180976868,
      0.9602274298667908,
      0.9866874814033508,
      0.9869571924209595,
      0.9934152364730835,
      0.991610586643219
    ],
    [
      0.2730126678943634,
      0.3030884265899658,
      0.3344225287437439,
      0.34865501523017883,
      0.37088558077812195,
      0.36777937412261963,
      0.3734091520309448,
      0.37704408168792725,
      0.37652161717414856,
      0.37368953227996826,
      0.38689136505126953,
      0.36394503712654114,
      0.3519653081893921,
      0.3632415533065796,
      0.3633248209953308,
      0.33641165494918823,
      0.3249936103820801,
      0.325793981552124,
      0.30597224831581116,
      0.2876570224761963,
      0.2808009684085846,
      0.26873689889907837,
      0.2376255989074707,
      0.23548229038715363,
      0.24272452294826508,
      0.23407971858978271,
      0.22661355137825012,
      0.24508169293403625,
      0.2454507052898407,
      0.2447114884853363,
      0.27034512162208557,
      0.3066055178642273,
      0.3200419545173645,
      0.33572083711624146,
      0.37878334522247314,
      0.39108726382255554,
      0.39708369970321655,
      0.41387835144996643,
      0.42348331212997437,
      0.4202050566673279,
      0.4255354404449463,
      0.44135957956314087,
      0.4337873160839081,
      0.43053877353668213,
      0.4270174205303192,
      0.4374934434890747,
      0.4346154034137726,
      0.434332937002182,
      0.43506523966789246,
      0.42940083146095276,
      0.9246347546577454,
      0.8572181463241577,
      0.8912878632545471,
      0.9088656902313232,
      0.9478862285614014,
      0.9686318635940552,
      0.9820089340209961,
      0.9914655089378357,
      0.9841321110725403,
      0.9669792652130127,
      0.9754292964935303,
      0.9915288686752319,
      0.9952347874641418,
      0.9976065158843994,
      0.9958145618438721,
      0.9968355894088745,
      0.9969689846038818,
      0.9978511333465576,
      0.9989407658576965,
      0.9994879961013794,
      0.9993568658828735,
      0.9990503191947937,
      0.9986337423324585,
      0.9948139190673828,
      0.9962741136550903,
      0.9886687994003296,
      0.9913207292556763,
      0.9957981705665588,
      0.9940440654754639,
      0.9902035593986511,
      0.9834228754043579,
      0.9804449677467346,
      0.939241886138916,
      0.9288369417190552,
      0.8560121059417725,
      0.8689565658569336,
      0.8894392848014832,
      0.8680684566497803,
      0.8948131799697876,
      0.8824642300605774,
      0.916488766670227,
      0.8924456834793091,
      0.9217926859855652,
      0.8680781126022339,
      0.8156521320343018,
      0.8823887705802917,
      0.8851190805435181,
      0.9561752080917358,
      0.9515884518623352,
      0.887712299823761,
      0.8959299325942993,
      0.8647669553756714,
      0.8398221731185913,
      0.9181702733039856,
      0.9211215376853943,
      0.9319233298301697,
      0.8854066729545593,
      0.9180220365524292,
      0.8756363987922668,
      0.8467680215835571,
      0.9085325598716736,
      0.9233439564704895,
      0.9537036418914795,
      0.9817282557487488,
      0.9920263290405273,
      0.987336277961731,
      0.9950652718544006,
      0.9987523555755615,
      0.9985981583595276,
      0.9983500838279724,
      0.9982189536094666,
      0.9985969066619873,
      0.9966046214103699,
      0.9953048229217529,
      0.9981935024261475,
      0.997776448726654,
      0.9967975616455078,
      0.9986401796340942,
      0.9985755681991577,
      0.9989498257637024,
      0.9979090094566345,
      0.9993093013763428,
      0.9992974400520325,
      0.9996249675750732,
      0.9995778799057007,
      0.9992140531539917,
      0.9987426996231079,
      0.9987163543701172,
      0.9984844923019409,
      0.9956197738647461,
      0.9934142231941223,
      0.9963138699531555,
      0.9888554811477661,
      0.9594951272010803,
      0.9240501523017883,
      0.935504138469696,
      0.8887196183204651,
      0.9138764142990112,
      0.8602109551429749,
      0.8784104585647583,
      0.8486084938049316,
      0.8884842991828918,
      0.8482725024223328,
      0.8152105212211609,
      0.8106527328491211,
      0.8183784484863281,
      0.8562644124031067,
      0.8904126882553101,
      0.9017233848571777,
      0.9505032300949097,
      0.9617713093757629,
      0.9876078367233276,
      0.9894837737083435,
      0.9954286217689514,
      0.9940574765205383
    ],
    [
      0.29575052857398987,
      0.3290409743785858,
      0.35999152064323425,
      0.3746596574783325,
      0.3964442312717438,
      0.40667468309402466,
      0.40813201665878296,
      0.41132813692092896,
      0.41232460737228394,
      0.42218875885009766,
      0.4345809817314148,
      0.4200282394886017,
      0.39528393745422363,
      0.42144304513931274,
      0.4172210097312927,
      0.38088712096214294,
      0.3707524538040161,
      0.37867602705955505,
      0.3610444664955139,
      0.33528655767440796,
      0.3250506520271301,
      0.31942570209503174,
      0.2789570987224579,
      0.2862038016319275,
      0.2876949608325958,
      0.2750210762023926,
      0.26633220911026,
      0.2896476686000824,
      0.27910709381103516,
      0.2816968560218811,
      0.32549744844436646,
      0.3430143892765045,
      0.3440534174442291,
      0.378301739692688,
      0.4318283796310425,
      0.43012556433677673,
      0.4427492916584015,
      0.45781180262565613,
      0.47230786085128784,
      0.46419528126716614,
      0.46909183263778687,
      0.4799186885356903,
      0.47931814193725586,
      0.4627380669116974,
      0.45533570647239685,
      0.46894997358322144,
      0.45635879039764404,
      0.4480692148208618,
      0.4438316226005554,
      0.4442969560623169,
      0.9307893514633179,
      0.8642356395721436,
      0.8915985822677612,
      0.911078155040741,
      0.9467089176177979,
      0.970459520816803,
      0.9832389950752258,
      0.9925813674926758,
      0.9860137104988098,
      0.9689671993255615,
      0.9772158861160278,
      0.9923640489578247,
      0.9961651563644409,
      0.9984123110771179,
      0.9975396990776062,
      0.9981814622879028,
      0.9984409213066101,
      0.9989531636238098,
      0.9994688630104065,
      0.999661922454834,
      0.9994722604751587,
      0.9990488886833191,
      0.9986321926116943,
      0.9946944117546082,
      0.9964362978935242,
      0.9888461828231812,
      0.9916703104972839,
      0.9960896372795105,
      0.9955615997314453,
      0.9935517907142639,
      0.9870277643203735,
      0.981753945350647,
      0.9394707083702087,
      0.9253467917442322,
      0.8413787484169006,
      0.8552078604698181,
      0.8802924752235413,
      0.8571468591690063,
      0.8901402950286865,
      0.8755785822868347,
      0.9113731384277344,
      0.8852875232696533,
      0.9168788194656372,
      0.8674271106719971,
      0.8134242296218872,
      0.8824830651283264,
      0.8777786493301392,
      0.9556071162223816,
      0.9492495059967041,
      0.8812028169631958,
      0.8894560933113098,
      0.852231502532959,
      0.8287044763565063,
      0.9175281524658203,
      0.922374427318573,
      0.9324721097946167,
      0.8813338279724121,
      0.917747974395752,
      0.874004602432251,
      0.8459725975990295,
      0.9084611535072327,
      0.9254608154296875,
      0.9570557475090027,
      0.9840404987335205,
      0.9928440451622009,
      0.9897998571395874,
      0.9969135522842407,
      0.9990554451942444,
      0.9986526966094971,
      0.9983763694763184,
      0.998248815536499,
      0.9989266395568848,
      0.9974544048309326,
      0.9971430897712708,
      0.9988107085227966,
      0.9980811476707458,
      0.9977896213531494,
      0.9991113543510437,
      0.9986665844917297,
      0.9989630579948425,
      0.9978199601173401,
      0.9993113875389099,
      0.9992769956588745,
      0.9996731877326965,
      0.9996548295021057,
      0.9995083808898926,
      0.9992915987968445,
      0.9991356730461121,
      0.9989009499549866,
      0.9964048862457275,
      0.9936951994895935,
      0.9962552785873413,
      0.9886336326599121,
      0.9589167237281799,
      0.925471842288971,
      0.9339941740036011,
      0.8835471868515015,
      0.9060237407684326,
      0.8545799255371094,
      0.873113751411438,
      0.8397067785263062,
      0.8779498338699341,
      0.845458984375,
      0.8148687481880188,
      0.8055285215377808,
      0.8145997524261475,
      0.8558555841445923,
      0.8852154016494751,
      0.9040849208831787,
      0.9512243270874023,
      0.9612990021705627,
      0.9876560568809509,
      0.9902503490447998,
      0.9965178370475769,
      0.9957336783409119
    ],
    [
      0.3072638511657715,
      0.351509690284729,
      0.3770759105682373,
      0.39871418476104736,
      0.4229086637496948,
      0.43741750717163086,
      0.44196081161499023,
      0.44273215532302856,
      0.453483521938324,
      0.463386595249176,
      0.4684903919696808,
      0.4544868469238281,
      0.43113940954208374,
      0.4628986716270447,
      0.4580186903476715,
      0.419576495885849,
      0.4096260070800781,
      0.4209212362766266,
      0.39771124720573425,
      0.3713124394416809,
      0.36436209082603455,
      0.35200002789497375,
      0.3117126226425171,
      0.31364959478378296,
      0.31607431173324585,
      0.29875290393829346,
      0.288116991519928,
      0.31907904148101807,
      0.307937353849411,
      0.30406618118286133,
      0.34874865412712097,
      0.36967819929122925,
      0.3689979910850525,
      0.4074530601501465,
      0.46130579710006714,
      0.4552032947540283,
      0.4658586382865906,
      0.48361364006996155,
      0.5051512718200684,
      0.4997130334377289,
      0.4997258186340332,
      0.512858510017395,
      0.5138354301452637,
      0.49004894495010376,
      0.4864898920059204,
      0.5036855340003967,
      0.48410338163375854,
      0.4663090109825134,
      0.45578932762145996,
      0.45610684156417847,
      0.9348809719085693,
      0.8734740018844604,
      0.894183874130249,
      0.910808801651001,
      0.9479546546936035,
      0.9728970527648926,
      0.9857149124145508,
      0.9935094118118286,
      0.9873154759407043,
      0.9704452753067017,
      0.9781966209411621,
      0.9929794669151306,
      0.9968030452728271,
      0.9987841248512268,
      0.9983869791030884,
      0.9987245798110962,
      0.9989035129547119,
      0.9992519617080688,
      0.9995942711830139,
      0.9997051954269409,
      0.999499499797821,
      0.9990747570991516,
      0.9986560940742493,
      0.9948644042015076,
      0.9966261386871338,
      0.9894214272499084,
      0.9921372532844543,
      0.9962074160575867,
      0.9960297346115112,
      0.9944496750831604,
      0.9877501726150513,
      0.9815998077392578,
      0.9386459589004517,
      0.9203428626060486,
      0.8316516876220703,
      0.8459874391555786,
      0.8773062825202942,
      0.8547157049179077,
      0.8893789649009705,
      0.8742946982383728,
      0.9095001816749573,
      0.8845076560974121,
      0.9137334823608398,
      0.8653733134269714,
      0.8076046705245972,
      0.8812237977981567,
      0.8751232624053955,
      0.9509484767913818,
      0.9483869075775146,
      0.8799456357955933,
      0.8878641128540039,
      0.8481228351593018,
      0.8203837871551514,
      0.9123072624206543,
      0.9207524061203003,
      0.9319029450416565,
      0.8770881295204163,
      0.9187333583831787,
      0.8750196695327759,
      0.8462120294570923,
      0.9094784259796143,
      0.92685866355896,
      0.9584845900535583,
      0.9847275018692017,
      0.9931560754776001,
      0.9905956983566284,
      0.9973899722099304,
      0.9991465210914612,
      0.9986875653266907,
      0.9983731508255005,
      0.9982407093048096,
      0.99900883436203,
      0.9977462887763977,
      0.997868001461029,
      0.9989495873451233,
      0.9981362223625183,
      0.9979457855224609,
      0.9991905093193054,
      0.9986761808395386,
      0.9989705085754395,
      0.9977943897247314,
      0.9992901682853699,
      0.9992790222167969,
      0.9996834993362427,
      0.9996781945228577,
      0.9995863437652588,
      0.999432384967804,
      0.9992663860321045,
      0.9990660548210144,
      0.996889054775238,
      0.9938220381736755,
      0.996211588382721,
      0.9885381460189819,
      0.9584622383117676,
      0.926308274269104,
      0.9323223233222961,
      0.8843613266944885,
      0.9056929349899292,
      0.853722870349884,
      0.8729678392410278,
      0.8378601670265198,
      0.8740444183349609,
      0.8426518440246582,
      0.8168925642967224,
      0.803637683391571,
      0.8123133182525635,
      0.8551652431488037,
      0.8849651217460632,
      0.9054057598114014,
      0.9516581892967224,
      0.961949348449707,
      0.9879355430603027,
      0.9912192821502686,
      0.997225284576416,
      0.9966983795166016
    ],
    [
      0.32224392890930176,
      0.38438811898231506,
      0.4045013189315796,
      0.4204280972480774,
      0.44677215814590454,
      0.47428593039512634,
      0.48109906911849976,
      0.4791996479034424,
      0.4936842620372772,
      0.5140260457992554,
      0.514150083065033,
      0.4968164563179016,
      0.48196882009506226,
      0.5159536600112915,
      0.49864819645881653,
      0.4703758656978607,
      0.4662708640098572,
      0.4748074412345886,
      0.4373443126678467,
      0.4124334454536438,
      0.41821610927581787,
      0.39259153604507446,
      0.3465971350669861,
      0.3420840799808502,
      0.36232662200927734,
      0.3285072147846222,
      0.3194405138492584,
      0.33932235836982727,
      0.34393051266670227,
      0.3326980471611023,
      0.36735808849334717,
      0.4071512520313263,
      0.4039691090583801,
      0.43661609292030334,
      0.4966065287590027,
      0.4947814643383026,
      0.4998427629470825,
      0.5229982137680054,
      0.5524473190307617,
      0.5406898260116577,
      0.5402317047119141,
      0.5586672425270081,
      0.5554196834564209,
      0.5245040655136108,
      0.5207134485244751,
      0.5400265455245972,
      0.5148361921310425,
      0.4881979823112488,
      0.4708232283592224,
      0.47257739305496216,
      0.938409149646759,
      0.8763329982757568,
      0.8962500095367432,
      0.9143072366714478,
      0.9471049904823303,
      0.9753867983818054,
      0.987579882144928,
      0.9947032928466797,
      0.9897070527076721,
      0.973867654800415,
      0.9803938865661621,
      0.9941418766975403,
      0.997654914855957,
      0.9991468191146851,
      0.9989726543426514,
      0.9991662502288818,
      0.9992688894271851,
      0.9994832873344421,
      0.9997026920318604,
      0.9997551441192627,
      0.9995485544204712,
      0.9990668296813965,
      0.9986557364463806,
      0.9950047135353088,
      0.9966564774513245,
      0.98952716588974,
      0.9924282431602478,
      0.9962452054023743,
      0.996371328830719,
      0.9952747225761414,
      0.9888908863067627,
      0.9816352128982544,
      0.9377108812332153,
      0.9148218631744385,
      0.8225382566452026,
      0.8374021649360657,
      0.875322163105011,
      0.8535061478614807,
      0.890365481376648,
      0.8747925162315369,
      0.9110350608825684,
      0.8846369981765747,
      0.9115843176841736,
      0.8659271001815796,
      0.8022541403770447,
      0.8785884380340576,
      0.8740437626838684,
      0.951131284236908,
      0.94908207654953,
      0.880128026008606,
      0.8870644569396973,
      0.8433623909950256,
      0.8144705891609192,
      0.9091198444366455,
      0.919695258140564,
      0.9291865825653076,
      0.8764761090278625,
      0.9208438396453857,
      0.8735467195510864,
      0.8482840657234192,
      0.9078165292739868,
      0.9260131120681763,
      0.9601130485534668,
      0.9856445789337158,
      0.9935985803604126,
      0.9917907118797302,
      0.9980266094207764,
      0.9992678165435791,
      0.9987298846244812,
      0.9983826875686646,
      0.998272716999054,
      0.9991446137428284,
      0.998171329498291,
      0.9985465407371521,
      0.9991438984870911,
      0.9983051419258118,
      0.9981526136398315,
      0.9992698431015015,
      0.998661994934082,
      0.9989529848098755,
      0.9977396726608276,
      0.9992815256118774,
      0.9992807507514954,
      0.9996969699859619,
      0.9997108578681946,
      0.9996582865715027,
      0.9995541572570801,
      0.9994004368782043,
      0.9992603659629822,
      0.9975488185882568,
      0.9944193363189697,
      0.9964556097984314,
      0.9892576336860657,
      0.9595482349395752,
      0.9282064437866211,
      0.9321473836898804,
      0.884742259979248,
      0.9067228436470032,
      0.8537542223930359,
      0.8739994764328003,
      0.8361123204231262,
      0.8720797300338745,
      0.838017463684082,
      0.8186550736427307,
      0.8017397522926331,
      0.8114292621612549,
      0.8532809615135193,
      0.8853359818458557,
      0.9056808352470398,
      0.9527557492256165,
      0.9634056091308594,
      0.9892817735671997,
      0.9931310415267944,
      0.9980171918869019,
      0.9976586699485779
    ],
    [
      0.34029820561408997,
      0.40746212005615234,
      0.4340320825576782,
      0.4479025602340698,
      0.47041910886764526,
      0.5091896653175354,
      0.5190361738204956,
      0.510125994682312,
      0.524643063545227,
      0.5581566095352173,
      0.5493258237838745,
      0.5293501615524292,
      0.5246882438659668,
      0.5634626150131226,
      0.5288758873939514,
      0.5047491192817688,
      0.5017449259757996,
      0.5059191584587097,
      0.46352118253707886,
      0.43788406252861023,
      0.4428478479385376,
      0.4170983135700226,
      0.3626674711704254,
      0.35779502987861633,
      0.37533119320869446,
      0.3422488868236542,
      0.3406190872192383,
      0.3540498912334442,
      0.3621506989002228,
      0.349717915058136,
      0.3840135931968689,
      0.4286400377750397,
      0.4216958284378052,
      0.45101988315582275,
      0.5188301205635071,
      0.5174661874771118,
      0.523038923740387,
      0.5497141480445862,
      0.5799552202224731,
      0.5665270090103149,
      0.5679857730865479,
      0.5881344676017761,
      0.5810064673423767,
      0.5450634956359863,
      0.5443448424339294,
      0.5691591501235962,
      0.5401135087013245,
      0.5053027868270874,
      0.4974343478679657,
      0.49938642978668213,
      0.9413877129554749,
      0.8799337148666382,
      0.8941961526870728,
      0.9162651300430298,
      0.9473440647125244,
      0.9776664972305298,
      0.988676130771637,
      0.9952177405357361,
      0.9910002946853638,
      0.9751514792442322,
      0.9818615913391113,
      0.9948410987854004,
      0.9981245398521423,
      0.9993273019790649,
      0.9992421865463257,
      0.999377965927124,
      0.9994502067565918,
      0.9995944499969482,
      0.9997568726539612,
      0.9997845888137817,
      0.9995781183242798,
      0.9990754723548889,
      0.9986569285392761,
      0.9952167272567749,
      0.996758222579956,
      0.9900752902030945,
      0.9928012490272522,
      0.9962781071662903,
      0.996571958065033,
      0.9957538843154907,
      0.9897221922874451,
      0.9826494455337524,
      0.9359152317047119,
      0.9109859466552734,
      0.819333553314209,
      0.8347039818763733,
      0.8754839897155762,
      0.8540920615196228,
      0.8921741843223572,
      0.8766796588897705,
      0.912738561630249,
      0.8861433267593384,
      0.9105043411254883,
      0.8636844754219055,
      0.8005726337432861,
      0.877544641494751,
      0.8741419315338135,
      0.951700747013092,
      0.949099600315094,
      0.881067156791687,
      0.8871194124221802,
      0.8418360352516174,
      0.8116893768310547,
      0.9069445133209229,
      0.9185008406639099,
      0.9285893440246582,
      0.8730801343917847,
      0.9218190312385559,
      0.8761742115020752,
      0.8496426343917847,
      0.9113272428512573,
      0.928386926651001,
      0.9619219303131104,
      0.9867007732391357,
      0.9940139651298523,
      0.99240642786026,
      0.9982565641403198,
      0.999329686164856,
      0.9987475275993347,
      0.9983950257301331,
      0.9982771277427673,
      0.9992179274559021,
      0.9983727335929871,
      0.9989048838615417,
      0.9992573261260986,
      0.998313307762146,
      0.9981998205184937,
      0.9993050694465637,
      0.9986419081687927,
      0.9989386200904846,
      0.9976896643638611,
      0.9992690086364746,
      0.9992690086364746,
      0.9997045397758484,
      0.9997231960296631,
      0.999701976776123,
      0.9996300339698792,
      0.9994888305664062,
      0.9994185566902161,
      0.9981976747512817,
      0.9955180883407593,
      0.9968939423561096,
      0.9904505014419556,
      0.9607542753219604,
      0.9290392398834229,
      0.933461606502533,
      0.8859884738922119,
      0.907802939414978,
      0.8550146222114563,
      0.8756281137466431,
      0.8358392715454102,
      0.8718546628952026,
      0.8361093997955322,
      0.817879855632782,
      0.8027304410934448,
      0.8125611543655396,
      0.8539880514144897,
      0.887054443359375,
      0.9057990312576294,
      0.9538554549217224,
      0.9652822613716125,
      0.9905571341514587,
      0.994576096534729,
      0.9985141754150391,
      0.998203456401825
    ],
    [
      0.37687039375305176,
      0.4534105658531189,
      0.4672788381576538,
      0.4852343499660492,
      0.5156369209289551,
      0.5634682774543762,
      0.5728357434272766,
      0.5560106039047241,
      0.5679900646209717,
      0.6101060509681702,
      0.5969495177268982,
      0.5728996396064758,
      0.5781830549240112,
      0.6133203506469727,
      0.5659173727035522,
      0.5472353100776672,
      0.5496839880943298,
      0.5502065420150757,
      0.4927077889442444,
      0.46590456366539,
      0.47328850626945496,
      0.4378499686717987,
      0.3771168887615204,
      0.3826262056827545,
      0.40459340810775757,
      0.3608640730381012,
      0.3579937517642975,
      0.36603522300720215,
      0.3846930265426636,
      0.37395596504211426,
      0.40982502698898315,
      0.46278002858161926,
      0.4523424506187439,
      0.4778345227241516,
      0.5473455786705017,
      0.5489630699157715,
      0.5566502213478088,
      0.5842419266700745,
      0.6139170527458191,
      0.6019213199615479,
      0.6057745218276978,
      0.6235091686248779,
      0.6206215620040894,
      0.577590823173523,
      0.5824830532073975,
      0.6080740094184875,
      0.5777315497398376,
      0.5396484136581421,
      0.5328879356384277,
      0.5339196920394897,
      0.9470500349998474,
      0.8889011144638062,
      0.8986638784408569,
      0.9222822189331055,
      0.9487158060073853,
      0.982041597366333,
      0.9906821250915527,
      0.9960235953330994,
      0.9923781752586365,
      0.9777674674987793,
      0.9831334352493286,
      0.9954355955123901,
      0.9984536170959473,
      0.9994529485702515,
      0.9994198083877563,
      0.9995210766792297,
      0.999582827091217,
      0.9996786117553711,
      0.9998047947883606,
      0.9998121857643127,
      0.9996082782745361,
      0.9990793466567993,
      0.9986950159072876,
      0.9957892894744873,
      0.9969712495803833,
      0.9896235466003418,
      0.993425726890564,
      0.9963857531547546,
      0.9967992901802063,
      0.9960664510726929,
      0.9901844263076782,
      0.9824594855308533,
      0.9320720434188843,
      0.9065782427787781,
      0.8178823590278625,
      0.8332408666610718,
      0.8770838379859924,
      0.8563939929008484,
      0.8958538770675659,
      0.8806898593902588,
      0.9164847731590271,
      0.8899845480918884,
      0.9106525182723999,
      0.8635058403015137,
      0.8011348843574524,
      0.8782758712768555,
      0.8770056962966919,
      0.9532453417778015,
      0.9516326189041138,
      0.8841898441314697,
      0.8887366056442261,
      0.8407398462295532,
      0.8107425570487976,
      0.9043702483177185,
      0.9154741764068604,
      0.9287391901016235,
      0.8729143142700195,
      0.9248695373535156,
      0.8807958960533142,
      0.8525186777114868,
      0.912234902381897,
      0.9297836422920227,
      0.9646224975585938,
      0.9882104396820068,
      0.9945864677429199,
      0.9933813810348511,
      0.9985077977180481,
      0.9993927478790283,
      0.9987842440605164,
      0.9984219670295715,
      0.9982627630233765,
      0.999258279800415,
      0.9984560012817383,
      0.9991311430931091,
      0.9993273615837097,
      0.9982426762580872,
      0.9981628656387329,
      0.9993220567703247,
      0.9986098408699036,
      0.998920202255249,
      0.9976518154144287,
      0.9992397427558899,
      0.9992639422416687,
      0.9997116327285767,
      0.999737560749054,
      0.9997445344924927,
      0.9996973276138306,
      0.9995675683021545,
      0.9995383620262146,
      0.9986440539360046,
      0.9963873028755188,
      0.9972997903823853,
      0.991678774356842,
      0.9629096388816833,
      0.9310946464538574,
      0.9349250197410583,
      0.8885626196861267,
      0.9109132289886475,
      0.8584913015365601,
      0.8806113600730896,
      0.8381087779998779,
      0.8725047707557678,
      0.8362075090408325,
      0.8190386891365051,
      0.8076935410499573,
      0.821954607963562,
      0.8563292026519775,
      0.8910173177719116,
      0.9087497591972351,
      0.9562221765518188,
      0.967513382434845,
      0.9916694760322571,
      0.9956313371658325,
      0.9988381266593933,
      0.9985926151275635
    ],
    [
      0.4304295778274536,
      0.4915410280227661,
      0.5164917707443237,
      0.5302162170410156,
      0.5714037418365479,
      0.6172988414764404,
      0.6265374422073364,
      0.5933077335357666,
      0.6109753847122192,
      0.6594920754432678,
      0.637327253818512,
      0.6092705130577087,
      0.6236206293106079,
      0.6566976308822632,
      0.5976129770278931,
      0.5889338254928589,
      0.6023184061050415,
      0.5944584608078003,
      0.5222853422164917,
      0.4977991580963135,
      0.5180609226226807,
      0.4686472415924072,
      0.4011443555355072,
      0.4260413348674774,
      0.4393324851989746,
      0.39506059885025024,
      0.38828518986701965,
      0.39423173666000366,
      0.40819036960601807,
      0.39760780334472656,
      0.4502718150615692,
      0.4940444827079773,
      0.48601067066192627,
      0.5153245329856873,
      0.5849780440330505,
      0.588925838470459,
      0.5921841263771057,
      0.6200867891311646,
      0.6502450108528137,
      0.6342319846153259,
      0.6345052719116211,
      0.6554057598114014,
      0.6536467671394348,
      0.6056857109069824,
      0.6162053942680359,
      0.6477132439613342,
      0.6166725158691406,
      0.5725878477096558,
      0.575807511806488,
      0.5825597643852234,
      0.9527330994606018,
      0.8963962197303772,
      0.9004204273223877,
      0.9265352487564087,
      0.9528276920318604,
      0.9866572618484497,
      0.9932063817977905,
      0.9970337152481079,
      0.9944466352462769,
      0.9812437295913696,
      0.9852110147476196,
      0.9962988495826721,
      0.9988320469856262,
      0.9995846152305603,
      0.9995856881141663,
      0.9996474981307983,
      0.9996973276138306,
      0.9997596740722656,
      0.9998500943183899,
      0.9998424649238586,
      0.9996622800827026,
      0.9991381764411926,
      0.9987965822219849,
      0.9964150190353394,
      0.9973033666610718,
      0.9906358122825623,
      0.994094967842102,
      0.9965335726737976,
      0.9970541596412659,
      0.9964796900749207,
      0.9913205504417419,
      0.9824103116989136,
      0.9278191924095154,
      0.9031937122344971,
      0.8151015043258667,
      0.8310205936431885,
      0.8792641758918762,
      0.8596872687339783,
      0.9002541303634644,
      0.8855605125427246,
      0.9216384887695312,
      0.8952773213386536,
      0.9123772382736206,
      0.8649466633796692,
      0.8043821454048157,
      0.8796772956848145,
      0.8816326856613159,
      0.956546425819397,
      0.9555133581161499,
      0.8885236382484436,
      0.8918417692184448,
      0.8424162864685059,
      0.8101561069488525,
      0.9035056233406067,
      0.9162912368774414,
      0.9289625883102417,
      0.8761560320854187,
      0.9294648170471191,
      0.886391282081604,
      0.8592392802238464,
      0.9149183034896851,
      0.9321513175964355,
      0.9685940146446228,
      0.9900877475738525,
      0.9952412247657776,
      0.9945653676986694,
      0.9987667798995972,
      0.9994679689407349,
      0.998851478099823,
      0.9984986186027527,
      0.9983319640159607,
      0.9993497133255005,
      0.9986293315887451,
      0.9993716478347778,
      0.9994540810585022,
      0.9983117580413818,
      0.9982466101646423,
      0.9993682503700256,
      0.9986445903778076,
      0.9989596009254456,
      0.9977361559867859,
      0.9992597103118896,
      0.9992908835411072,
      0.9997258186340332,
      0.9997565746307373,
      0.9997888803482056,
      0.9997606873512268,
      0.9996481537818909,
      0.9996476173400879,
      0.9990474581718445,
      0.997179388999939,
      0.9977052211761475,
      0.992867112159729,
      0.9651962518692017,
      0.9336851835250854,
      0.937039315700531,
      0.8924472332000732,
      0.916632890701294,
      0.8633595705032349,
      0.8865431547164917,
      0.8414825201034546,
      0.8746309280395508,
      0.838265061378479,
      0.8220806121826172,
      0.8115705251693726,
      0.8303784132003784,
      0.8602596521377563,
      0.8955091238021851,
      0.9120825529098511,
      0.9591447114944458,
      0.9703940749168396,
      0.9930020570755005,
      0.9967071413993835,
      0.999132513999939,
      0.9989235401153564
    ],
    [
      0.4769980311393738,
      0.5369375348091125,
      0.5754102468490601,
      0.5809686183929443,
      0.6144936084747314,
      0.6604464054107666,
      0.6739711165428162,
      0.6223360896110535,
      0.6448080539703369,
      0.7003154754638672,
      0.6731477379798889,
      0.6411144137382507,
      0.6645941734313965,
      0.6972503662109375,
      0.6297768950462341,
      0.6269949674606323,
      0.6533551812171936,
      0.6401191353797913,
      0.5644372701644897,
      0.54677814245224,
      0.5725520849227905,
      0.5162853598594666,
      0.4395938813686371,
      0.4663267731666565,
      0.47778648138046265,
      0.4344598054885864,
      0.4249696135520935,
      0.43485069274902344,
      0.4480419158935547,
      0.42995911836624146,
      0.49515998363494873,
      0.5279206037521362,
      0.5202865600585938,
      0.556672215461731,
      0.6239677667617798,
      0.623817503452301,
      0.6254766583442688,
      0.6482312083244324,
      0.6808689832687378,
      0.6601661443710327,
      0.6518787145614624,
      0.6835850477218628,
      0.6824575066566467,
      0.6289520859718323,
      0.6430184245109558,
      0.6858178377151489,
      0.6509502530097961,
      0.6038162708282471,
      0.6150474548339844,
      0.6276874542236328,
      0.9588817358016968,
      0.9065632820129395,
      0.9072397947311401,
      0.932781457901001,
      0.9573246240615845,
      0.9902792572975159,
      0.9951561093330383,
      0.9978032112121582,
      0.9961292147636414,
      0.9849480390548706,
      0.9880883693695068,
      0.9972196817398071,
      0.9990698099136353,
      0.9996641278266907,
      0.9996756315231323,
      0.9997140765190125,
      0.999758243560791,
      0.9998055696487427,
      0.9998745918273926,
      0.999860405921936,
      0.9996874332427979,
      0.9991900324821472,
      0.9988911747932434,
      0.9969403147697449,
      0.9975951313972473,
      0.9912471175193787,
      0.9945595860481262,
      0.9966270327568054,
      0.9973698854446411,
      0.9969640374183655,
      0.9928584694862366,
      0.982840359210968,
      0.926577091217041,
      0.9016709923744202,
      0.8158949613571167,
      0.8320326805114746,
      0.8825032114982605,
      0.8629773855209351,
      0.904403030872345,
      0.8905071020126343,
      0.9271197319030762,
      0.8999757170677185,
      0.9145333766937256,
      0.8672103881835938,
      0.8088887333869934,
      0.8843451738357544,
      0.887398362159729,
      0.9601141214370728,
      0.9584949016571045,
      0.893008828163147,
      0.8956521153450012,
      0.8443205952644348,
      0.8118168115615845,
      0.902789831161499,
      0.9147897958755493,
      0.9306136965751648,
      0.8792412877082825,
      0.9318585395812988,
      0.8917717933654785,
      0.8655823469161987,
      0.9169418811798096,
      0.9365329742431641,
      0.9731226563453674,
      0.9923751354217529,
      0.9960359334945679,
      0.9956351518630981,
      0.9989643692970276,
      0.9995285272598267,
      0.9989308714866638,
      0.998590350151062,
      0.9983829855918884,
      0.9993618130683899,
      0.9986859560012817,
      0.9994259476661682,
      0.9995146989822388,
      0.9983431100845337,
      0.9983332753181458,
      0.9994008541107178,
      0.998671293258667,
      0.9989826083183289,
      0.9977832436561584,
      0.999292254447937,
      0.9993131756782532,
      0.9997335076332092,
      0.9997701048851013,
      0.9998171925544739,
      0.9997978806495667,
      0.9997009634971619,
      0.9997079968452454,
      0.9992502927780151,
      0.9977137446403503,
      0.9980286955833435,
      0.9939073920249939,
      0.9678515791893005,
      0.9335368871688843,
      0.9398941993713379,
      0.8974385261535645,
      0.9214188456535339,
      0.8682693243026733,
      0.8924412131309509,
      0.8468434810638428,
      0.8785518407821655,
      0.8435541391372681,
      0.8303203582763672,
      0.8219609260559082,
      0.8379684686660767,
      0.8650016784667969,
      0.8997081518173218,
      0.9163587093353271,
      0.9622800946235657,
      0.97418212890625,
      0.9944270849227905,
      0.9975637197494507,
      0.9993213415145874,
      0.9991575479507446
    ],
    [
      0.5083848834037781,
      0.5670127272605896,
      0.6098684668540955,
      0.610885739326477,
      0.6394047141075134,
      0.6823546290397644,
      0.6917656660079956,
      0.6378394961357117,
      0.6633727550506592,
      0.7163321375846863,
      0.6873719096183777,
      0.6537960767745972,
      0.682693362236023,
      0.7141666412353516,
      0.6456756591796875,
      0.6449999809265137,
      0.6750985383987427,
      0.6578199863433838,
      0.5828042030334473,
      0.5796830654144287,
      0.6016676425933838,
      0.541182816028595,
      0.4705001413822174,
      0.4967744052410126,
      0.4931473135948181,
      0.4789111018180847,
      0.4825589656829834,
      0.48308902978897095,
      0.4817187190055847,
      0.4733501374721527,
      0.5404686331748962,
      0.5717887282371521,
      0.5579849481582642,
      0.5908076763153076,
      0.6603851318359375,
      0.6562883853912354,
      0.6505706310272217,
      0.6688961982727051,
      0.7029613256454468,
      0.6815407872200012,
      0.6652356386184692,
      0.7023990750312805,
      0.7033096551895142,
      0.6459019184112549,
      0.6619161367416382,
      0.7081016302108765,
      0.671789288520813,
      0.6227465271949768,
      0.6415768265724182,
      0.6567445993423462,
      0.9636169672012329,
      0.9159381985664368,
      0.9132387042045593,
      0.9370306730270386,
      0.9606431722640991,
      0.9912303686141968,
      0.9956545829772949,
      0.9980676174163818,
      0.9968352317810059,
      0.9874707460403442,
      0.9903978109359741,
      0.9977919459342957,
      0.9992152452468872,
      0.9997092485427856,
      0.9997228384017944,
      0.999750018119812,
      0.9997884631156921,
      0.9998289346694946,
      0.9998877048492432,
      0.9998716115951538,
      0.9996999502182007,
      0.9992178678512573,
      0.9988937973976135,
      0.996542751789093,
      0.9976497292518616,
      0.9917352795600891,
      0.994976282119751,
      0.9969335794448853,
      0.9977359771728516,
      0.9976747632026672,
      0.9951553344726562,
      0.9853004813194275,
      0.9250206351280212,
      0.9036815166473389,
      0.819047749042511,
      0.8348977565765381,
      0.8866114616394043,
      0.8664976358413696,
      0.9080098271369934,
      0.894284725189209,
      0.9302107691764832,
      0.9039484262466431,
      0.9166109561920166,
      0.8696845769882202,
      0.8136767148971558,
      0.8877990245819092,
      0.8914963603019714,
      0.9626167416572571,
      0.9608573317527771,
      0.8964023590087891,
      0.899350106716156,
      0.8470371961593628,
      0.8152891397476196,
      0.9022868871688843,
      0.9160513877868652,
      0.9332230091094971,
      0.8829751014709473,
      0.9356981515884399,
      0.8968408107757568,
      0.8702589273452759,
      0.9219478964805603,
      0.939176082611084,
      0.9759616255760193,
      0.9936330914497375,
      0.9964830279350281,
      0.9962789416313171,
      0.9990746378898621,
      0.9995631575584412,
      0.9989842176437378,
      0.998664379119873,
      0.998443603515625,
      0.9993813037872314,
      0.9987366199493408,
      0.9994681477546692,
      0.9995559453964233,
      0.9984763264656067,
      0.9985641241073608,
      0.9994496703147888,
      0.9987411499023438,
      0.998995840549469,
      0.9978289008140564,
      0.9992838501930237,
      0.999332845211029,
      0.9997434616088867,
      0.9997787475585938,
      0.9998313784599304,
      0.9998173713684082,
      0.9997335076332092,
      0.9997479915618896,
      0.9993718266487122,
      0.9981255531311035,
      0.9982900023460388,
      0.9949064254760742,
      0.9704534411430359,
      0.9349700212478638,
      0.941997766494751,
      0.900908887386322,
      0.9250622987747192,
      0.872955322265625,
      0.8975463509559631,
      0.8519938588142395,
      0.8834718465805054,
      0.848459005355835,
      0.8367747664451599,
      0.8265599012374878,
      0.8448153734207153,
      0.8687647581100464,
      0.9032125473022461,
      0.9190089702606201,
      0.9649311304092407,
      0.9770044088363647,
      0.9954384565353394,
      0.9980773329734802,
      0.9994335770606995,
      0.9992893934249878
    ],
    [
      0.5328585505485535,
      0.6049601435661316,
      0.6471605896949768,
      0.6444903016090393,
      0.6677302718162537,
      0.7048851847648621,
      0.7139084339141846,
      0.6595140099525452,
      0.6860648989677429,
      0.7368707656860352,
      0.706200122833252,
      0.6747261881828308,
      0.7115846276283264,
      0.7354166507720947,
      0.6728897094726562,
      0.6769975423812866,
      0.7124762535095215,
      0.6954701542854309,
      0.6269981861114502,
      0.6358493566513062,
      0.6655264496803284,
      0.5969288945198059,
      0.5332881808280945,
      0.5602648854255676,
      0.5350984930992126,
      0.5319702625274658,
      0.5327602624893188,
      0.4901503324508667,
      0.5022516250610352,
      0.5070732831954956,
      0.5921961069107056,
      0.6314246654510498,
      0.5998486876487732,
      0.6364035606384277,
      0.6956767439842224,
      0.683245062828064,
      0.6784369945526123,
      0.6952937841415405,
      0.7261602878570557,
      0.7011075019836426,
      0.6845606565475464,
      0.7261114716529846,
      0.7229739427566528,
      0.664326548576355,
      0.6820715069770813,
      0.7299796342849731,
      0.6895156502723694,
      0.6401692628860474,
      0.6618492603302002,
      0.6805638074874878,
      0.9682810306549072,
      0.9306319952011108,
      0.920799970626831,
      0.942753791809082,
      0.9650461673736572,
      0.992546558380127,
      0.9962280988693237,
      0.9983453750610352,
      0.99749755859375,
      0.9907079339027405,
      0.993216335773468,
      0.9983394145965576,
      0.9993392825126648,
      0.9997474551200867,
      0.9997596144676208,
      0.9997762441635132,
      0.9998115301132202,
      0.9998481869697571,
      0.9999003410339355,
      0.9998834133148193,
      0.9997245073318481,
      0.9992749094963074,
      0.9989820122718811,
      0.9973107576370239,
      0.9978790283203125,
      0.9921995401382446,
      0.9953627586364746,
      0.9969546794891357,
      0.9979521036148071,
      0.9977514147758484,
      0.9952139258384705,
      0.9840479493141174,
      0.9214022755622864,
      0.9027682542800903,
      0.8235853910446167,
      0.8393898606300354,
      0.8901751637458801,
      0.8710692524909973,
      0.911761999130249,
      0.898848831653595,
      0.935167670249939,
      0.9080228805541992,
      0.9189218878746033,
      0.8716694712638855,
      0.8193271160125732,
      0.8922670483589172,
      0.8965655565261841,
      0.9657648801803589,
      0.9645081758499146,
      0.9016026258468628,
      0.9037865996360779,
      0.851367712020874,
      0.8207283020019531,
      0.9007288217544556,
      0.9145065546035767,
      0.9356610774993896,
      0.8879350423812866,
      0.9392691850662231,
      0.9021488428115845,
      0.8753561973571777,
      0.9261480569839478,
      0.9410141110420227,
      0.976658821105957,
      0.9941229224205017,
      0.9968252182006836,
      0.9967053532600403,
      0.9991790056228638,
      0.9996030330657959,
      0.9990537762641907,
      0.9987537264823914,
      0.9984933733940125,
      0.9993837475776672,
      0.9987741708755493,
      0.9994829297065735,
      0.9995776414871216,
      0.9984350800514221,
      0.9985864758491516,
      0.9994671940803528,
      0.9987917542457581,
      0.9990344047546387,
      0.9979329109191895,
      0.99930340051651,
      0.9993652105331421,
      0.9997567534446716,
      0.9997904896736145,
      0.9998458027839661,
      0.9998344779014587,
      0.9997616410255432,
      0.9997720718383789,
      0.9994078874588013,
      0.9981821179389954,
      0.9983932971954346,
      0.9953411817550659,
      0.9719547033309937,
      0.9363321661949158,
      0.9455610513687134,
      0.9059666395187378,
      0.9300011396408081,
      0.8781678080558777,
      0.9036048650741577,
      0.8592560887336731,
      0.8898819088935852,
      0.8569554686546326,
      0.8490701913833618,
      0.8386474251747131,
      0.8551958799362183,
      0.8759504556655884,
      0.9094787240028381,
      0.9233355522155762,
      0.9682028293609619,
      0.9802362322807312,
      0.9962777495384216,
      0.9984257817268372,
      0.9995080232620239,
      0.9993780851364136
    ],
    [
      0.5515177845954895,
      0.6303505897521973,
      0.6728619933128357,
      0.6643887758255005,
      0.6827895045280457,
      0.7177382707595825,
      0.7268081903457642,
      0.6725934147834778,
      0.700305163860321,
      0.7491961717605591,
      0.7177704572677612,
      0.6851790547370911,
      0.7265446782112122,
      0.7509049773216248,
      0.6868311762809753,
      0.6892457008361816,
      0.7277502417564392,
      0.7091735005378723,
      0.6432603001594543,
      0.6555290818214417,
      0.6852463483810425,
      0.6243613362312317,
      0.5583345890045166,
      0.5758111476898193,
      0.5557560920715332,
      0.5645500421524048,
      0.572546124458313,
      0.5269631743431091,
      0.5331079959869385,
      0.5465760827064514,
      0.6329930424690247,
      0.6694064736366272,
      0.6267290711402893,
      0.6558623909950256,
      0.7102689743041992,
      0.6946430206298828,
      0.6867676973342896,
      0.7067202925682068,
      0.7351847887039185,
      0.7078043818473816,
      0.6921338438987732,
      0.7337756752967834,
      0.7325305938720703,
      0.6745964288711548,
      0.689232349395752,
      0.7401229739189148,
      0.7044085264205933,
      0.6511142253875732,
      0.6733568906784058,
      0.6960412859916687,
      0.9703173041343689,
      0.9347554445266724,
      0.9223632216453552,
      0.9456315040588379,
      0.9673783779144287,
      0.99314284324646,
      0.9966146349906921,
      0.9985242486000061,
      0.9979307651519775,
      0.9928402900695801,
      0.9949227571487427,
      0.9986709356307983,
      0.9994154572486877,
      0.9997662305831909,
      0.9997761249542236,
      0.9997889995574951,
      0.9998226761817932,
      0.9998575448989868,
      0.999906599521637,
      0.9998899698257446,
      0.9997385740280151,
      0.9993003606796265,
      0.9989782571792603,
      0.9969424605369568,
      0.9979075789451599,
      0.9924339056015015,
      0.9956884980201721,
      0.9970415234565735,
      0.9980993270874023,
      0.9980184435844421,
      0.9958534240722656,
      0.9848352670669556,
      0.9211856126785278,
      0.9038558602333069,
      0.8278740644454956,
      0.8427431583404541,
      0.8937392830848694,
      0.8739206194877625,
      0.9138738512992859,
      0.9005208611488342,
      0.936515212059021,
      0.9097733497619629,
      0.919685959815979,
      0.8718703985214233,
      0.8216038942337036,
      0.894020676612854,
      0.8990659117698669,
      0.9665212631225586,
      0.965791642665863,
      0.9036651253700256,
      0.9060990810394287,
      0.8538267612457275,
      0.8249658346176147,
      0.9016361236572266,
      0.9161768555641174,
      0.9363629817962646,
      0.8917053937911987,
      0.9411410093307495,
      0.9066814184188843,
      0.8780580759048462,
      0.9271783828735352,
      0.9419118165969849,
      0.9778823256492615,
      0.9948692321777344,
      0.9971994161605835,
      0.9971309900283813,
      0.9992595314979553,
      0.9996322989463806,
      0.9991084933280945,
      0.998836874961853,
      0.9985692501068115,
      0.999394416809082,
      0.998816967010498,
      0.9995116591453552,
      0.9996069669723511,
      0.9985191226005554,
      0.9987049698829651,
      0.9994980692863464,
      0.9988417625427246,
      0.999047040939331,
      0.9979774951934814,
      0.9992930293083191,
      0.9993857145309448,
      0.9997676610946655,
      0.9997959733009338,
      0.9998542070388794,
      0.9998432397842407,
      0.9997764229774475,
      0.9997876286506653,
      0.9994288682937622,
      0.9982007741928101,
      0.9984412789344788,
      0.9956809878349304,
      0.9725013971328735,
      0.937498927116394,
      0.9467153549194336,
      0.908379316329956,
      0.9321773052215576,
      0.8811451196670532,
      0.9063457250595093,
      0.863830029964447,
      0.8923634886741638,
      0.8620412945747375,
      0.8538046479225159,
      0.8430922031402588,
      0.8603905439376831,
      0.8808919191360474,
      0.9130909442901611,
      0.9242880940437317,
      0.9701319932937622,
      0.982207179069519,
      0.9967851042747498,
      0.9986430406570435,
      0.9995513558387756,
      0.9994251132011414
    ],
    [
      0.5822181701660156,
      0.6569474339485168,
      0.7034400105476379,
      0.6827014684677124,
      0.695938766002655,
      0.7327592372894287,
      0.7379305362701416,
      0.6828011274337769,
      0.7115155458450317,
      0.7616584300994873,
      0.7265334129333496,
      0.6908562183380127,
      0.7366950511932373,
      0.7601756453514099,
      0.6930394768714905,
      0.6954500675201416,
      0.7448837757110596,
      0.7184630036354065,
      0.662284791469574,
      0.6713897585868835,
      0.7094340920448303,
      0.6465129256248474,
      0.5982915759086609,
      0.5938760042190552,
      0.5866553783416748,
      0.6044204235076904,
      0.6193341016769409,
      0.6217656135559082,
      0.604497492313385,
      0.6080971956253052,
      0.678729236125946,
      0.7000078558921814,
      0.6591241359710693,
      0.6730092763900757,
      0.7255488038063049,
      0.7154074311256409,
      0.6911745071411133,
      0.71242356300354,
      0.745055079460144,
      0.7232447266578674,
      0.7028788924217224,
      0.7433416247367859,
      0.7457431554794312,
      0.6920174956321716,
      0.703328549861908,
      0.7548342943191528,
      0.7214040756225586,
      0.6708694696426392,
      0.6961222887039185,
      0.7211628556251526,
      0.9726575613021851,
      0.9389846324920654,
      0.9262665510177612,
      0.951355516910553,
      0.9706788659095764,
      0.9936385154724121,
      0.9970429539680481,
      0.9987276792526245,
      0.9983735084533691,
      0.9948214292526245,
      0.9963182210922241,
      0.9989495873451233,
      0.9994934797286987,
      0.9997899532318115,
      0.9997954964637756,
      0.9998036026954651,
      0.9998338222503662,
      0.9998670220375061,
      0.9999132752418518,
      0.9998986124992371,
      0.9997569918632507,
      0.999350905418396,
      0.9990465044975281,
      0.9972195625305176,
      0.9980179667472839,
      0.9921925663948059,
      0.9945468306541443,
      0.9966554641723633,
      0.9981541633605957,
      0.9980627298355103,
      0.9952457547187805,
      0.9831620454788208,
      0.9222577810287476,
      0.9061442613601685,
      0.8363989591598511,
      0.8498748540878296,
      0.8986757397651672,
      0.8780695199966431,
      0.9174121618270874,
      0.9028302431106567,
      0.9393477439880371,
      0.9128408432006836,
      0.9208002090454102,
      0.8747235536575317,
      0.826744794845581,
      0.900449812412262,
      0.9039289951324463,
      0.9688668847084045,
      0.9659101963043213,
      0.9062345027923584,
      0.9091619253158569,
      0.8581292033195496,
      0.8337343335151672,
      0.9043835401535034,
      0.9205188155174255,
      0.9405205249786377,
      0.897811770439148,
      0.9474159479141235,
      0.9134405851364136,
      0.8842740058898926,
      0.9329685568809509,
      0.9453146457672119,
      0.9804567694664001,
      0.9957258701324463,
      0.997527539730072,
      0.9975858926773071,
      0.9993563890457153,
      0.9996814727783203,
      0.999187707901001,
      0.9989023208618164,
      0.9986265897750854,
      0.9993987679481506,
      0.9987982511520386,
      0.9995200037956238,
      0.9996237754821777,
      0.9984707832336426,
      0.9987333416938782,
      0.9995209574699402,
      0.998878002166748,
      0.9990884065628052,
      0.9980928301811218,
      0.9993339776992798,
      0.9994184374809265,
      0.9997779130935669,
      0.9998244643211365,
      0.9998652935028076,
      0.9998549222946167,
      0.9997995495796204,
      0.9998149871826172,
      0.9995099306106567,
      0.9985395669937134,
      0.9986541867256165,
      0.9963390231132507,
      0.9740170240402222,
      0.9401206970214844,
      0.9504595398902893,
      0.9118421077728271,
      0.9354528188705444,
      0.8854997754096985,
      0.909686803817749,
      0.8698181509971619,
      0.8961000442504883,
      0.8659853339195251,
      0.8601725101470947,
      0.8466415405273438,
      0.8663641810417175,
      0.8836283087730408,
      0.9169536828994751,
      0.9261924028396606,
      0.9730262756347656,
      0.9844326972961426,
      0.9972521066665649,
      0.9988386631011963,
      0.9996059536933899,
      0.9994823336601257
    ],
    [
      0.6080660820007324,
      0.676568865776062,
      0.7230963706970215,
      0.6981561183929443,
      0.7077662348747253,
      0.7459880113601685,
      0.7483471035957336,
      0.6936811208724976,
      0.7207099199295044,
      0.7715542316436768,
      0.7339327335357666,
      0.6979111433029175,
      0.745644748210907,
      0.7682143449783325,
      0.6982654333114624,
      0.7008659839630127,
      0.756748378276825,
      0.7277137637138367,
      0.6728079915046692,
      0.6875377893447876,
      0.7272850275039673,
      0.66444331407547,
      0.6290093660354614,
      0.6273751258850098,
      0.6369238495826721,
      0.6398420333862305,
      0.6554030179977417,
      0.6889526844024658,
      0.6563777923583984,
      0.6516761779785156,
      0.7024035453796387,
      0.7185105085372925,
      0.6787105798721313,
      0.6887902021408081,
      0.7351094484329224,
      0.7282315492630005,
      0.6988524794578552,
      0.7199170589447021,
      0.7526434659957886,
      0.7334222197532654,
      0.7136753797531128,
      0.7523584365844727,
      0.7567503452301025,
      0.7073469161987305,
      0.7146454453468323,
      0.7647900581359863,
      0.7345796227455139,
      0.6859593987464905,
      0.7110854387283325,
      0.7415565848350525,
      0.9756449460983276,
      0.9445167779922485,
      0.929560661315918,
      0.9548514485359192,
      0.9708817005157471,
      0.9942331314086914,
      0.9974185824394226,
      0.9988279938697815,
      0.9985973834991455,
      0.9956685304641724,
      0.9969481229782104,
      0.9990893602371216,
      0.9995377063751221,
      0.9998061656951904,
      0.9998106956481934,
      0.9998149275779724,
      0.9998428225517273,
      0.9998751878738403,
      0.9999194145202637,
      0.9999061226844788,
      0.99977707862854,
      0.9994012713432312,
      0.9991154670715332,
      0.9972415566444397,
      0.9981735944747925,
      0.9925432801246643,
      0.994644820690155,
      0.9965578317642212,
      0.9982654452323914,
      0.9980556964874268,
      0.9945364594459534,
      0.982288658618927,
      0.9241955280303955,
      0.9092400074005127,
      0.8423078656196594,
      0.8563438653945923,
      0.9031580090522766,
      0.8821930885314941,
      0.9206489324569702,
      0.9057812690734863,
      0.9416826963424683,
      0.9151490926742554,
      0.9232404232025146,
      0.8780790567398071,
      0.8324369192123413,
      0.9012976884841919,
      0.9075987339019775,
      0.9706964492797852,
      0.9678403735160828,
      0.9086815118789673,
      0.9119902849197388,
      0.8620861172676086,
      0.8406466245651245,
      0.9071489572525024,
      0.9246926307678223,
      0.9439733028411865,
      0.9017719030380249,
      0.9509522914886475,
      0.9173533916473389,
      0.8895602226257324,
      0.9374211430549622,
      0.9480957984924316,
      0.9828293919563293,
      0.9962234497070312,
      0.9977994561195374,
      0.9978594779968262,
      0.9994181394577026,
      0.9997153878211975,
      0.9992582201957703,
      0.9989913105964661,
      0.9987040162086487,
      0.9994044899940491,
      0.9988412857055664,
      0.9995316863059998,
      0.999638557434082,
      0.9984869956970215,
      0.9987583160400391,
      0.9995394349098206,
      0.9989429712295532,
      0.9991422295570374,
      0.9982280731201172,
      0.9993728995323181,
      0.9994635581970215,
      0.9997958540916443,
      0.9998419284820557,
      0.9998738169670105,
      0.9998636245727539,
      0.999815046787262,
      0.9998279809951782,
      0.9995494484901428,
      0.9986332058906555,
      0.9987585544586182,
      0.9966021776199341,
      0.9747331738471985,
      0.9418854117393494,
      0.954342782497406,
      0.9155070781707764,
      0.9387268424034119,
      0.8892998695373535,
      0.9134432077407837,
      0.8746711611747742,
      0.9004720449447632,
      0.8714534640312195,
      0.8674429655075073,
      0.8551554679870605,
      0.8724950551986694,
      0.8876583576202393,
      0.9207620620727539,
      0.929171085357666,
      0.9754009246826172,
      0.9858365654945374,
      0.9974891543388367,
      0.9989370107650757,
      0.999639093875885,
      0.9995200634002686
    ],
    [
      0.6319936513900757,
      0.693030059337616,
      0.7382891774177551,
      0.7106198072433472,
      0.7189712524414062,
      0.7569900751113892,
      0.7593365907669067,
      0.704071044921875,
      0.7308757305145264,
      0.7806323766708374,
      0.7414432168006897,
      0.7079164981842041,
      0.7553802728652954,
      0.7744749784469604,
      0.7097137570381165,
      0.7095423936843872,
      0.7691846489906311,
      0.7355974316596985,
      0.6882874369621277,
      0.7012918591499329,
      0.7462280988693237,
      0.6865077614784241,
      0.65321284532547,
      0.6580270528793335,
      0.672996997833252,
      0.6727748513221741,
      0.683276355266571,
      0.7270762920379639,
      0.694553017616272,
      0.6893738508224487,
      0.7302127480506897,
      0.7469750642776489,
      0.7126460671424866,
      0.7117159366607666,
      0.7558392286300659,
      0.7597725987434387,
      0.7236950993537903,
      0.7382166385650635,
      0.7693090438842773,
      0.7541947364807129,
      0.7332776188850403,
      0.7646499276161194,
      0.7741676568984985,
      0.7272590398788452,
      0.7277477979660034,
      0.779330313205719,
      0.7515458464622498,
      0.7019498348236084,
      0.7256660461425781,
      0.7561519742012024,
      0.9797350764274597,
      0.9531052112579346,
      0.9359665513038635,
      0.9584243297576904,
      0.9743953943252563,
      0.9950345158576965,
      0.997793436050415,
      0.9989662170410156,
      0.9987698793411255,
      0.9962936043739319,
      0.9972825646400452,
      0.9991779327392578,
      0.999561071395874,
      0.999815821647644,
      0.9998204112052917,
      0.9998202919960022,
      0.9998481273651123,
      0.9998809695243835,
      0.999924898147583,
      0.9999121427536011,
      0.9997979402542114,
      0.9994439482688904,
      0.9991652369499207,
      0.9972670674324036,
      0.9983217120170593,
      0.9922864437103271,
      0.9944566488265991,
      0.996150016784668,
      0.998271107673645,
      0.9980394244194031,
      0.9938738942146301,
      0.9820142984390259,
      0.9298139214515686,
      0.9153250455856323,
      0.8522855639457703,
      0.8682421445846558,
      0.9102741479873657,
      0.8895696997642517,
      0.9253917932510376,
      0.9101083278656006,
      0.9440675973892212,
      0.9166957139968872,
      0.9245463609695435,
      0.8796796798706055,
      0.8363909721374512,
      0.9028517603874207,
      0.9104108810424805,
      0.9718726873397827,
      0.9691406488418579,
      0.9129393100738525,
      0.9169498682022095,
      0.868774950504303,
      0.8497556447982788,
      0.91415935754776,
      0.9320051670074463,
      0.9486324787139893,
      0.9096675515174866,
      0.9534752368927002,
      0.9207080602645874,
      0.8931180238723755,
      0.9392681121826172,
      0.9503490924835205,
      0.9849399328231812,
      0.9966525435447693,
      0.9980693459510803,
      0.9982104301452637,
      0.9994981288909912,
      0.9997529983520508,
      0.9993460178375244,
      0.9991374015808105,
      0.9988710880279541,
      0.9995048642158508,
      0.9989795088768005,
      0.9995909929275513,
      0.9996809363365173,
      0.99861079454422,
      0.9989103078842163,
      0.9995868802070618,
      0.9990641474723816,
      0.9992148280143738,
      0.998414158821106,
      0.9994180798530579,
      0.999518096446991,
      0.9998189210891724,
      0.9998601675033569,
      0.9998828768730164,
      0.9998704791069031,
      0.9998254776000977,
      0.9998289346694946,
      0.9995337724685669,
      0.998500645160675,
      0.9987449049949646,
      0.9964223504066467,
      0.9740508198738098,
      0.9438391923904419,
      0.9541857242584229,
      0.9178372621536255,
      0.9440790414810181,
      0.8952912092208862,
      0.9194568395614624,
      0.8840203285217285,
      0.9080665707588196,
      0.881547749042511,
      0.8783056735992432,
      0.8685451149940491,
      0.8844899535179138,
      0.895758867263794,
      0.9270368814468384,
      0.9334719181060791,
      0.9774639010429382,
      0.986657440662384,
      0.9976689219474792,
      0.99896639585495,
      0.9996519088745117,
      0.9995347261428833
    ],
    [
      0.6595492362976074,
      0.7120786905288696,
      0.7575570344924927,
      0.731996476650238,
      0.7355066537857056,
      0.7713867425918579,
      0.7780920267105103,
      0.7215439677238464,
      0.7455520629882812,
      0.7908517122268677,
      0.754122257232666,
      0.72119140625,
      0.7666580677032471,
      0.7829899787902832,
      0.7258259057998657,
      0.7241711616516113,
      0.7820267677307129,
      0.7495430707931519,
      0.7035765647888184,
      0.715903639793396,
      0.7602342367172241,
      0.7058485746383667,
      0.6719114780426025,
      0.6814864873886108,
      0.6982370615005493,
      0.7030066847801208,
      0.7097731828689575,
      0.756141185760498,
      0.7387301325798035,
      0.7348798513412476,
      0.7606608867645264,
      0.786624550819397,
      0.7671054601669312,
      0.7571405172348022,
      0.786429762840271,
      0.812494158744812,
      0.7701660990715027,
      0.7699305415153503,
      0.7975234389305115,
      0.7975521683692932,
      0.7680634260177612,
      0.7845426797866821,
      0.8021304607391357,
      0.7598116993904114,
      0.7501225471496582,
      0.7964223027229309,
      0.7773126363754272,
      0.7237576842308044,
      0.7400524020195007,
      0.7682334184646606,
      0.9862799644470215,
      0.9672508835792542,
      0.9483886957168579,
      0.9666391611099243,
      0.9779677391052246,
      0.995337724685669,
      0.9982704520225525,
      0.999151885509491,
      0.9990012049674988,
      0.9971635341644287,
      0.9978159666061401,
      0.999280571937561,
      0.9995903968811035,
      0.9998267889022827,
      0.9998295903205872,
      0.999823272228241,
      0.9998517036437988,
      0.9998865127563477,
      0.9999300837516785,
      0.9999172687530518,
      0.9998242855072021,
      0.9995207786560059,
      0.9993134140968323,
      0.9979986548423767,
      0.9986639618873596,
      0.993695080280304,
      0.9950005412101746,
      0.9960076212882996,
      0.9984444975852966,
      0.9983065724372864,
      0.9947741627693176,
      0.983639121055603,
      0.9370338916778564,
      0.9251013994216919,
      0.8692039251327515,
      0.8898298740386963,
      0.920494794845581,
      0.9025748372077942,
      0.9333045482635498,
      0.9182490706443787,
      0.9489895701408386,
      0.9216296076774597,
      0.9269945621490479,
      0.8811220526695251,
      0.8451294898986816,
      0.9080502986907959,
      0.9153785705566406,
      0.9734705686569214,
      0.973189651966095,
      0.9202704429626465,
      0.9239552021026611,
      0.8793583512306213,
      0.8624509572982788,
      0.9217759370803833,
      0.9367877244949341,
      0.9540783166885376,
      0.9173489809036255,
      0.9583053588867188,
      0.9253445863723755,
      0.8983091115951538,
      0.9415606260299683,
      0.9550275802612305,
      0.9881798624992371,
      0.9973706007003784,
      0.9984195232391357,
      0.9986200332641602,
      0.9995899200439453,
      0.9997974634170532,
      0.9994508028030396,
      0.9992769956588745,
      0.999061644077301,
      0.9995880126953125,
      0.9991705417633057,
      0.999668300151825,
      0.9997495412826538,
      0.9990551471710205,
      0.9992108941078186,
      0.9996689558029175,
      0.9993679523468018,
      0.9994217157363892,
      0.9987857341766357,
      0.99951171875,
      0.9996029138565063,
      0.9998520612716675,
      0.9998788833618164,
      0.9998934268951416,
      0.9998770952224731,
      0.9998366236686707,
      0.9998217225074768,
      0.9994937181472778,
      0.998120903968811,
      0.9986910820007324,
      0.9962164163589478,
      0.9726662039756775,
      0.9457916021347046,
      0.9595128297805786,
      0.924669086933136,
      0.9505447745323181,
      0.9082022905349731,
      0.9313290119171143,
      0.9034348726272583,
      0.9242428541183472,
      0.9016917943954468,
      0.9031654596328735,
      0.898754894733429,
      0.9093667268753052,
      0.9132969975471497,
      0.9352726936340332,
      0.9399058222770691,
      0.9806801080703735,
      0.9880757331848145,
      0.9978393912315369,
      0.9990141987800598,
      0.9996638298034668,
      0.999545156955719
    ],
    [
      0.6844587326049805,
      0.7294561862945557,
      0.7735421657562256,
      0.7497756481170654,
      0.7541438341140747,
      0.7888185381889343,
      0.7950931787490845,
      0.7384772300720215,
      0.7622787952423096,
      0.8025614023208618,
      0.7687289118766785,
      0.7371154427528381,
      0.7797316312789917,
      0.7961193919181824,
      0.7442429065704346,
      0.7371234893798828,
      0.7958027720451355,
      0.7658509612083435,
      0.723042368888855,
      0.7323417067527771,
      0.7737936973571777,
      0.7249109745025635,
      0.6897790431976318,
      0.7063305377960205,
      0.7190472483634949,
      0.7284333109855652,
      0.7358239889144897,
      0.7806001901626587,
      0.7653818130493164,
      0.756206214427948,
      0.781297504901886,
      0.8085881471633911,
      0.7984289526939392,
      0.7837267518043518,
      0.807173490524292,
      0.8395987749099731,
      0.799688458442688,
      0.7917309999465942,
      0.816798210144043,
      0.8196728229522705,
      0.7902877926826477,
      0.7980923652648926,
      0.8201619982719421,
      0.7826418876647949,
      0.7658854722976685,
      0.8079009056091309,
      0.7917537093162537,
      0.7392758131027222,
      0.7514065504074097,
      0.7773552536964417,
      0.9891440272331238,
      0.9733924865722656,
      0.9566437602043152,
      0.971489667892456,
      0.9821496605873108,
      0.9963361620903015,
      0.9987500905990601,
      0.9993273019790649,
      0.9992092251777649,
      0.9978699684143066,
      0.9982983469963074,
      0.9994016289710999,
      0.9996304512023926,
      0.9998365640640259,
      0.9998378157615662,
      0.9998260736465454,
      0.9998542666435242,
      0.9998902082443237,
      0.9999335408210754,
      0.9999240040779114,
      0.9998468160629272,
      0.99958735704422,
      0.9994409084320068,
      0.998522162437439,
      0.9989631175994873,
      0.9949180483818054,
      0.9956611394882202,
      0.996392548084259,
      0.9986807703971863,
      0.9985832571983337,
      0.9955196976661682,
      0.985197901725769,
      0.9428777694702148,
      0.9312109351158142,
      0.8821006417274475,
      0.9018237590789795,
      0.9285084009170532,
      0.9119735956192017,
      0.9398765563964844,
      0.9244690537452698,
      0.9533049464225769,
      0.925739586353302,
      0.9295372366905212,
      0.8856421709060669,
      0.8536313772201538,
      0.9114874601364136,
      0.9189858436584473,
      0.975445032119751,
      0.9745884537696838,
      0.9250800609588623,
      0.9291636943817139,
      0.8881620168685913,
      0.8718206882476807,
      0.9255258440971375,
      0.9389423131942749,
      0.9571647047996521,
      0.9214810729026794,
      0.9613898992538452,
      0.929257869720459,
      0.9024445414543152,
      0.944597601890564,
      0.9580705761909485,
      0.990796685218811,
      0.9979382753372192,
      0.9987339973449707,
      0.9989176392555237,
      0.9996613264083862,
      0.9998334646224976,
      0.9995399117469788,
      0.9994020462036133,
      0.9992077946662903,
      0.9996505975723267,
      0.999352216720581,
      0.9997220635414124,
      0.9997935891151428,
      0.9991639256477356,
      0.999394953250885,
      0.9997287392616272,
      0.9995579719543457,
      0.9995816349983215,
      0.9990628957748413,
      0.9996127486228943,
      0.9996740221977234,
      0.9998766779899597,
      0.9998984932899475,
      0.9999019503593445,
      0.9998818039894104,
      0.9998464584350586,
      0.9998206496238708,
      0.9994802474975586,
      0.9979135394096375,
      0.9986610412597656,
      0.9962953925132751,
      0.97216796875,
      0.9471782445907593,
      0.9627323150634766,
      0.9292740821838379,
      0.9566792249679565,
      0.9181582927703857,
      0.9415460824966431,
      0.916843593120575,
      0.9358472228050232,
      0.915295422077179,
      0.9186928868293762,
      0.9146392345428467,
      0.9242039322853088,
      0.9258015155792236,
      0.9431254863739014,
      0.945073127746582,
      0.9834430813789368,
      0.9895840883255005,
      0.9981339573860168,
      0.9991104602813721,
      0.9996869564056396,
      0.9995641112327576
    ],
    [
      0.7011069059371948,
      0.7433509826660156,
      0.7852925062179565,
      0.7638575434684753,
      0.7738490700721741,
      0.8045656681060791,
      0.8107789158821106,
      0.7655935287475586,
      0.7809557914733887,
      0.8152106404304504,
      0.7867463827133179,
      0.7602025270462036,
      0.799240231513977,
      0.8132336139678955,
      0.76923668384552,
      0.75977623462677,
      0.8150268793106079,
      0.7889957427978516,
      0.7533085942268372,
      0.7584338784217834,
      0.7943883538246155,
      0.7527058124542236,
      0.7242769002914429,
      0.7475748658180237,
      0.7547858953475952,
      0.7639763355255127,
      0.769862711429596,
      0.8078786730766296,
      0.7959250211715698,
      0.7859943509101868,
      0.8072904944419861,
      0.8350009322166443,
      0.8337628841400146,
      0.8129761219024658,
      0.8302360773086548,
      0.8646537065505981,
      0.8317046761512756,
      0.815582275390625,
      0.8389574885368347,
      0.8433096408843994,
      0.8145946860313416,
      0.8143491148948669,
      0.837934672832489,
      0.804369330406189,
      0.7813233733177185,
      0.8186851143836975,
      0.8076326847076416,
      0.7539726495742798,
      0.7641594409942627,
      0.7861381769180298,
      0.9912251234054565,
      0.9796674847602844,
      0.9652924537658691,
      0.9765102863311768,
      0.9866002202033997,
      0.9972898364067078,
      0.999205470085144,
      0.9995104074478149,
      0.9994410276412964,
      0.9986270070075989,
      0.9988251328468323,
      0.9995591640472412,
      0.9996815323829651,
      0.9998522996902466,
      0.9998469948768616,
      0.9998295307159424,
      0.9998570084571838,
      0.9998939633369446,
      0.9999374151229858,
      0.9999324083328247,
      0.9998738765716553,
      0.9996670484542847,
      0.9995827078819275,
      0.999015748500824,
      0.9992824196815491,
      0.9962100982666016,
      0.9966059327125549,
      0.997124969959259,
      0.9989373683929443,
      0.9988988041877747,
      0.9964244365692139,
      0.9877514243125916,
      0.9510274529457092,
      0.9384229183197021,
      0.8948267698287964,
      0.9144974946975708,
      0.9375770092010498,
      0.9223394393920898,
      0.9474794268608093,
      0.9314789772033691,
      0.9584954977035522,
      0.9299798011779785,
      0.9318212270736694,
      0.8899827599525452,
      0.8619593381881714,
      0.916623592376709,
      0.9238384962081909,
      0.9778068661689758,
      0.9768532514572144,
      0.930546760559082,
      0.9360074996948242,
      0.8988714814186096,
      0.8831644654273987,
      0.930884599685669,
      0.9435374140739441,
      0.9597768783569336,
      0.9256808757781982,
      0.963951826095581,
      0.9327610731124878,
      0.9075506329536438,
      0.9480474591255188,
      0.9598878622055054,
      0.9914994835853577,
      0.9975758790969849,
      0.9989994764328003,
      0.9991270303726196,
      0.9997245669364929,
      0.9998642802238464,
      0.9996406435966492,
      0.9995125532150269,
      0.9993680119514465,
      0.9997220039367676,
      0.9995171427726746,
      0.9997708797454834,
      0.9998320937156677,
      0.9992409348487854,
      0.9995501041412354,
      0.9997841715812683,
      0.9996998906135559,
      0.9997191429138184,
      0.9993137717247009,
      0.9997263550758362,
      0.9997411966323853,
      0.9999024868011475,
      0.9999181628227234,
      0.9999120831489563,
      0.9998878836631775,
      0.9998579621315002,
      0.9998257160186768,
      0.999480128288269,
      0.9978110790252686,
      0.9987249374389648,
      0.9967613220214844,
      0.9732866883277893,
      0.9505387544631958,
      0.9646483063697815,
      0.9359167218208313,
      0.9633301496505737,
      0.9291286468505859,
      0.9520550966262817,
      0.9298421144485474,
      0.9472302794456482,
      0.9286118745803833,
      0.9321075677871704,
      0.928413987159729,
      0.9371368885040283,
      0.9373878836631775,
      0.9532697200775146,
      0.952858030796051,
      0.9880121946334839,
      0.9926579594612122,
      0.9985734224319458,
      0.9992452263832092,
      0.9997125267982483,
      0.9995802044868469
    ],
    [
      0.7181842923164368,
      0.7588541507720947,
      0.8005900382995605,
      0.7837572693824768,
      0.7894635200500488,
      0.8216460943222046,
      0.8266014456748962,
      0.7859616279602051,
      0.7987667322158813,
      0.8294528126716614,
      0.8048521280288696,
      0.7793810367584229,
      0.8178243637084961,
      0.8299379348754883,
      0.7968601584434509,
      0.788843035697937,
      0.8347808122634888,
      0.8106770515441895,
      0.7857118248939514,
      0.7874053716659546,
      0.8121761083602905,
      0.7804851531982422,
      0.7649967670440674,
      0.7828735709190369,
      0.7832134962081909,
      0.7951171398162842,
      0.8029528856277466,
      0.8313543796539307,
      0.819815456867218,
      0.8114486932754517,
      0.8348996043205261,
      0.8545337915420532,
      0.859524667263031,
      0.8350569009780884,
      0.8499957919120789,
      0.8809398412704468,
      0.855719268321991,
      0.8350056409835815,
      0.854830265045166,
      0.8573901057243347,
      0.8317408561706543,
      0.828196108341217,
      0.8491529226303101,
      0.8163304924964905,
      0.7929861545562744,
      0.827690839767456,
      0.8172695636749268,
      0.7658028602600098,
      0.7722042798995972,
      0.7931584715843201,
      0.992249608039856,
      0.9826086163520813,
      0.9699574708938599,
      0.9797350764274597,
      0.9889998435974121,
      0.9979016184806824,
      0.9994229078292847,
      0.999617874622345,
      0.9995802640914917,
      0.999074399471283,
      0.999173104763031,
      0.9996635913848877,
      0.9997237324714661,
      0.9998655319213867,
      0.9998500347137451,
      0.9998330473899841,
      0.9998590350151062,
      0.9998975396156311,
      0.9999406337738037,
      0.9999381899833679,
      0.9998903274536133,
      0.9997408390045166,
      0.9996774196624756,
      0.9992796778678894,
      0.9994761347770691,
      0.9969438910484314,
      0.9970555901527405,
      0.9974231719970703,
      0.9990570545196533,
      0.9990206956863403,
      0.9969344139099121,
      0.9892246723175049,
      0.9574417471885681,
      0.9457085132598877,
      0.905437707901001,
      0.923875629901886,
      0.9446139335632324,
      0.9300971031188965,
      0.953606128692627,
      0.9374504089355469,
      0.9626345634460449,
      0.9339181184768677,
      0.9355603456497192,
      0.8945454359054565,
      0.8707830309867859,
      0.9212918281555176,
      0.9284862279891968,
      0.9799230098724365,
      0.9793680310249329,
      0.9359402656555176,
      0.9419896602630615,
      0.9067489504814148,
      0.892133891582489,
      0.9373143911361694,
      0.9490343332290649,
      0.9636456370353699,
      0.9308770895004272,
      0.9676827192306519,
      0.9375569820404053,
      0.9136366844177246,
      0.9519911408424377,
      0.9626197814941406,
      0.9923375248908997,
      0.9978369474411011,
      0.9991995096206665,
      0.9992920160293579,
      0.9997716546058655,
      0.9998874068260193,
      0.999718964099884,
      0.9995926022529602,
      0.9995113611221313,
      0.9997742176055908,
      0.9996232986450195,
      0.9998024106025696,
      0.999860942363739,
      0.9993677139282227,
      0.9996263980865479,
      0.9997994303703308,
      0.9996576309204102,
      0.9997777938842773,
      0.999466061592102,
      0.9997925758361816,
      0.9997918009757996,
      0.9999186992645264,
      0.9999306201934814,
      0.9999200701713562,
      0.9998929500579834,
      0.9998673796653748,
      0.9998323321342468,
      0.9994789361953735,
      0.9976201057434082,
      0.9987358450889587,
      0.9971749782562256,
      0.9745427370071411,
      0.9531022906303406,
      0.9682230353355408,
      0.9408383369445801,
      0.9671355485916138,
      0.9360146522521973,
      0.9579994678497314,
      0.937436580657959,
      0.9547508955001831,
      0.936437726020813,
      0.9390590190887451,
      0.935513973236084,
      0.9443169832229614,
      0.9433487057685852,
      0.9598674774169922,
      0.9597268104553223,
      0.991294264793396,
      0.9948624968528748,
      0.9989711046218872,
      0.9993730783462524,
      0.9997367262840271,
      0.999599039554596
    ],
    [
      0.7307658195495605,
      0.7702333927154541,
      0.813302755355835,
      0.7944726943969727,
      0.8022987842559814,
      0.8320109844207764,
      0.8379940986633301,
      0.8015826344490051,
      0.8113733530044556,
      0.839920699596405,
      0.8184680342674255,
      0.7946252226829529,
      0.8295262455940247,
      0.8440642356872559,
      0.8167643547058105,
      0.8096193671226501,
      0.8487468361854553,
      0.8259075880050659,
      0.80733722448349,
      0.8094115257263184,
      0.8265730142593384,
      0.8010103702545166,
      0.7890098690986633,
      0.8125908374786377,
      0.8041046261787415,
      0.8145919442176819,
      0.8238046169281006,
      0.8450512290000916,
      0.8345178365707397,
      0.8292238116264343,
      0.8524610996246338,
      0.8679466247558594,
      0.8785885572433472,
      0.852945864200592,
      0.8643918037414551,
      0.8924438953399658,
      0.8725032210350037,
      0.8490119576454163,
      0.8662327527999878,
      0.8681753873825073,
      0.8442763090133667,
      0.8389906883239746,
      0.8575419783592224,
      0.8250430822372437,
      0.8007770776748657,
      0.8333795666694641,
      0.8239067792892456,
      0.772740364074707,
      0.7781642079353333,
      0.7950877547264099,
      0.9929091930389404,
      0.9845118522644043,
      0.9734809398651123,
      0.9821145534515381,
      0.9907562136650085,
      0.9983571171760559,
      0.9995612502098083,
      0.9996787905693054,
      0.999656081199646,
      0.9992997646331787,
      0.9993643164634705,
      0.9997247457504272,
      0.9997515082359314,
      0.9998745322227478,
      0.9998536705970764,
      0.9998367428779602,
      0.9998607635498047,
      0.9998993277549744,
      0.9999421834945679,
      0.9999419450759888,
      0.9999004602432251,
      0.999786913394928,
      0.9997416138648987,
      0.99942547082901,
      0.9995987415313721,
      0.9975664019584656,
      0.9975085854530334,
      0.9977797269821167,
      0.999157190322876,
      0.9991356134414673,
      0.9972994923591614,
      0.9905334711074829,
      0.9620374441146851,
      0.9515606164932251,
      0.9140153527259827,
      0.9311619400978088,
      0.9513695240020752,
      0.936053991317749,
      0.9582425355911255,
      0.9420943856239319,
      0.9657456874847412,
      0.9374387264251709,
      0.938812255859375,
      0.8998018503189087,
      0.8787288665771484,
      0.9257522821426392,
      0.9323346614837646,
      0.9815142750740051,
      0.9813058972358704,
      0.9404252767562866,
      0.9468435645103455,
      0.9143506288528442,
      0.8995557427406311,
      0.9423142671585083,
      0.9533364772796631,
      0.9670118689537048,
      0.9351999163627625,
      0.970485270023346,
      0.9415091276168823,
      0.9190535545349121,
      0.9555259346961975,
      0.9649167060852051,
      0.9927750825881958,
      0.9979524612426758,
      0.9991462826728821,
      0.9993752837181091,
      0.9997999668121338,
      0.9999014139175415,
      0.9997673630714417,
      0.9996737241744995,
      0.999607503414154,
      0.9998089671134949,
      0.9997053146362305,
      0.9998272657394409,
      0.9998795986175537,
      0.9994735717773438,
      0.9996963143348694,
      0.9998252391815186,
      0.9997411370277405,
      0.9998223185539246,
      0.9995143413543701,
      0.9998317956924438,
      0.9998356699943542,
      0.9999297261238098,
      0.9999386668205261,
      0.999924898147583,
      0.9998969435691833,
      0.9998774528503418,
      0.9998458623886108,
      0.9995099902153015,
      0.9979206919670105,
      0.9989458918571472,
      0.9977221488952637,
      0.976922869682312,
      0.9560378789901733,
      0.9710371494293213,
      0.9445018768310547,
      0.9702056646347046,
      0.9410024881362915,
      0.9622702598571777,
      0.9440373778343201,
      0.9597232341766357,
      0.9420678019523621,
      0.9446675777435303,
      0.9412474632263184,
      0.9511759281158447,
      0.9486693143844604,
      0.9647105932235718,
      0.9651902318000793,
      0.9933688044548035,
      0.9962208867073059,
      0.9992391467094421,
      0.9994783401489258,
      0.999760627746582,
      0.9996175765991211
    ],
    [
      0.7467650175094604,
      0.7822120189666748,
      0.8245285153388977,
      0.8024477958679199,
      0.8097148537635803,
      0.8380299806594849,
      0.8443723320960999,
      0.8100689649581909,
      0.8181779384613037,
      0.846434473991394,
      0.825947642326355,
      0.803389310836792,
      0.8369262218475342,
      0.850456178188324,
      0.8280290961265564,
      0.8214188814163208,
      0.8565563559532166,
      0.8349893093109131,
      0.8199023604393005,
      0.8218747973442078,
      0.8344742059707642,
      0.8127579689025879,
      0.8033462762832642,
      0.828525722026825,
      0.8162975907325745,
      0.8272334337234497,
      0.8372118473052979,
      0.8550388813018799,
      0.8480844497680664,
      0.8422344923019409,
      0.8645468950271606,
      0.878291130065918,
      0.8919682502746582,
      0.8666737079620361,
      0.874130129814148,
      0.9013307690620422,
      0.883918285369873,
      0.8583523035049438,
      0.874174952507019,
      0.8757427930831909,
      0.8525169491767883,
      0.8460525274276733,
      0.863854706287384,
      0.8313853144645691,
      0.8068909049034119,
      0.8370758891105652,
      0.8291512131690979,
      0.7775472402572632,
      0.7830607295036316,
      0.7980705499649048,
      0.9935246109962463,
      0.9864076375961304,
      0.9767500758171082,
      0.9843393564224243,
      0.9922242164611816,
      0.9986495971679688,
      0.9996486902236938,
      0.9997252821922302,
      0.999711811542511,
      0.9994513392448425,
      0.999492347240448,
      0.9997701644897461,
      0.9997758865356445,
      0.9998825788497925,
      0.999856173992157,
      0.9998412728309631,
      0.9998632669448853,
      0.9999011158943176,
      0.9999435544013977,
      0.9999450445175171,
      0.9999083280563354,
      0.9998208284378052,
      0.9997900128364563,
      0.9995412230491638,
      0.9996888637542725,
      0.9980827569961548,
      0.9979442954063416,
      0.9981083273887634,
      0.9992383718490601,
      0.9992095828056335,
      0.9975966215133667,
      0.9915429949760437,
      0.9656558036804199,
      0.9562236070632935,
      0.9208852648735046,
      0.9370782375335693,
      0.9567121267318726,
      0.9410654306411743,
      0.9623857140541077,
      0.9461615681648254,
      0.9683248996734619,
      0.9400976300239563,
      0.9411645531654358,
      0.9031195044517517,
      0.8836427927017212,
      0.9285226464271545,
      0.935184895992279,
      0.9830484390258789,
      0.982412576675415,
      0.9440841674804688,
      0.9510160684585571,
      0.9201629757881165,
      0.9058619141578674,
      0.9464828968048096,
      0.956773042678833,
      0.9699695110321045,
      0.9387375712394714,
      0.9728168249130249,
      0.9446367025375366,
      0.9230716228485107,
      0.9582973122596741,
      0.9669805765151978,
      0.9933742880821228,
      0.998203694820404,
      0.9992931485176086,
      0.9994525909423828,
      0.9998218417167664,
      0.9999122619628906,
      0.9998010993003845,
      0.9997150897979736,
      0.9996710419654846,
      0.9998353123664856,
      0.9997462034225464,
      0.999844491481781,
      0.9998942017555237,
      0.999577522277832,
      0.9997475743293762,
      0.9998451471328735,
      0.9997990131378174,
      0.9998569488525391,
      0.9996059536933899,
      0.9998608231544495,
      0.9998652338981628,
      0.9999374747276306,
      0.9999448657035828,
      0.9999290108680725,
      0.9999008774757385,
      0.9998877644538879,
      0.9998629093170166,
      0.9995832443237305,
      0.9983152151107788,
      0.9991810917854309,
      0.998322606086731,
      0.9793779850006104,
      0.9588596820831299,
      0.9731565713882446,
      0.9472568035125732,
      0.9732586145401001,
      0.9456902146339417,
      0.9663625955581665,
      0.9504268169403076,
      0.9645950198173523,
      0.9481078386306763,
      0.950896143913269,
      0.9467354416847229,
      0.9567233324050903,
      0.9543988704681396,
      0.9687698483467102,
      0.9693963527679443,
      0.9950217008590698,
      0.997234046459198,
      0.999430239200592,
      0.9995769262313843,
      0.9997856020927429,
      0.9996376633644104
    ],
    [
      0.755970299243927,
      0.7908152341842651,
      0.8321092128753662,
      0.8075703978538513,
      0.8150498867034912,
      0.8431258201599121,
      0.8495023846626282,
      0.814904510974884,
      0.8229387998580933,
      0.8511197566986084,
      0.8301501274108887,
      0.8078604340553284,
      0.8412883877754211,
      0.8538736701011658,
      0.8330090045928955,
      0.8264105319976807,
      0.860525369644165,
      0.8386091589927673,
      0.8237389922142029,
      0.8267916440963745,
      0.8382470607757568,
      0.8172268867492676,
      0.807071328163147,
      0.8364405632019043,
      0.822719931602478,
      0.8328036069869995,
      0.8431805968284607,
      0.8617321848869324,
      0.8591622114181519,
      0.847516655921936,
      0.8685874938964844,
      0.8840340375900269,
      0.8976969718933105,
      0.8714255094528198,
      0.8780002593994141,
      0.9058027863502502,
      0.8887430429458618,
      0.8619892001152039,
      0.8781424760818481,
      0.8790198564529419,
      0.8559542298316956,
      0.8495279550552368,
      0.867533266544342,
      0.8351368308067322,
      0.8107801675796509,
      0.839648425579071,
      0.8322819471359253,
      0.7814730405807495,
      0.787488579750061,
      0.8013713955879211,
      0.9939196109771729,
      0.9874475598335266,
      0.9785345792770386,
      0.9857704639434814,
      0.9930374622344971,
      0.9988579750061035,
      0.9996963143348694,
      0.9997524619102478,
      0.9997459650039673,
      0.9995379447937012,
      0.999568521976471,
      0.9997996687889099,
      0.999794065952301,
      0.99988853931427,
      0.999858021736145,
      0.9998440146446228,
      0.99986332654953,
      0.9999006390571594,
      0.9999440908432007,
      0.9999469518661499,
      0.9999136924743652,
      0.9998434782028198,
      0.9998196363449097,
      0.999624490737915,
      0.9997397661209106,
      0.9983652830123901,
      0.9982542395591736,
      0.99833083152771,
      0.9993060827255249,
      0.9992722868919373,
      0.9978241324424744,
      0.9922094941139221,
      0.967531681060791,
      0.9586727619171143,
      0.9244469404220581,
      0.9405982494354248,
      0.9592164158821106,
      0.9443921446800232,
      0.964919924736023,
      0.9490445852279663,
      0.9701883792877197,
      0.9426945447921753,
      0.9435096979141235,
      0.9060552716255188,
      0.8875929117202759,
      0.9307382106781006,
      0.9368845224380493,
      0.9841253757476807,
      0.9835944175720215,
      0.9467328786849976,
      0.9534469842910767,
      0.9233883619308472,
      0.9094293713569641,
      0.9483495950698853,
      0.958459198474884,
      0.9715213775634766,
      0.9406634569168091,
      0.973992109298706,
      0.9464237093925476,
      0.92536461353302,
      0.9599170088768005,
      0.9682854413986206,
      0.9937377572059631,
      0.9983945488929749,
      0.9993793964385986,
      0.999504029750824,
      0.9998367428779602,
      0.9999198913574219,
      0.9998258352279663,
      0.9997504949569702,
      0.9997108578681946,
      0.9998462200164795,
      0.9997745156288147,
      0.9998562932014465,
      0.9999033212661743,
      0.9996404647827148,
      0.9997809529304504,
      0.9998582601547241,
      0.9998303651809692,
      0.9998770952224731,
      0.9996547698974609,
      0.9998784065246582,
      0.9998837113380432,
      0.9999427199363708,
      0.9999493956565857,
      0.9999317526817322,
      0.9999026656150818,
      0.9998953938484192,
      0.9998765587806702,
      0.9996423125267029,
      0.9986927509307861,
      0.999383270740509,
      0.9987845420837402,
      0.9816308617591858,
      0.9615327715873718,
      0.9749439358711243,
      0.9500939249992371,
      0.9753696322441101,
      0.9489556550979614,
      0.96883225440979,
      0.9540023803710938,
      0.9673400521278381,
      0.9518797397613525,
      0.9549301862716675,
      0.9510115385055542,
      0.9601283669471741,
      0.9578979015350342,
      0.9712299108505249,
      0.9716832637786865,
      0.9958995580673218,
      0.9978022575378418,
      0.9995558857917786,
      0.9996387362480164,
      0.9998067617416382,
      0.9996533393859863
    ],
    [
      0.7643870115280151,
      0.8018360137939453,
      0.8404021859169006,
      0.8153468370437622,
      0.8220760822296143,
      0.8494547605514526,
      0.8565189838409424,
      0.8238091468811035,
      0.8306747674942017,
      0.8572908639907837,
      0.8377703428268433,
      0.8166088461875916,
      0.8483630418777466,
      0.8602874279022217,
      0.842566967010498,
      0.8370673656463623,
      0.8678543567657471,
      0.8465436697006226,
      0.8341882824897766,
      0.8378419876098633,
      0.8465728759765625,
      0.8260601162910461,
      0.8177090883255005,
      0.8480597138404846,
      0.8311574459075928,
      0.840967059135437,
      0.850975513458252,
      0.8693680763244629,
      0.8688634634017944,
      0.8564411997795105,
      0.8769418597221375,
      0.891089677810669,
      0.9054876565933228,
      0.8806135654449463,
      0.8853415250778198,
      0.9119555950164795,
      0.8966304063796997,
      0.8700228333473206,
      0.8843318819999695,
      0.8845112919807434,
      0.8622352480888367,
      0.855988621711731,
      0.8722153902053833,
      0.8385843634605408,
      0.8161316514015198,
      0.8439511060714722,
      0.8364717960357666,
      0.7863608002662659,
      0.7921626567840576,
      0.8051530122756958,
      0.9943082332611084,
      0.9885430335998535,
      0.98050457239151,
      0.9871031641960144,
      0.9938600063323975,
      0.9990290999412537,
      0.9997398853302002,
      0.9997775554656982,
      0.999774694442749,
      0.9996111392974854,
      0.9996291399002075,
      0.9998226165771484,
      0.9998087286949158,
      0.9998934268951416,
      0.9998635649681091,
      0.9998461008071899,
      0.9998635649681091,
      0.999900758266449,
      0.9999447464942932,
      0.9999488592147827,
      0.9999195337295532,
      0.9998633861541748,
      0.9998470544815063,
      0.9997004270553589,
      0.9997847676277161,
      0.9986215829849243,
      0.9985324144363403,
      0.9985248446464539,
      0.9993576407432556,
      0.9993213415145874,
      0.9980231523513794,
      0.9928532242774963,
      0.9697564840316772,
      0.9617613554000854,
      0.9292430281639099,
      0.9445177316665649,
      0.9625452756881714,
      0.948904275894165,
      0.9679608345031738,
      0.952811062335968,
      0.9723590612411499,
      0.9456838965415955,
      0.9460724592208862,
      0.9093513488769531,
      0.8924784660339355,
      0.9335998892784119,
      0.9397544264793396,
      0.9852715730667114,
      0.9848895072937012,
      0.9502320289611816,
      0.9566516280174255,
      0.9278692007064819,
      0.9143503904342651,
      0.9510495662689209,
      0.9608280658721924,
      0.9734276533126831,
      0.9433349967002869,
      0.9757624268531799,
      0.9497706890106201,
      0.9288162589073181,
      0.962020754814148,
      0.969787061214447,
      0.9940645694732666,
      0.9985458254814148,
      0.9994671940803528,
      0.9995595812797546,
      0.99985271692276,
      0.9999276399612427,
      0.9998475909233093,
      0.99977707862854,
      0.9997512698173523,
      0.9998658299446106,
      0.9998064637184143,
      0.9998689293861389,
      0.9999132752418518,
      0.9997032284736633,
      0.999810516834259,
      0.9998707175254822,
      0.999858021736145,
      0.9998958706855774,
      0.9997098445892334,
      0.9998958110809326,
      0.9999001026153564,
      0.9999479055404663,
      0.99995356798172,
      0.9999345541000366,
      0.999904215335846,
      0.9999017715454102,
      0.9998875260353088,
      0.9996879696846008,
      0.9989359378814697,
      0.9995130896568298,
      0.9991142749786377,
      0.9838241338729858,
      0.9646199941635132,
      0.9768812656402588,
      0.9527757167816162,
      0.977617084980011,
      0.9530766010284424,
      0.9713566899299622,
      0.9578657150268555,
      0.9701892137527466,
      0.9558126330375671,
      0.9587574601173401,
      0.9553078413009644,
      0.9633969068527222,
      0.9614145755767822,
      0.9736772775650024,
      0.9740337133407593,
      0.9965651631355286,
      0.9982472062110901,
      0.9996468424797058,
      0.999701201915741,
      0.9998224973678589,
      0.9996635317802429
    ],
    [
      0.7711108326911926,
      0.8129464983940125,
      0.84885573387146,
      0.8231830596923828,
      0.8312426805496216,
      0.8577308654785156,
      0.8649449348449707,
      0.8363693952560425,
      0.8408812284469604,
      0.8650684356689453,
      0.8485274910926819,
      0.8282966613769531,
      0.8580937385559082,
      0.8697044849395752,
      0.8563305139541626,
      0.8531910181045532,
      0.8781805038452148,
      0.8589085340499878,
      0.8518871665000916,
      0.855688214302063,
      0.8595757484436035,
      0.8404546976089478,
      0.8366389274597168,
      0.8645241260528564,
      0.8412622809410095,
      0.8565163016319275,
      0.8658213019371033,
      0.8841415643692017,
      0.8832836151123047,
      0.8721840381622314,
      0.8932874202728271,
      0.9025419354438782,
      0.9174576997756958,
      0.8965463042259216,
      0.8986998200416565,
      0.9207416772842407,
      0.9079853296279907,
      0.8826504945755005,
      0.8929501175880432,
      0.8921616077423096,
      0.8713992834091187,
      0.865433931350708,
      0.8783454895019531,
      0.8440932035446167,
      0.8233528733253479,
      0.8496900796890259,
      0.8422597646713257,
      0.7921837568283081,
      0.7977308630943298,
      0.8095819354057312,
      0.9946978092193604,
      0.989700973033905,
      0.9824575185775757,
      0.9883788824081421,
      0.9945807456970215,
      0.9991790056228638,
      0.9997770190238953,
      0.9997991919517517,
      0.9997988939285278,
      0.99965900182724,
      0.9996786117553711,
      0.9998424053192139,
      0.999822735786438,
      0.9998986721038818,
      0.999865710735321,
      0.9998481273651123,
      0.9998640418052673,
      0.9999014735221863,
      0.9999456405639648,
      0.9999513030052185,
      0.9999252557754517,
      0.9998816251754761,
      0.9998720288276672,
      0.9997648000717163,
      0.9998266100883484,
      0.9988849759101868,
      0.9987991452217102,
      0.9987269043922424,
      0.99940425157547,
      0.9993560314178467,
      0.9981896281242371,
      0.9935937523841858,
      0.9735054969787598,
      0.966433584690094,
      0.9368614554405212,
      0.9526168704032898,
      0.9677995443344116,
      0.9549651145935059,
      0.9719929099082947,
      0.957643985748291,
      0.9748142957687378,
      0.9492897987365723,
      0.9490576982498169,
      0.9137223958969116,
      0.899133026599884,
      0.9383257627487183,
      0.9446902275085449,
      0.9867088198661804,
      0.9867242574691772,
      0.9549633264541626,
      0.9615055322647095,
      0.9345333576202393,
      0.9217585921287537,
      0.955664873123169,
      0.9648456573486328,
      0.9767727255821228,
      0.9479464292526245,
      0.9785753488540649,
      0.9548658132553101,
      0.9342288970947266,
      0.9654852151870728,
      0.9722853899002075,
      0.9945496320724487,
      0.9986901879310608,
      0.999556303024292,
      0.9996167421340942,
      0.9998697638511658,
      0.9999358654022217,
      0.9998708367347717,
      0.9998186230659485,
      0.9997925758361816,
      0.9998793601989746,
      0.9998438358306885,
      0.9998829960823059,
      0.9999236464500427,
      0.9997603893280029,
      0.9998390674591064,
      0.9998843669891357,
      0.9998846650123596,
      0.9999145269393921,
      0.999772846698761,
      0.9999134540557861,
      0.9999163150787354,
      0.9999530911445618,
      0.9999579191207886,
      0.9999374151229858,
      0.9999057650566101,
      0.9999067783355713,
      0.9998963475227356,
      0.9997107982635498,
      0.9990395903587341,
      0.9995680451393127,
      0.999275267124176,
      0.9854300022125244,
      0.9672684669494629,
      0.9787994027137756,
      0.9561256766319275,
      0.9800456762313843,
      0.9578782320022583,
      0.9747841954231262,
      0.9628021717071533,
      0.9742863178253174,
      0.9613047242164612,
      0.9634295105934143,
      0.9602525234222412,
      0.9665496945381165,
      0.9649990200996399,
      0.9762275218963623,
      0.9764524698257446,
      0.9970828890800476,
      0.9986088275909424,
      0.9997143149375916,
      0.9997371435165405,
      0.999836266040802,
      0.9996734261512756
    ],
    [
      0.7774581909179688,
      0.8235396146774292,
      0.8561391830444336,
      0.8307393789291382,
      0.8392019271850586,
      0.8648993968963623,
      0.8718640208244324,
      0.8474287390708923,
      0.8493971824645996,
      0.8717766404151917,
      0.8581166863441467,
      0.8387250304222107,
      0.866602897644043,
      0.878908097743988,
      0.8689610362052917,
      0.8669008016586304,
      0.8881410360336304,
      0.8713739514350891,
      0.8685925006866455,
      0.8723583221435547,
      0.8719500303268433,
      0.8570840358734131,
      0.8556828498840332,
      0.8783810138702393,
      0.8525440096855164,
      0.8726248741149902,
      0.8800035119056702,
      0.8998204469680786,
      0.8998407125473022,
      0.8903942108154297,
      0.9087852239608765,
      0.9151847958564758,
      0.9289337992668152,
      0.9126901626586914,
      0.9119083881378174,
      0.929492712020874,
      0.9181528091430664,
      0.8952343463897705,
      0.9021966457366943,
      0.9005534648895264,
      0.8808399438858032,
      0.8743821382522583,
      0.8844572901725769,
      0.8501017093658447,
      0.8302419185638428,
      0.855719268321991,
      0.8480653762817383,
      0.7976051568984985,
      0.8030192852020264,
      0.8146798610687256,
      0.9951186776161194,
      0.9908865690231323,
      0.9846853613853455,
      0.9900791049003601,
      0.995434045791626,
      0.9993270039558411,
      0.9998047351837158,
      0.9998193383216858,
      0.9998194575309753,
      0.9997085928916931,
      0.9997138977050781,
      0.9998583197593689,
      0.9998345375061035,
      0.9999034404754639,
      0.9998676776885986,
      0.999850332736969,
      0.9998650550842285,
      0.9999024868011475,
      0.9999468922615051,
      0.99995356798172,
      0.999930739402771,
      0.9998980164527893,
      0.9998974800109863,
      0.9998661279678345,
      0.999864935874939,
      0.999133288860321,
      0.999100387096405,
      0.9990728497505188,
      0.9994965195655823,
      0.9994367361068726,
      0.9984995126724243,
      0.9945704340934753,
      0.9775676727294922,
      0.9715054631233215,
      0.9447619915008545,
      0.9608845114707947,
      0.9727850556373596,
      0.9611363410949707,
      0.9759687185287476,
      0.9621618986129761,
      0.977260410785675,
      0.9525876045227051,
      0.951754629611969,
      0.9179388880729675,
      0.9052181243896484,
      0.9429707527160645,
      0.9496618509292603,
      0.9879637360572815,
      0.9882559776306152,
      0.9594224095344543,
      0.9664150476455688,
      0.9415528774261475,
      0.9298014640808105,
      0.9605730772018433,
      0.9685932397842407,
      0.9796146154403687,
      0.9528433084487915,
      0.9810649156570435,
      0.9596113562583923,
      0.9393967390060425,
      0.9687229990959167,
      0.9745897054672241,
      0.9950590133666992,
      0.9988146424293518,
      0.9996228814125061,
      0.9996647834777832,
      0.9998838901519775,
      0.9999425411224365,
      0.9998899102210999,
      0.999845027923584,
      0.9998271465301514,
      0.9998947381973267,
      0.9998692274093628,
      0.9998969435691833,
      0.9999338984489441,
      0.9998132586479187,
      0.9998686909675598,
      0.9998989701271057,
      0.9999105334281921,
      0.9999328851699829,
      0.9998264908790588,
      0.9999297261238098,
      0.9999299049377441,
      0.9999573826789856,
      0.999961793422699,
      0.9999402761459351,
      0.9999076128005981,
      0.9999120235443115,
      0.9999029040336609,
      0.9997317790985107,
      0.9991351366043091,
      0.9996201992034912,
      0.9993779063224792,
      0.9865627288818359,
      0.9691876769065857,
      0.9803617000579834,
      0.9591058492660522,
      0.9823564291000366,
      0.9622994661331177,
      0.9781983494758606,
      0.9676817059516907,
      0.9783542156219482,
      0.9667211174964905,
      0.9689043164253235,
      0.9646911025047302,
      0.9698717594146729,
      0.9673521518707275,
      0.978624701499939,
      0.9784330129623413,
      0.99748295545578,
      0.9988383650779724,
      0.9997604489326477,
      0.9997690916061401,
      0.9998472332954407,
      0.9996820688247681
    ],
    [
      0.7835783362388611,
      0.8324908018112183,
      0.8631128072738647,
      0.8373804688453674,
      0.8464088439941406,
      0.8710485100746155,
      0.8779968023300171,
      0.8570157289505005,
      0.8566126823425293,
      0.8776917457580566,
      0.8659771680831909,
      0.8472326993942261,
      0.8733433485031128,
      0.886624813079834,
      0.8790876269340515,
      0.8766249418258667,
      0.8956208229064941,
      0.8807395696640015,
      0.8796389698982239,
      0.8834125995635986,
      0.8807856440544128,
      0.8683701753616333,
      0.8677922487258911,
      0.8887033462524414,
      0.8615275621414185,
      0.8833541870117188,
      0.8907409906387329,
      0.9109598398208618,
      0.9124358892440796,
      0.9035914540290833,
      0.919682502746582,
      0.9245991706848145,
      0.9371604919433594,
      0.9231679439544678,
      0.9210434556007385,
      0.9363064765930176,
      0.9257674813270569,
      0.9054402709007263,
      0.9104520678520203,
      0.9087954163551331,
      0.8892906308174133,
      0.8820483684539795,
      0.8907620310783386,
      0.8564106822013855,
      0.8370392918586731,
      0.8612722158432007,
      0.8537305593490601,
      0.8032766580581665,
      0.8094374537467957,
      0.8202635049819946,
      0.9954637885093689,
      0.991799533367157,
      0.986374020576477,
      0.9910179972648621,
      0.9960401654243469,
      0.9994315505027771,
      0.9998297691345215,
      0.999835193157196,
      0.9998368620872498,
      0.999747097492218,
      0.9997496604919434,
      0.999873697757721,
      0.9998472929000854,
      0.9999092817306519,
      0.9998705387115479,
      0.9998541474342346,
      0.9998668432235718,
      0.9999039769172668,
      0.9999480247497559,
      0.9999558925628662,
      0.9999351501464844,
      0.9999078512191772,
      0.9999123811721802,
      0.999891459941864,
      0.9998900890350342,
      0.9993009567260742,
      0.9992933869361877,
      0.9992978572845459,
      0.9995611310005188,
      0.9995050430297852,
      0.9987714886665344,
      0.9953455328941345,
      0.9805432558059692,
      0.9755164384841919,
      0.9505822062492371,
      0.9665313959121704,
      0.9766790270805359,
      0.965869665145874,
      0.9788793921470642,
      0.9657658338546753,
      0.9792464375495911,
      0.9556325078010559,
      0.9546103477478027,
      0.922259509563446,
      0.9109753370285034,
      0.9472495317459106,
      0.9537628293037415,
      0.9889432191848755,
      0.9893897175788879,
      0.9630760550498962,
      0.9702739119529724,
      0.9477027654647827,
      0.936249852180481,
      0.96446692943573,
      0.9716317653656006,
      0.9816861152648926,
      0.9567171335220337,
      0.9828424453735352,
      0.9634210467338562,
      0.9436099529266357,
      0.9714308977127075,
      0.9765921831130981,
      0.9956585168838501,
      0.9989325404167175,
      0.9996746778488159,
      0.9997037649154663,
      0.9998949766159058,
      0.9999478459358215,
      0.9999045133590698,
      0.9998647570610046,
      0.99985271692276,
      0.9999065399169922,
      0.9998894929885864,
      0.9999066591262817,
      0.9999411702156067,
      0.9998508095741272,
      0.9998895525932312,
      0.999909520149231,
      0.9999272227287292,
      0.9999443888664246,
      0.9998646974563599,
      0.9999403357505798,
      0.9999399185180664,
      0.9999610185623169,
      0.9999653697013855,
      0.9999428391456604,
      0.9999099373817444,
      0.9999179244041443,
      0.9999141097068787,
      0.9997631907463074,
      0.9992890954017639,
      0.9996870756149292,
      0.9994948506355286,
      0.9879751801490784,
      0.971402108669281,
      0.9819595813751221,
      0.9615887999534607,
      0.9841264486312866,
      0.9655219912528992,
      0.9807353615760803,
      0.9713948965072632,
      0.9812650680541992,
      0.9705101251602173,
      0.9722582101821899,
      0.9681142568588257,
      0.972468912601471,
      0.9701301455497742,
      0.9805874824523926,
      0.9803427457809448,
      0.9978371262550354,
      0.9990833401679993,
      0.9998050928115845,
      0.9998025298118591,
      0.9998598098754883,
      0.9996936917304993
    ],
    [
      0.7924137711524963,
      0.8418481349945068,
      0.871621310710907,
      0.8451446890830994,
      0.8550029993057251,
      0.8776348829269409,
      0.8847793340682983,
      0.86760014295578,
      0.8644697070121765,
      0.8837085366249084,
      0.8737980723381042,
      0.8561376929283142,
      0.8790493011474609,
      0.8937526941299438,
      0.8883359432220459,
      0.8853317499160767,
      0.9025750160217285,
      0.8894227743148804,
      0.8898870944976807,
      0.8938011527061462,
      0.8891212940216064,
      0.8777563571929932,
      0.8782235383987427,
      0.8966158032417297,
      0.8689389824867249,
      0.8912889957427979,
      0.8991851806640625,
      0.9190894365310669,
      0.9209015369415283,
      0.9130879640579224,
      0.9280612468719482,
      0.9318199753761292,
      0.9440335631370544,
      0.9320893883705139,
      0.9296330213546753,
      0.9423297643661499,
      0.9331563115119934,
      0.9156349897384644,
      0.9180318117141724,
      0.916404664516449,
      0.8983409404754639,
      0.8909915685653687,
      0.8975776433944702,
      0.8633784055709839,
      0.8448820114135742,
      0.8676643371582031,
      0.8601523041725159,
      0.8107630014419556,
      0.8165001273155212,
      0.8264694809913635,
      0.9957290887832642,
      0.9924545884132385,
      0.9876919984817505,
      0.9919118285179138,
      0.996529757976532,
      0.9995271563529968,
      0.9998525977134705,
      0.9998499751091003,
      0.9998522400856018,
      0.9997805953025818,
      0.9997809529304504,
      0.9998868107795715,
      0.9998576045036316,
      0.9999135732650757,
      0.9998725056648254,
      0.9998571276664734,
      0.9998684525489807,
      0.9999051690101624,
      0.999949038028717,
      0.9999582171440125,
      0.9999398589134216,
      0.9999182224273682,
      0.9999252557754517,
      0.9999136924743652,
      0.9999092817306519,
      0.9994561076164246,
      0.9994152188301086,
      0.9994271397590637,
      0.9996004104614258,
      0.9995483160018921,
      0.9989492297172546,
      0.9959489703178406,
      0.982721745967865,
      0.9791544675827026,
      0.9549475908279419,
      0.9706233739852905,
      0.9798158407211304,
      0.9697824716567993,
      0.9813901782035828,
      0.9689975380897522,
      0.9810517430305481,
      0.9586037397384644,
      0.9574286937713623,
      0.926482081413269,
      0.9169254899024963,
      0.9514679312705994,
      0.9578647613525391,
      0.9898504018783569,
      0.9903433322906494,
      0.9663885831832886,
      0.973625659942627,
      0.9534085988998413,
      0.9417929649353027,
      0.9676457643508911,
      0.9742944836616516,
      0.9836981892585754,
      0.9602023959159851,
      0.984256386756897,
      0.9667489528656006,
      0.947777509689331,
      0.9740697145462036,
      0.9784238338470459,
      0.9961612820625305,
      0.9990201592445374,
      0.9997089505195618,
      0.9997352957725525,
      0.9999042749404907,
      0.9999526143074036,
      0.9999161958694458,
      0.9998801350593567,
      0.9998711347579956,
      0.9999146461486816,
      0.9999030232429504,
      0.9999133944511414,
      0.9999459981918335,
      0.999875009059906,
      0.9999032616615295,
      0.9999170899391174,
      0.9999397993087769,
      0.9999524354934692,
      0.9998874664306641,
      0.9999485015869141,
      0.9999476075172424,
      0.9999640583992004,
      0.9999678730964661,
      0.9999452233314514,
      0.9999120831489563,
      0.9999228119850159,
      0.9999204277992249,
      0.9997857809066772,
      0.9993827939033508,
      0.9997283220291138,
      0.9995396733283997,
      0.9887518286705017,
      0.9731602668762207,
      0.9834061861038208,
      0.9638675451278687,
      0.9855818152427673,
      0.9682793617248535,
      0.9828005433082581,
      0.9743204116821289,
      0.9834518432617188,
      0.9732389450073242,
      0.9742828607559204,
      0.9709272980690002,
      0.9747841954231262,
      0.9724550247192383,
      0.9824793338775635,
      0.9821175336837769,
      0.9982050061225891,
      0.9992964863777161,
      0.9998403191566467,
      0.9998229742050171,
      0.9998693466186523,
      0.9997016191482544
    ],
    [
      0.8012539744377136,
      0.849940299987793,
      0.8784800171852112,
      0.8519361615180969,
      0.8621859550476074,
      0.8829220533370972,
      0.8906065225601196,
      0.8748392462730408,
      0.8710305690765381,
      0.88893061876297,
      0.87995445728302,
      0.8629134893417358,
      0.8845624923706055,
      0.8995768427848816,
      0.8952929973602295,
      0.8927181959152222,
      0.9082657694816589,
      0.8967140913009644,
      0.8993829488754272,
      0.9023162722587585,
      0.8961280584335327,
      0.8858320713043213,
      0.8879967927932739,
      0.9043260812759399,
      0.8758065700531006,
      0.8975576758384705,
      0.9070104360580444,
      0.9264998435974121,
      0.929100513458252,
      0.9218893051147461,
      0.9348961710929871,
      0.9381135702133179,
      0.950117826461792,
      0.9389024972915649,
      0.9365471601486206,
      0.9476181268692017,
      0.9392663240432739,
      0.9234232902526855,
      0.9239726662635803,
      0.9227193593978882,
      0.9059653282165527,
      0.8980923891067505,
      0.9030830264091492,
      0.8696388602256775,
      0.8518693447113037,
      0.8732751607894897,
      0.8658525943756104,
      0.8174748420715332,
      0.8220323324203491,
      0.8320320248603821,
      0.9960563778877258,
      0.9934388399124146,
      0.9889895915985107,
      0.9927381277084351,
      0.9969404339790344,
      0.9995940923690796,
      0.999868631362915,
      0.9998598694801331,
      0.99986332654953,
      0.9998043179512024,
      0.9998029470443726,
      0.9998964071273804,
      0.9998654127120972,
      0.9999173283576965,
      0.9998744130134583,
      0.9998598694801331,
      0.9998698234558105,
      0.9999060034751892,
      0.9999498724937439,
      0.9999596476554871,
      0.9999428391456604,
      0.9999253153800964,
      0.9999339580535889,
      0.9999286532402039,
      0.9999239444732666,
      0.9995827078819275,
      0.9995237588882446,
      0.9995443224906921,
      0.9996414184570312,
      0.9995909333229065,
      0.9991148710250854,
      0.9965999126434326,
      0.9848030209541321,
      0.981671154499054,
      0.9598640203475952,
      0.97420334815979,
      0.9823064804077148,
      0.9730117321014404,
      0.9836522936820984,
      0.9718063473701477,
      0.9826121926307678,
      0.9612785577774048,
      0.9598732590675354,
      0.9302487373352051,
      0.9215081930160522,
      0.9547528028488159,
      0.9610793590545654,
      0.9905748963356018,
      0.991147518157959,
      0.969230055809021,
      0.9763765931129456,
      0.9581224918365479,
      0.9472095966339111,
      0.9704583287239075,
      0.9763638973236084,
      0.9852619767189026,
      0.9632104635238647,
      0.9854865074157715,
      0.9694454669952393,
      0.9511135816574097,
      0.9762179851531982,
      0.9802678227424622,
      0.9966745376586914,
      0.9991405010223389,
      0.9997490048408508,
      0.9997637271881104,
      0.9999119639396667,
      0.9999564290046692,
      0.999924898147583,
      0.9998905658721924,
      0.9998844861984253,
      0.9999207854270935,
      0.9999129176139832,
      0.9999183416366577,
      0.9999500513076782,
      0.9998915791511536,
      0.999914824962616,
      0.999923825263977,
      0.9999487400054932,
      0.999958872795105,
      0.9999077320098877,
      0.9999542832374573,
      0.9999524354934692,
      0.999966025352478,
      0.9999696612358093,
      0.9999468922615051,
      0.9999135136604309,
      0.9999266862869263,
      0.9999252557754517,
      0.999801754951477,
      0.9994198083877563,
      0.9997487664222717,
      0.9995661377906799,
      0.9893748164176941,
      0.9747086763381958,
      0.9846746921539307,
      0.9660815000534058,
      0.9868800640106201,
      0.9707404971122742,
      0.9846653938293457,
      0.9769424200057983,
      0.9854212999343872,
      0.9757694602012634,
      0.977381706237793,
      0.9735126495361328,
      0.9769341349601746,
      0.9745538234710693,
      0.9841728806495667,
      0.9837713241577148,
      0.9985337853431702,
      0.9994077086448669,
      0.9998622536659241,
      0.999840497970581,
      0.9998771548271179,
      0.9997085928916931
    ],
    [
      0.8091716766357422,
      0.857532262802124,
      0.8847878575325012,
      0.859938383102417,
      0.8681709170341492,
      0.8878849744796753,
      0.8959192037582397,
      0.8804072737693787,
      0.8766374588012695,
      0.8938887119293213,
      0.8853944540023804,
      0.8687673211097717,
      0.8896771669387817,
      0.9053499698638916,
      0.90175861120224,
      0.8993614912033081,
      0.9132296442985535,
      0.9029910564422607,
      0.9070414304733276,
      0.9090652465820312,
      0.9021112322807312,
      0.8928687572479248,
      0.8957594633102417,
      0.9111243486404419,
      0.8826301693916321,
      0.9028139114379883,
      0.9131551384925842,
      0.9321061372756958,
      0.9350906610488892,
      0.9283545017242432,
      0.9398279786109924,
      0.9424854516983032,
      0.9544492959976196,
      0.9439136981964111,
      0.9411168098449707,
      0.9515411853790283,
      0.9437607526779175,
      0.9291174411773682,
      0.928452730178833,
      0.9275473952293396,
      0.9118058681488037,
      0.9041468501091003,
      0.9070315361022949,
      0.8748015761375427,
      0.8576492071151733,
      0.8779765367507935,
      0.8703814744949341,
      0.8226014971733093,
      0.8264948129653931,
      0.8360685110092163,
      0.9963316321372986,
      0.9942234754562378,
      0.9901545643806458,
      0.9934366941452026,
      0.997255265712738,
      0.9996422529220581,
      0.9998797178268433,
      0.9998670816421509,
      0.999872088432312,
      0.9998231530189514,
      0.9998207092285156,
      0.9999040961265564,
      0.9998722076416016,
      0.9999204874038696,
      0.9998759031295776,
      0.9998624920845032,
      0.9998704195022583,
      0.9999067187309265,
      0.9999503493309021,
      0.9999610185623169,
      0.9999451041221619,
      0.9999309778213501,
      0.9999400973320007,
      0.9999384880065918,
      0.9999334812164307,
      0.9996635317802429,
      0.9996001720428467,
      0.9996247291564941,
      0.9996740818023682,
      0.9996244311332703,
      0.9992423057556152,
      0.9971405863761902,
      0.9864367246627808,
      0.9835320711135864,
      0.964122474193573,
      0.9769463539123535,
      0.9841896891593933,
      0.9755630493164062,
      0.9853290915489197,
      0.9741179943084717,
      0.9838865399360657,
      0.9636291265487671,
      0.9621270895004272,
      0.9336936473846436,
      0.9255129098892212,
      0.957719624042511,
      0.9638713598251343,
      0.9913415908813477,
      0.9918280243873596,
      0.9716722965240479,
      0.9784868955612183,
      0.9617893695831299,
      0.9515961408615112,
      0.9725649952888489,
      0.9778604507446289,
      0.9863269329071045,
      0.9656630754470825,
      0.9864946603775024,
      0.9716256856918335,
      0.9541475772857666,
      0.9781683683395386,
      0.9819682240486145,
      0.9970914125442505,
      0.9992417693138123,
      0.9997791647911072,
      0.999785304069519,
      0.9999181032180786,
      0.9999597668647766,
      0.9999321699142456,
      0.9998992681503296,
      0.9998947381973267,
      0.9999257922172546,
      0.9999217987060547,
      0.999922513961792,
      0.9999529123306274,
      0.9999030828475952,
      0.9999231100082397,
      0.9999284148216248,
      0.999954879283905,
      0.9999630451202393,
      0.9999197721481323,
      0.9999585151672363,
      0.9999566674232483,
      0.9999677538871765,
      0.9999713897705078,
      0.9999483823776245,
      0.9999149441719055,
      0.9999305009841919,
      0.9999303817749023,
      0.999820351600647,
      0.9994821548461914,
      0.999777615070343,
      0.9996119737625122,
      0.9902496337890625,
      0.9763543009757996,
      0.9858378767967224,
      0.9680359363555908,
      0.9878618717193604,
      0.9727770686149597,
      0.986082136631012,
      0.9789654612541199,
      0.9870122671127319,
      0.9778671264648438,
      0.979320228099823,
      0.9755348563194275,
      0.978603184223175,
      0.9763082265853882,
      0.985480546951294,
      0.985119640827179,
      0.9987471699714661,
      0.9995061159133911,
      0.9998774528503418,
      0.9998562335968018,
      0.9998844265937805,
      0.9997144341468811
    ],
    [
      0.8221767544746399,
      0.8680378794670105,
      0.8937209248542786,
      0.8683083057403564,
      0.8777636289596558,
      0.895143985748291,
      0.903956413269043,
      0.8889172077178955,
      0.8843188881874084,
      0.9005143046379089,
      0.8932070732116699,
      0.8776277303695679,
      0.8969249725341797,
      0.9114699363708496,
      0.9098727703094482,
      0.9072485566139221,
      0.918502926826477,
      0.9098070859909058,
      0.915080189704895,
      0.9160135984420776,
      0.9078385829925537,
      0.9004731774330139,
      0.903837263584137,
      0.917242705821991,
      0.8903669118881226,
      0.9088494777679443,
      0.9194842576980591,
      0.9373214244842529,
      0.9403685331344604,
      0.9342950582504272,
      0.9445512294769287,
      0.9462141990661621,
      0.9582072496414185,
      0.9486786127090454,
      0.9457520246505737,
      0.9551351070404053,
      0.9483209848403931,
      0.9350584149360657,
      0.933230459690094,
      0.9323435425758362,
      0.9185976386070251,
      0.9111244678497314,
      0.9121733903884888,
      0.8822929263114929,
      0.8664905428886414,
      0.8846156001091003,
      0.8765127062797546,
      0.8301385641098022,
      0.8327819108963013,
      0.8416178226470947,
      0.996566653251648,
      0.9948478937149048,
      0.991081953048706,
      0.99408358335495,
      0.9975693225860596,
      0.9996832013130188,
      0.9998897314071655,
      0.9998738765716553,
      0.9998795986175537,
      0.9998396039009094,
      0.9998365044593811,
      0.9999107122421265,
      0.999877393245697,
      0.9999228715896606,
      0.999877393245697,
      0.9998648166656494,
      0.9998716115951538,
      0.9999074339866638,
      0.9999508857727051,
      0.9999620914459229,
      0.9999470710754395,
      0.9999359846115112,
      0.9999457597732544,
      0.9999467134475708,
      0.9999412298202515,
      0.9997203350067139,
      0.9996520280838013,
      0.9996785521507263,
      0.9996997714042664,
      0.9996511340141296,
      0.9993387460708618,
      0.9976511597633362,
      0.9878545999526978,
      0.985235333442688,
      0.9679993987083435,
      0.9793611168861389,
      0.9859752655029297,
      0.9780638217926025,
      0.986851155757904,
      0.9763701558113098,
      0.9852292537689209,
      0.9664872884750366,
      0.965133547782898,
      0.9382236003875732,
      0.9308891296386719,
      0.9616596102714539,
      0.9673434495925903,
      0.9922104477882385,
      0.9924653172492981,
      0.9739912748336792,
      0.9804909229278564,
      0.9654353260993958,
      0.955929160118103,
      0.9745907783508301,
      0.9792840480804443,
      0.9873709082603455,
      0.9682719111442566,
      0.9875011444091797,
      0.9739202260971069,
      0.9575875997543335,
      0.9802815914154053,
      0.9840141534805298,
      0.9975813627243042,
      0.9993646144866943,
      0.9998106956481934,
      0.9998076558113098,
      0.9999240636825562,
      0.9999629259109497,
      0.9999392032623291,
      0.9999077320098877,
      0.9999040961265564,
      0.9999299645423889,
      0.9999243021011353,
      0.999925971031189,
      0.9999556541442871,
      0.9999125599861145,
      0.9999297261238098,
      0.9999325275421143,
      0.9999598264694214,
      0.9999668002128601,
      0.999929666519165,
      0.9999620914459229,
      0.9999602437019348,
      0.999969482421875,
      0.999972939491272,
      0.9999499320983887,
      0.9999164342880249,
      0.9999337196350098,
      0.9999345541000366,
      0.9998345971107483,
      0.999531090259552,
      0.9998014569282532,
      0.9996450543403625,
      0.9913061261177063,
      0.9782894849777222,
      0.9871078133583069,
      0.9699323773384094,
      0.9887518286705017,
      0.9746464490890503,
      0.9873610138893127,
      0.9807477593421936,
      0.9882872700691223,
      0.9796013832092285,
      0.9808976054191589,
      0.9772973656654358,
      0.9799247980117798,
      0.9777005910873413,
      0.9866136908531189,
      0.9864802360534668,
      0.9989945888519287,
      0.9996011853218079,
      0.9998928308486938,
      0.9998714923858643,
      0.9998875260353088,
      0.999721348285675
    ],
    [
      0.8323222398757935,
      0.8757452964782715,
      0.9009003639221191,
      0.8773035407066345,
      0.886833131313324,
      0.9018664360046387,
      0.9108577966690063,
      0.8980586528778076,
      0.8921586275100708,
      0.9068742990493774,
      0.9013075828552246,
      0.8872146010398865,
      0.9046024680137634,
      0.9180886745452881,
      0.9170447587966919,
      0.914588451385498,
      0.9229310154914856,
      0.915601372718811,
      0.9214954376220703,
      0.9203780293464661,
      0.912559986114502,
      0.9071485996246338,
      0.9101966619491577,
      0.9217066168785095,
      0.8961517810821533,
      0.9137002229690552,
      0.9232500791549683,
      0.9407110214233398,
      0.9437547326087952,
      0.9383407831192017,
      0.9477502107620239,
      0.9486327171325684,
      0.9608668684959412,
      0.9522639513015747,
      0.9492583274841309,
      0.9579017758369446,
      0.9518643617630005,
      0.9395586848258972,
      0.9371343851089478,
      0.936543345451355,
      0.9245929718017578,
      0.9179568886756897,
      0.9174140691757202,
      0.8920227885246277,
      0.8765213489532471,
      0.8922028541564941,
      0.8843013048171997,
      0.8400872945785522,
      0.8403035402297974,
      0.8488224744796753,
      0.9967374801635742,
      0.9952853918075562,
      0.9917718172073364,
      0.9945964217185974,
      0.9978100061416626,
      0.9997169375419617,
      0.9998985528945923,
      0.9998799562454224,
      0.999886155128479,
      0.9998535513877869,
      0.9998498558998108,
      0.9999168515205383,
      0.9998824000358582,
      0.9999249577522278,
      0.9998786449432373,
      0.9998664259910583,
      0.9998725652694702,
      0.9999081492424011,
      0.9999515414237976,
      0.9999630451202393,
      0.9999488592147827,
      0.999940037727356,
      0.9999498128890991,
      0.9999527335166931,
      0.9999468922615051,
      0.999758780002594,
      0.99968421459198,
      0.9997075796127319,
      0.9997147917747498,
      0.9996660351753235,
      0.9993908405303955,
      0.9979572296142578,
      0.9887566566467285,
      0.9864215850830078,
      0.9705002307891846,
      0.9809052348136902,
      0.9872310161590576,
      0.9799284934997559,
      0.9880144596099854,
      0.9782955646514893,
      0.9864916205406189,
      0.9691327810287476,
      0.9678571224212646,
      0.9420661926269531,
      0.9355860948562622,
      0.9651115536689758,
      0.9702615141868591,
      0.9929120540618896,
      0.9930928349494934,
      0.9761135578155518,
      0.9820681214332581,
      0.9684503674507141,
      0.9593313932418823,
      0.9762511253356934,
      0.9805564880371094,
      0.9882964491844177,
      0.9705960750579834,
      0.9884769916534424,
      0.9761650562286377,
      0.9615815877914429,
      0.9822564721107483,
      0.9858896732330322,
      0.9980112314224243,
      0.999461829662323,
      0.9998342990875244,
      0.9998247623443604,
      0.9999285936355591,
      0.9999651908874512,
      0.9999442100524902,
      0.9999142289161682,
      0.9999112486839294,
      0.9999334216117859,
      0.9999293088912964,
      0.9999288320541382,
      0.9999579191207886,
      0.9999196529388428,
      0.9999342560768127,
      0.9999354481697083,
      0.9999631643295288,
      0.9999694228172302,
      0.9999374151229858,
      0.9999648928642273,
      0.9999633431434631,
      0.9999707937240601,
      0.9999740719795227,
      0.9999509453773499,
      0.999917209148407,
      0.9999358057975769,
      0.9999370574951172,
      0.9998427629470825,
      0.999550461769104,
      0.9998146295547485,
      0.9996658563613892,
      0.9921561479568481,
      0.980114758014679,
      0.9882051944732666,
      0.971640944480896,
      0.9895221590995789,
      0.9763230085372925,
      0.9884012341499329,
      0.9821231365203857,
      0.9891884922981262,
      0.9807719588279724,
      0.9819979071617126,
      0.9786858558654785,
      0.9810999035835266,
      0.9789569973945618,
      0.9876656532287598,
      0.9878044128417969,
      0.9991750121116638,
      0.9996734857559204,
      0.9999054670333862,
      0.9998813271522522,
      0.9998924136161804,
      0.9997254610061646
    ],
    [
      0.8426523804664612,
      0.8830981850624084,
      0.9075096249580383,
      0.8858681321144104,
      0.8950613737106323,
      0.9083271622657776,
      0.9170973896980286,
      0.9066198468208313,
      0.8996573686599731,
      0.9132300615310669,
      0.9089627861976624,
      0.8961228132247925,
      0.9121295213699341,
      0.9242594242095947,
      0.9237371683120728,
      0.9214903116226196,
      0.9274184107780457,
      0.9216089248657227,
      0.9276127219200134,
      0.9251728057861328,
      0.9171667695045471,
      0.9137946367263794,
      0.9161715507507324,
      0.9258925914764404,
      0.9040701985359192,
      0.9185236692428589,
      0.9264958500862122,
      0.9442054033279419,
      0.9474835395812988,
      0.9427475333213806,
      0.9509925842285156,
      0.9510875344276428,
      0.9634748697280884,
      0.955874502658844,
      0.9523302316665649,
      0.9604332447052002,
      0.9554460048675537,
      0.9437384605407715,
      0.9405738115310669,
      0.9403980374336243,
      0.9299154281616211,
      0.9235629439353943,
      0.9223812818527222,
      0.9010502099990845,
      0.8863356113433838,
      0.8997056484222412,
      0.8912312984466553,
      0.8498049974441528,
      0.8480093479156494,
      0.856249213218689,
      0.9969064593315125,
      0.9956939220428467,
      0.9924473166465759,
      0.9950512051582336,
      0.9980016350746155,
      0.999739408493042,
      0.9999046325683594,
      0.9998841881752014,
      0.999891459941864,
      0.9998654127120972,
      0.9998621940612793,
      0.9999228715896606,
      0.9998872876167297,
      0.9999271631240845,
      0.9998793601989746,
      0.9998677372932434,
      0.9998764395713806,
      0.9999087452888489,
      0.999951958656311,
      0.9999641180038452,
      0.9999502897262573,
      0.9999435544013977,
      0.9999530911445618,
      0.999957263469696,
      0.9999517202377319,
      0.9997895359992981,
      0.9997134208679199,
      0.9997350573539734,
      0.9997286200523376,
      0.9996820092201233,
      0.999441921710968,
      0.9982336759567261,
      0.9896054267883301,
      0.9875067472457886,
      0.9729009866714478,
      0.982291579246521,
      0.988332211971283,
      0.9816874265670776,
      0.9890509247779846,
      0.9800505638122559,
      0.9875648617744446,
      0.9714313745498657,
      0.9701414108276367,
      0.9456878304481506,
      0.9397875070571899,
      0.9682420492172241,
      0.9728063941001892,
      0.9935342073440552,
      0.9936884641647339,
      0.9782242774963379,
      0.9836081266403198,
      0.9711172580718994,
      0.9626227021217346,
      0.9778515696525574,
      0.9817823171615601,
      0.9891719222068787,
      0.9729175567626953,
      0.9894589185714722,
      0.9782775044441223,
      0.9652979373931885,
      0.983998715877533,
      0.9876059889793396,
      0.9983571767807007,
      0.9995421171188354,
      0.9998539090156555,
      0.9998393654823303,
      0.9999328255653381,
      0.9999672174453735,
      0.9999485611915588,
      0.9999198317527771,
      0.9999168515205383,
      0.9999368190765381,
      0.9999335408210754,
      0.9999314546585083,
      0.9999597668647766,
      0.9999257326126099,
      0.9999386668205261,
      0.9999385476112366,
      0.9999660849571228,
      0.9999715685844421,
      0.9999432563781738,
      0.9999671578407288,
      0.9999659061431885,
      0.9999721050262451,
      0.9999753832817078,
      0.9999520182609558,
      0.9999181628227234,
      0.9999380111694336,
      0.9999397397041321,
      0.9998519420623779,
      0.9995779395103455,
      0.9998272657394409,
      0.9996997714042664,
      0.9929070472717285,
      0.9815738797187805,
      0.9890899062156677,
      0.9731283187866211,
      0.99018394947052,
      0.9779592752456665,
      0.9893436431884766,
      0.983465850353241,
      0.9899924993515015,
      0.9819520711898804,
      0.9831087589263916,
      0.9800838232040405,
      0.9822220802307129,
      0.9801871180534363,
      0.9885120987892151,
      0.9888632297515869,
      0.9992972612380981,
      0.9997320771217346,
      0.9999170303344727,
      0.9998921155929565,
      0.999897837638855,
      0.9997298717498779
    ],
    [
      0.8531715869903564,
      0.8921290636062622,
      0.9147412776947021,
      0.8957386612892151,
      0.9054153561592102,
      0.9163333773612976,
      0.9246411919593811,
      0.9164408445358276,
      0.9088947176933289,
      0.921116292476654,
      0.9179843664169312,
      0.9067499041557312,
      0.9208267331123352,
      0.9310047626495361,
      0.9307341575622559,
      0.9285374879837036,
      0.9328372478485107,
      0.9280695915222168,
      0.9340904951095581,
      0.9309775829315186,
      0.9229773283004761,
      0.9218387603759766,
      0.9240467548370361,
      0.931380569934845,
      0.9137486219406128,
      0.9238594770431519,
      0.9318467378616333,
      0.9480224847793579,
      0.9509893655776978,
      0.9476507306098938,
      0.9547353386878967,
      0.9541149139404297,
      0.9663322567939758,
      0.9602062702178955,
      0.9561079740524292,
      0.9634157419204712,
      0.9593625068664551,
      0.9484123587608337,
      0.9447498917579651,
      0.9447881579399109,
      0.9358423948287964,
      0.930249810218811,
      0.928058385848999,
      0.9109296202659607,
      0.8981436491012573,
      0.9082305431365967,
      0.8991254568099976,
      0.8617807626724243,
      0.8584924936294556,
      0.8648909330368042,
      0.9970777034759521,
      0.996118426322937,
      0.9931713342666626,
      0.9955376982688904,
      0.998212993144989,
      0.9997680187225342,
      0.999911904335022,
      0.9998886585235596,
      0.9998982548713684,
      0.9998772144317627,
      0.9998731017112732,
      0.9999277591705322,
      0.9998914003372192,
      0.9999290108680725,
      0.999880313873291,
      0.9998695850372314,
      0.9998742938041687,
      0.999909520149231,
      0.9999525547027588,
      0.9999647736549377,
      0.9999517202377319,
      0.9999461770057678,
      0.9999560117721558,
      0.9999600648880005,
      0.9999560713768005,
      0.9998176693916321,
      0.9997446537017822,
      0.999764084815979,
      0.9997490048408508,
      0.9997071027755737,
      0.9994859099388123,
      0.9984769225120544,
      0.9904615879058838,
      0.9886183738708496,
      0.9753144979476929,
      0.9838042259216309,
      0.9894696474075317,
      0.983496904373169,
      0.9901864528656006,
      0.9819841384887695,
      0.9887506365776062,
      0.9741173982620239,
      0.972837507724762,
      0.9499531984329224,
      0.9453496932983398,
      0.9718255400657654,
      0.975651204586029,
      0.9942342042922974,
      0.9945526719093323,
      0.9805822968482971,
      0.9853049516677856,
      0.9740943312644958,
      0.9659931063652039,
      0.9797547459602356,
      0.9832055568695068,
      0.990177571773529,
      0.9754800796508789,
      0.9904677271842957,
      0.9803009033203125,
      0.9689511060714722,
      0.985759437084198,
      0.9893679022789001,
      0.9986744523048401,
      0.9996169805526733,
      0.9998727440834045,
      0.9998525977134705,
      0.9999364614486694,
      0.9999691247940063,
      0.9999529123306274,
      0.9999266862869263,
      0.9999229907989502,
      0.9999399781227112,
      0.9999380707740784,
      0.9999342560768127,
      0.9999614357948303,
      0.9999315738677979,
      0.9999428987503052,
      0.9999411106109619,
      0.9999691247940063,
      0.9999736547470093,
      0.9999485015869141,
      0.9999693632125854,
      0.9999679923057556,
      0.9999732971191406,
      0.9999763369560242,
      0.9999531507492065,
      0.9999191164970398,
      0.9999401569366455,
      0.999942421913147,
      0.9998618960380554,
      0.999602198600769,
      0.9998384118080139,
      0.9997303485870361,
      0.9936850666999817,
      0.9834030270576477,
      0.9901676774024963,
      0.9747456908226013,
      0.9909568428993225,
      0.9797345995903015,
      0.9903822541236877,
      0.98492431640625,
      0.9909048080444336,
      0.9833085536956787,
      0.9843012690544128,
      0.981575608253479,
      0.9835339784622192,
      0.9816632866859436,
      0.9895007610321045,
      0.9900307655334473,
      0.999422550201416,
      0.9997803568840027,
      0.9999263286590576,
      0.9999009966850281,
      0.9999025464057922,
      0.9997336268424988
    ],
    [
      0.8638243079185486,
      0.9017271995544434,
      0.9207315444946289,
      0.904834508895874,
      0.9145069122314453,
      0.9236325025558472,
      0.9310028553009033,
      0.9247735142707825,
      0.9175156354904175,
      0.9279218316078186,
      0.9262128472328186,
      0.916949987411499,
      0.9284838438034058,
      0.9370993375778198,
      0.9372739195823669,
      0.9353175163269043,
      0.9375423789024353,
      0.9340769052505493,
      0.9401736855506897,
      0.9359638690948486,
      0.9281370043754578,
      0.9283401370048523,
      0.9309897422790527,
      0.9364708065986633,
      0.921043872833252,
      0.9283261299133301,
      0.9364035725593567,
      0.9510742425918579,
      0.9537513256072998,
      0.951962947845459,
      0.9581209421157837,
      0.9569385051727295,
      0.9690035581588745,
      0.9641751646995544,
      0.959505558013916,
      0.9663357734680176,
      0.9629820585250854,
      0.9526515007019043,
      0.9487040042877197,
      0.9492241144180298,
      0.9413936138153076,
      0.9360044598579407,
      0.9326884746551514,
      0.9201968312263489,
      0.9085638523101807,
      0.91599440574646,
      0.9067901372909546,
      0.8742098808288574,
      0.8692913055419922,
      0.8732038736343384,
      0.9972245693206787,
      0.9965395331382751,
      0.9938641786575317,
      0.9960423111915588,
      0.9984062314033508,
      0.9997895956039429,
      0.9999170303344727,
      0.9998924732208252,
      0.9999024271965027,
      0.9998856782913208,
      0.9998819231987,
      0.9999314546585083,
      0.9998946785926819,
      0.9999307990074158,
      0.9998813271522522,
      0.9998711943626404,
      0.9998752474784851,
      0.9999106526374817,
      0.9999532699584961,
      0.9999656081199646,
      0.9999529123306274,
      0.9999485015869141,
      0.9999580383300781,
      0.9999631643295288,
      0.9999597072601318,
      0.9998424649238586,
      0.9997705221176147,
      0.9997854232788086,
      0.9997537732124329,
      0.9997180700302124,
      0.9995189309120178,
      0.9986515641212463,
      0.9911673665046692,
      0.9895437359809875,
      0.977415144443512,
      0.9851294755935669,
      0.9904921054840088,
      0.9851160645484924,
      0.991302490234375,
      0.9838439226150513,
      0.9898533821105957,
      0.9767347574234009,
      0.9754632115364075,
      0.9542397856712341,
      0.9507380723953247,
      0.9751320481300354,
      0.9783256649971008,
      0.9948787093162537,
      0.9952471852302551,
      0.9827214479446411,
      0.9867631196975708,
      0.9767138361930847,
      0.9690552949905396,
      0.9813271760940552,
      0.984412670135498,
      0.9910820722579956,
      0.9783593416213989,
      0.9913798570632935,
      0.9822190999984741,
      0.9722080230712891,
      0.9873003363609314,
      0.9907746315002441,
      0.9989027380943298,
      0.9996752738952637,
      0.9998860955238342,
      0.9998624324798584,
      0.9999393224716187,
      0.9999707341194153,
      0.9999560713768005,
      0.9999305605888367,
      0.9999277591705322,
      0.9999426603317261,
      0.9999412894248962,
      0.9999365210533142,
      0.9999629855155945,
      0.9999366402626038,
      0.9999467134475708,
      0.9999436736106873,
      0.9999716877937317,
      0.9999753832817078,
      0.999951958656311,
      0.9999709129333496,
      0.9999698400497437,
      0.9999743103981018,
      0.9999773502349854,
      0.9999545216560364,
      0.9999200105667114,
      0.9999417662620544,
      0.9999444484710693,
      0.9998703002929688,
      0.9996201992034912,
      0.9998465776443481,
      0.9997511506080627,
      0.9942935109138489,
      0.9844087362289429,
      0.9910995960235596,
      0.9767694473266602,
      0.9917280673980713,
      0.9815623164176941,
      0.9913406372070312,
      0.9861917495727539,
      0.9916478991508484,
      0.9845584034919739,
      0.9854117631912231,
      0.9830867648124695,
      0.9848685264587402,
      0.9831029772758484,
      0.9904647469520569,
      0.9911045432090759,
      0.9995055198669434,
      0.999813437461853,
      0.9999334812164307,
      0.9999070763587952,
      0.9999058246612549,
      0.999734103679657
    ],
    [
      0.8748196363449097,
      0.9107716083526611,
      0.9260216951370239,
      0.9137670993804932,
      0.9230356812477112,
      0.9309045076370239,
      0.9367383718490601,
      0.9322232604026794,
      0.925947904586792,
      0.934482991695404,
      0.9334757924079895,
      0.9264313578605652,
      0.9355080127716064,
      0.943156898021698,
      0.9438724517822266,
      0.9419081211090088,
      0.9423394799232483,
      0.94031822681427,
      0.9461778998374939,
      0.9411184787750244,
      0.9332232475280762,
      0.9350736141204834,
      0.937400221824646,
      0.9416338801383972,
      0.9276136755943298,
      0.9329578876495361,
      0.940832257270813,
      0.953669011592865,
      0.9562962651252747,
      0.9560876488685608,
      0.9614638090133667,
      0.959752082824707,
      0.9716659784317017,
      0.9677872061729431,
      0.9627827405929565,
      0.9693705439567566,
      0.966686487197876,
      0.9568077921867371,
      0.9525779485702515,
      0.9538974761962891,
      0.9473416209220886,
      0.9416030049324036,
      0.9379240274429321,
      0.9285895824432373,
      0.9178662300109863,
      0.9231499433517456,
      0.913463830947876,
      0.8867343664169312,
      0.8803809285163879,
      0.8826440572738647,
      0.9973507523536682,
      0.9968101382255554,
      0.9944377541542053,
      0.996557354927063,
      0.9985646605491638,
      0.9998044967651367,
      0.9999216794967651,
      0.9998956918716431,
      0.9999052286148071,
      0.9998915195465088,
      0.9998881816864014,
      0.9999344944953918,
      0.9998974204063416,
      0.9999322295188904,
      0.9998822212219238,
      0.9998729825019836,
      0.9998763799667358,
      0.9999116063117981,
      0.9999542236328125,
      0.9999664425849915,
      0.9999539852142334,
      0.9999499320983887,
      0.9999593496322632,
      0.999965250492096,
      0.9999620318412781,
      0.9998595714569092,
      0.9997910857200623,
      0.9998040795326233,
      0.9997686743736267,
      0.9997308254241943,
      0.9995488524436951,
      0.9988024234771729,
      0.9918001890182495,
      0.9903567433357239,
      0.9794003963470459,
      0.9862781763076782,
      0.9913944602012634,
      0.9865021109580994,
      0.9922391772270203,
      0.9855471253395081,
      0.9907761812210083,
      0.9790382981300354,
      0.977698564529419,
      0.9583562016487122,
      0.9555450081825256,
      0.9779940843582153,
      0.980705738067627,
      0.9953505396842957,
      0.995570957660675,
      0.9846469163894653,
      0.9880837798118591,
      0.9792441129684448,
      0.9721676111221313,
      0.982851505279541,
      0.9855389595031738,
      0.9918127059936523,
      0.9804165363311768,
      0.9921538233757019,
      0.9841079115867615,
      0.9751627445220947,
      0.9886772036552429,
      0.9920223951339722,
      0.9990846514701843,
      0.9997207522392273,
      0.9998969435691833,
      0.9998707175254822,
      0.9999414086341858,
      0.9999718070030212,
      0.9999583959579468,
      0.9999327659606934,
      0.9999294281005859,
      0.9999440312385559,
      0.9999438524246216,
      0.9999382495880127,
      0.9999642372131348,
      0.9999402761459351,
      0.9999499917030334,
      0.999945342540741,
      0.9999734163284302,
      0.9999764561653137,
      0.9999538064002991,
      0.9999717473983765,
      0.9999709725379944,
      0.9999749660491943,
      0.9999778866767883,
      0.9999552965164185,
      0.9999210238456726,
      0.999943733215332,
      0.9999468922615051,
      0.9998807311058044,
      0.9996644854545593,
      0.9998600482940674,
      0.9997782707214355,
      0.9948367476463318,
      0.9858577251434326,
      0.9917731881141663,
      0.9788423180580139,
      0.9923460483551025,
      0.9834126234054565,
      0.9921679496765137,
      0.9873167872428894,
      0.9922336339950562,
      0.9856312870979309,
      0.9861268997192383,
      0.9844549298286438,
      0.9861137270927429,
      0.9843740463256836,
      0.9911982417106628,
      0.9918859601020813,
      0.9995468854904175,
      0.9998334050178528,
      0.9999387860298157,
      0.9999122023582458,
      0.9999091029167175,
      0.9997352361679077
    ],
    [
      0.8886590600013733,
      0.920960009098053,
      0.9322850704193115,
      0.9233458638191223,
      0.932221531867981,
      0.9392814040184021,
      0.9432843923568726,
      0.940056324005127,
      0.9353408813476562,
      0.9415572881698608,
      0.941101610660553,
      0.9361870288848877,
      0.943095862865448,
      0.9493020176887512,
      0.9504371285438538,
      0.9487324953079224,
      0.9475033283233643,
      0.9479127526283264,
      0.9521459341049194,
      0.9463134407997131,
      0.9388136267662048,
      0.9418705105781555,
      0.9436720609664917,
      0.946865975856781,
      0.9347221851348877,
      0.9385241270065308,
      0.9467469453811646,
      0.957433819770813,
      0.9598909616470337,
      0.9602228403091431,
      0.9653153419494629,
      0.9632934331893921,
      0.9746755361557007,
      0.9715287089347839,
      0.9667444825172424,
      0.9726781845092773,
      0.970675528049469,
      0.9612364768981934,
      0.9567584991455078,
      0.9588064551353455,
      0.953498899936676,
      0.9472123980522156,
      0.9449133276939392,
      0.9369550943374634,
      0.9275618195533752,
      0.930335283279419,
      0.9208474159240723,
      0.9019029140472412,
      0.8941531181335449,
      0.894619345664978,
      0.9974673986434937,
      0.9969586133956909,
      0.995078444480896,
      0.9970846772193909,
      0.9987227916717529,
      0.999819815158844,
      0.9999253153800964,
      0.999898374080658,
      0.9999070763587952,
      0.9998953938484192,
      0.9998925924301147,
      0.9999369382858276,
      0.9999001622200012,
      0.9999339580535889,
      0.9998831152915955,
      0.9998748898506165,
      0.9998773336410522,
      0.999912440776825,
      0.9999549388885498,
      0.9999671578407288,
      0.9999550580978394,
      0.9999507069587708,
      0.9999602437019348,
      0.9999663233757019,
      0.9999641180038452,
      0.9998766779899597,
      0.9998133182525635,
      0.9998263716697693,
      0.9997871518135071,
      0.9997497797012329,
      0.9995899796485901,
      0.9989819526672363,
      0.99260014295578,
      0.9911887645721436,
      0.9815042018890381,
      0.9875115752220154,
      0.9922861456871033,
      0.9879101514816284,
      0.9930999279022217,
      0.987296462059021,
      0.991791307926178,
      0.9813920259475708,
      0.9800058603286743,
      0.9627560973167419,
      0.9606017470359802,
      0.9808984398841858,
      0.9830547571182251,
      0.9957627058029175,
      0.9961209893226624,
      0.9866213798522949,
      0.9891867637634277,
      0.9816740155220032,
      0.9752280712127686,
      0.9844253659248352,
      0.9866814613342285,
      0.992475688457489,
      0.9823741912841797,
      0.9929043650627136,
      0.9857505559921265,
      0.9777861833572388,
      0.9899435043334961,
      0.9930664300918579,
      0.9992119669914246,
      0.9997507333755493,
      0.9999046921730042,
      0.9998775720596313,
      0.9999436736106873,
      0.9999728798866272,
      0.9999608993530273,
      0.9999340176582336,
      0.9999324083328247,
      0.999945878982544,
      0.9999461770057678,
      0.9999401569366455,
      0.9999653100967407,
      0.9999438524246216,
      0.9999533295631409,
      0.9999473094940186,
      0.9999752640724182,
      0.9999775290489197,
      0.9999551177024841,
      0.9999722242355347,
      0.9999715685844421,
      0.9999755024909973,
      0.9999784231185913,
      0.9999560713768005,
      0.9999216198921204,
      0.9999454021453857,
      0.9999490976333618,
      0.9998911023139954,
      0.999707043170929,
      0.999873161315918,
      0.9998050332069397,
      0.9953727126121521,
      0.9873272776603699,
      0.992317259311676,
      0.9810826778411865,
      0.9929203987121582,
      0.9853142499923706,
      0.9930180311203003,
      0.9885126948356628,
      0.9929176568984985,
      0.9870398640632629,
      0.9874250888824463,
      0.9863768815994263,
      0.9874855279922485,
      0.9857383966445923,
      0.9915141463279724,
      0.9925929307937622,
      0.9995830655097961,
      0.9998499751091003,
      0.9999433755874634,
      0.9999167919158936,
      0.9999120831489563,
      0.9997385144233704
    ],
    [
      0.9032633900642395,
      0.9307742714881897,
      0.9387452602386475,
      0.9332670569419861,
      0.9407241344451904,
      0.9478577971458435,
      0.9502328038215637,
      0.9482657313346863,
      0.9448826313018799,
      0.9489549398422241,
      0.9489336609840393,
      0.9466525912284851,
      0.9508429765701294,
      0.9560912847518921,
      0.9578582048416138,
      0.9567615985870361,
      0.9533586502075195,
      0.9549142122268677,
      0.9584000706672668,
      0.9520435929298401,
      0.945527970790863,
      0.9487303495407104,
      0.9494982957839966,
      0.9516643285751343,
      0.9415474534034729,
      0.9435568451881409,
      0.9522048234939575,
      0.961051344871521,
      0.9635692834854126,
      0.9641611576080322,
      0.9690629243850708,
      0.9671249985694885,
      0.9778518676757812,
      0.9747740030288696,
      0.970625102519989,
      0.9761106967926025,
      0.9747531414031982,
      0.9656194448471069,
      0.9613282084465027,
      0.9640759229660034,
      0.9599390029907227,
      0.9531823396682739,
      0.9514974355697632,
      0.9463983774185181,
      0.9374138116836548,
      0.9382448792457581,
      0.929092288017273,
      0.9162755608558655,
      0.9100561141967773,
      0.907194972038269,
      0.9976342916488647,
      0.9973399043083191,
      0.9956923723220825,
      0.9975512623786926,
      0.9988704919815063,
      0.9998278021812439,
      0.9999198317527771,
      0.9999014139175415,
      0.9999099969863892,
      0.9998996257781982,
      0.999893307685852,
      0.9999397397041321,
      0.9999027848243713,
      0.9999358654022217,
      0.9998852610588074,
      0.9998785257339478,
      0.9998799562454224,
      0.9999144077301025,
      0.9999561905860901,
      0.9999682903289795,
      0.9999563694000244,
      0.9999522566795349,
      0.9999613165855408,
      0.9999681711196899,
      0.9999662041664124,
      0.9998935461044312,
      0.9998359680175781,
      0.9998494386672974,
      0.9998083710670471,
      0.9997694492340088,
      0.9996303915977478,
      0.9991514086723328,
      0.9932933449745178,
      0.9918666481971741,
      0.9833676218986511,
      0.9886530637741089,
      0.9930500984191895,
      0.9893739223480225,
      0.9939237236976624,
      0.9890837669372559,
      0.9928340315818787,
      0.9838090538978577,
      0.9824619889259338,
      0.9671194553375244,
      0.965421199798584,
      0.9836889505386353,
      0.9856802225112915,
      0.9963154196739197,
      0.9966927766799927,
      0.9885988235473633,
      0.9903330206871033,
      0.9839900135993958,
      0.9782674312591553,
      0.9857712388038635,
      0.987774670124054,
      0.9931694269180298,
      0.9846022129058838,
      0.9938634037971497,
      0.9877618551254272,
      0.9808074235916138,
      0.9913809895515442,
      0.9942059516906738,
      0.999323308467865,
      0.9997802376747131,
      0.9999114274978638,
      0.9998845458030701,
      0.9999457001686096,
      0.9999738931655884,
      0.9999630451202393,
      0.9999356865882874,
      0.9999337792396545,
      0.999947190284729,
      0.9999482035636902,
      0.9999420642852783,
      0.999966561794281,
      0.9999468922615051,
      0.9999562501907349,
      0.9999494552612305,
      0.999977171421051,
      0.9999786019325256,
      0.999956488609314,
      0.9999730587005615,
      0.9999721646308899,
      0.9999760389328003,
      0.9999790191650391,
      0.9999571442604065,
      0.9999235272407532,
      0.999947726726532,
      0.9999516606330872,
      0.9998992085456848,
      0.9997296929359436,
      0.9998828768730164,
      0.9998205304145813,
      0.9958632588386536,
      0.9887738227844238,
      0.9930793046951294,
      0.983430802822113,
      0.993479311466217,
      0.9872156381607056,
      0.9938324093818665,
      0.9896864891052246,
      0.9935902953147888,
      0.9883595705032349,
      0.9887090921401978,
      0.9872411489486694,
      0.9888147711753845,
      0.9870977401733398,
      0.992242157459259,
      0.9932711720466614,
      0.9996166825294495,
      0.9998599290847778,
      0.9999473690986633,
      0.9999208450317383,
      0.9999158382415771,
      0.9997451901435852
    ],
    [
      0.9201333522796631,
      0.9413449764251709,
      0.9468357563018799,
      0.9441218972206116,
      0.9510127305984497,
      0.9577831029891968,
      0.9587112069129944,
      0.9568463563919067,
      0.9548420906066895,
      0.9577096700668335,
      0.9577515125274658,
      0.9574859142303467,
      0.9591172933578491,
      0.9642049074172974,
      0.9659720659255981,
      0.9646569490432739,
      0.9611796140670776,
      0.9625245332717896,
      0.9649571180343628,
      0.9587301015853882,
      0.9521812200546265,
      0.9554532766342163,
      0.9553360939025879,
      0.9564735889434814,
      0.9484133720397949,
      0.9480544328689575,
      0.9570416212081909,
      0.965314507484436,
      0.9684007167816162,
      0.9685677886009216,
      0.9732131958007812,
      0.9719239473342896,
      0.9814125895500183,
      0.9783782362937927,
      0.9752949476242065,
      0.9800611734390259,
      0.9790729284286499,
      0.9713934063911438,
      0.9677940011024475,
      0.9706665277481079,
      0.9667154550552368,
      0.961115837097168,
      0.9605151414871216,
      0.9564614295959473,
      0.9484814405441284,
      0.9480404853820801,
      0.9389737844467163,
      0.9291384816169739,
      0.9278452396392822,
      0.921231746673584,
      0.9978578686714172,
      0.9977902173995972,
      0.9964192509651184,
      0.9981458783149719,
      0.9991064667701721,
      0.9998665452003479,
      0.9999258518218994,
      0.9999057650566101,
      0.9999136924743652,
      0.9999039769172668,
      0.9998974204063416,
      0.9999428391456604,
      0.9999041557312012,
      0.9999379515647888,
      0.9998858571052551,
      0.9998807311058044,
      0.9998829364776611,
      0.9999160766601562,
      0.999957263469696,
      0.9999690651893616,
      0.9999570846557617,
      0.9999528527259827,
      0.999961256980896,
      0.9999658465385437,
      0.9999686479568481,
      0.9999129176139832,
      0.9998592734336853,
      0.9998714327812195,
      0.9998264908790588,
      0.9997859597206116,
      0.9996642470359802,
      0.9992094039916992,
      0.9939165115356445,
      0.9925042986869812,
      0.9853130578994751,
      0.989912211894989,
      0.9940465092658997,
      0.9911132454872131,
      0.9948938488960266,
      0.9910978078842163,
      0.9940335154533386,
      0.9864664673805237,
      0.9854025840759277,
      0.9719181656837463,
      0.9702460169792175,
      0.9862911701202393,
      0.9884725213050842,
      0.9970904588699341,
      0.9973946809768677,
      0.990742564201355,
      0.9918175935745239,
      0.9861400127410889,
      0.9813263416290283,
      0.9872244596481323,
      0.9889771938323975,
      0.9940481185913086,
      0.9872114062309265,
      0.9949983358383179,
      0.9899724721908569,
      0.9840324521064758,
      0.9929676651954651,
      0.995369017124176,
      0.9994279146194458,
      0.9998091459274292,
      0.9999189972877502,
      0.9998923540115356,
      0.9999480247497559,
      0.9999750852584839,
      0.999965488910675,
      0.9999380111694336,
      0.99993497133255,
      0.9999479651451111,
      0.9999504089355469,
      0.9999440908432007,
      0.9999676942825317,
      0.9999495148658752,
      0.9999585151672363,
      0.9999515414237976,
      0.9999790191650391,
      0.9999794960021973,
      0.9999571442604065,
      0.9999733567237854,
      0.9999727606773376,
      0.9999765157699585,
      0.9999784231185913,
      0.999957799911499,
      0.999924898147583,
      0.9999480843544006,
      0.9999542236328125,
      0.999907910823822,
      0.9997749924659729,
      0.9998881220817566,
      0.9998290538787842,
      0.9963655471801758,
      0.9906923174858093,
      0.993966817855835,
      0.986015260219574,
      0.9942334294319153,
      0.9893859028816223,
      0.9950506091117859,
      0.9912199378013611,
      0.9944758415222168,
      0.9898936748504639,
      0.9905871748924255,
      0.9891210794448853,
      0.990437388420105,
      0.9886681437492371,
      0.9932466149330139,
      0.9940499067306519,
      0.9996420741081238,
      0.9998679757118225,
      0.9999499917030334,
      0.9999228715896606,
      0.9999144673347473,
      0.9997555613517761
    ],
    [
      0.9369359016418457,
      0.9535789489746094,
      0.9570847749710083,
      0.9562152624130249,
      0.9611068367958069,
      0.9674988985061646,
      0.9681167602539062,
      0.9658472537994385,
      0.9649208784103394,
      0.9681334495544434,
      0.9677777290344238,
      0.9680815935134888,
      0.9699617624282837,
      0.9731507301330566,
      0.9739930033683777,
      0.9737749099731445,
      0.9713084697723389,
      0.9713248610496521,
      0.9720542430877686,
      0.9676634669303894,
      0.9622434973716736,
      0.9635779857635498,
      0.962879478931427,
      0.9638332724571228,
      0.9577123522758484,
      0.9540960788726807,
      0.9631145000457764,
      0.9710928201675415,
      0.9747068285942078,
      0.9744288921356201,
      0.97818922996521,
      0.9782524108886719,
      0.9853797554969788,
      0.9825819730758667,
      0.9808666110038757,
      0.984561562538147,
      0.9836902618408203,
      0.9782584309577942,
      0.975683331489563,
      0.9778878688812256,
      0.9743086099624634,
      0.9702998399734497,
      0.9702452421188354,
      0.9664314985275269,
      0.9607632160186768,
      0.9599664211273193,
      0.9504519701004028,
      0.9433942437171936,
      0.9442659020423889,
      0.9374685883522034,
      0.9981225728988647,
      0.9983108639717102,
      0.9974327087402344,
      0.9987145066261292,
      0.999339759349823,
      0.9998816847801208,
      0.9999308586120605,
      0.9999092817306519,
      0.9999172687530518,
      0.9999085664749146,
      0.9999017119407654,
      0.9999448657035828,
      0.999906599521637,
      0.9999399185180664,
      0.9998885989189148,
      0.9998844861984253,
      0.9998864531517029,
      0.9999181628227234,
      0.9999587535858154,
      0.9999693036079407,
      0.9999586343765259,
      0.9999538660049438,
      0.999962329864502,
      0.9999690651893616,
      0.9999697804450989,
      0.9999318718910217,
      0.9998811483383179,
      0.9998963475227356,
      0.9998461008071899,
      0.9998011589050293,
      0.9997139573097229,
      0.9993979334831238,
      0.9951509833335876,
      0.993996262550354,
      0.9878889918327332,
      0.9916475415229797,
      0.9954517483711243,
      0.9931899309158325,
      0.9960317015647888,
      0.9930741786956787,
      0.9953179955482483,
      0.9894023537635803,
      0.9883235692977905,
      0.9772384166717529,
      0.9752988219261169,
      0.988701581954956,
      0.9910250902175903,
      0.9978623390197754,
      0.9981332421302795,
      0.9929875731468201,
      0.9935802221298218,
      0.9888898730278015,
      0.9853072762489319,
      0.989469587802887,
      0.9908981323242188,
      0.9954053163528442,
      0.9903222322463989,
      0.9961671233177185,
      0.9920974969863892,
      0.9874099493026733,
      0.9944965839385986,
      0.9964543581008911,
      0.9995214343070984,
      0.9998378157615662,
      0.9999269247055054,
      0.9998987317085266,
      0.9999500513076782,
      0.9999759793281555,
      0.9999677538871765,
      0.9999398589134216,
      0.9999354481697083,
      0.9999487996101379,
      0.9999526739120483,
      0.999946117401123,
      0.9999687671661377,
      0.9999527931213379,
      0.9999620318412781,
      0.9999544024467468,
      0.9999809861183167,
      0.999980628490448,
      0.9999525547027588,
      0.9999728202819824,
      0.9999731183052063,
      0.9999768137931824,
      0.9999789595603943,
      0.9999588131904602,
      0.9999259114265442,
      0.9999492168426514,
      0.999956488609314,
      0.999915599822998,
      0.9998192191123962,
      0.9998967051506042,
      0.9998456239700317,
      0.9968834519386292,
      0.9925181269645691,
      0.9950106143951416,
      0.9888827800750732,
      0.9953243732452393,
      0.991783082485199,
      0.9966591596603394,
      0.9931882619857788,
      0.9958628416061401,
      0.9919089078903198,
      0.992790699005127,
      0.991585373878479,
      0.9925283789634705,
      0.9906580448150635,
      0.9944608211517334,
      0.9948126673698425,
      0.9996692538261414,
      0.9998745322227478,
      0.9999542236328125,
      0.999925971031189,
      0.9999179840087891,
      0.9997637867927551
    ],
    [
      0.9489907026290894,
      0.9644955396652222,
      0.9671578407287598,
      0.9665926694869995,
      0.9702019691467285,
      0.9766223430633545,
      0.9775837063789368,
      0.9749401807785034,
      0.9753082990646362,
      0.9783554077148438,
      0.9781551361083984,
      0.9781481027603149,
      0.9798727631568909,
      0.982110321521759,
      0.9824732542037964,
      0.9825317859649658,
      0.9810700416564941,
      0.9811261296272278,
      0.9810918569564819,
      0.9781323075294495,
      0.9744806289672852,
      0.9728794097900391,
      0.9716438055038452,
      0.9729278087615967,
      0.9678930640220642,
      0.9616767168045044,
      0.9703912138938904,
      0.9779495000839233,
      0.9813127517700195,
      0.980282723903656,
      0.9829619526863098,
      0.9841601848602295,
      0.9893670082092285,
      0.9867091178894043,
      0.9859932065010071,
      0.9888797998428345,
      0.9883077144622803,
      0.9844427108764648,
      0.9829183220863342,
      0.984420657157898,
      0.9824337363243103,
      0.9792420864105225,
      0.9790889024734497,
      0.9755091667175293,
      0.971697986125946,
      0.9710413217544556,
      0.9623411893844604,
      0.9577020406723022,
      0.9588407874107361,
      0.9523124098777771,
      0.9983835220336914,
      0.9987801909446716,
      0.998507559299469,
      0.9991759061813354,
      0.9995757937431335,
      0.999890148639679,
      0.999936580657959,
      0.9999127388000488,
      0.9999207854270935,
      0.9999139904975891,
      0.9999064207077026,
      0.9999472498893738,
      0.9999097585678101,
      0.9999426007270813,
      0.9998922348022461,
      0.9998897314071655,
      0.9998902678489685,
      0.9999217987060547,
      0.9999606013298035,
      0.9999704957008362,
      0.9999594688415527,
      0.9999552965164185,
      0.9999626278877258,
      0.9999733567237854,
      0.9999729990959167,
      0.9999487400054932,
      0.9999012351036072,
      0.9999181628227234,
      0.999861478805542,
      0.9998159408569336,
      0.9997597336769104,
      0.9995846748352051,
      0.996610701084137,
      0.9958896040916443,
      0.9909796714782715,
      0.9943718910217285,
      0.9973488450050354,
      0.9960651397705078,
      0.9977846145629883,
      0.9957367777824402,
      0.9967417120933533,
      0.9925360083580017,
      0.9914597272872925,
      0.9832290410995483,
      0.9809703230857849,
      0.9915739297866821,
      0.9936476945877075,
      0.998630702495575,
      0.9987993836402893,
      0.9954123497009277,
      0.9956247806549072,
      0.9918332099914551,
      0.9892035722732544,
      0.9921227693557739,
      0.9932894110679626,
      0.9968997240066528,
      0.9936678409576416,
      0.9975022077560425,
      0.9941128492355347,
      0.9908419847488403,
      0.9961001873016357,
      0.9974920153617859,
      0.9996277689933777,
      0.9998716115951538,
      0.9999358654022217,
      0.9999063611030579,
      0.9999529719352722,
      0.9999774098396301,
      0.9999692440032959,
      0.9999406337738037,
      0.9999369978904724,
      0.9999496340751648,
      0.9999552369117737,
      0.9999483823776245,
      0.999969482421875,
      0.9999575614929199,
      0.9999654293060303,
      0.9999572038650513,
      0.9999832510948181,
      0.9999819993972778,
      0.9999593496322632,
      0.9999735951423645,
      0.999973714351654,
      0.999977171421051,
      0.999979555606842,
      0.9999604225158691,
      0.9999289512634277,
      0.9999517798423767,
      0.9999596476554871,
      0.999923050403595,
      0.9998598098754883,
      0.9999090433120728,
      0.9998727440834045,
      0.997531533241272,
      0.9945363998413086,
      0.9966668486595154,
      0.9922021627426147,
      0.997005045413971,
      0.9947803616523743,
      0.9982208609580994,
      0.9959901571273804,
      0.9975324869155884,
      0.9944834113121033,
      0.9955737590789795,
      0.9950490593910217,
      0.9953145384788513,
      0.9929403066635132,
      0.9958706498146057,
      0.9959215521812439,
      0.9997170567512512,
      0.9998871684074402,
      0.9999577403068542,
      0.9999299645423889,
      0.999922513961792,
      0.9997720718383789
    ],
    [
      0.9604260325431824,
      0.9736117124557495,
      0.975627601146698,
      0.9757766723632812,
      0.9782299995422363,
      0.9836645126342773,
      0.9846140146255493,
      0.9830079078674316,
      0.9830721020698547,
      0.9855469465255737,
      0.98635333776474,
      0.9863046407699585,
      0.9868003726005554,
      0.9884654879570007,
      0.9884606003761292,
      0.9881782531738281,
      0.9876574873924255,
      0.9876843094825745,
      0.9870548844337463,
      0.9850817918777466,
      0.9832030534744263,
      0.9808797240257263,
      0.9782593846321106,
      0.9795101284980774,
      0.975261926651001,
      0.9689781665802002,
      0.9767714738845825,
      0.9837281107902527,
      0.9863466024398804,
      0.9859504699707031,
      0.9866328835487366,
      0.988232433795929,
      0.9924712777137756,
      0.9903406500816345,
      0.9899705648422241,
      0.9920722246170044,
      0.991968035697937,
      0.9888430237770081,
      0.9878090620040894,
      0.9892765879631042,
      0.9878678321838379,
      0.9855403900146484,
      0.9855790734291077,
      0.98350590467453,
      0.9802504777908325,
      0.9794539213180542,
      0.9729421734809875,
      0.9689239263534546,
      0.969551682472229,
      0.9654967784881592,
      0.9985722303390503,
      0.9990977644920349,
      0.9991109371185303,
      0.9994992017745972,
      0.9997613430023193,
      0.9999129772186279,
      0.9999449253082275,
      0.9999161958694458,
      0.9999232292175293,
      0.9999198317527771,
      0.9999105334281921,
      0.9999487400054932,
      0.9999110698699951,
      0.9999443888664246,
      0.999894917011261,
      0.9998933672904968,
      0.9998939633369446,
      0.9999247193336487,
      0.9999623894691467,
      0.999971330165863,
      0.9999601244926453,
      0.9999557733535767,
      0.9999634027481079,
      0.9999774694442749,
      0.9999758005142212,
      0.9999608993530273,
      0.9999154210090637,
      0.9999337792396545,
      0.9998673796653748,
      0.9998291730880737,
      0.9997981190681458,
      0.9997192025184631,
      0.997736930847168,
      0.9974252581596375,
      0.9937732219696045,
      0.9966838955879211,
      0.9986302256584167,
      0.9980250597000122,
      0.9989638328552246,
      0.9980127811431885,
      0.9984304308891296,
      0.9960331320762634,
      0.9943771362304688,
      0.9887232780456543,
      0.986727774143219,
      0.9949311017990112,
      0.9965884685516357,
      0.9992530345916748,
      0.999350905418396,
      0.9973823428153992,
      0.997513473033905,
      0.9946913719177246,
      0.9926546216011047,
      0.9946451783180237,
      0.995530903339386,
      0.9981123805046082,
      0.9962359070777893,
      0.998636782169342,
      0.9961620569229126,
      0.9940557479858398,
      0.99763023853302,
      0.9984346628189087,
      0.9997120499610901,
      0.9998983144760132,
      0.9999455809593201,
      0.9999141693115234,
      0.9999555945396423,
      0.99997878074646,
      0.9999712705612183,
      0.9999427199363708,
      0.9999381303787231,
      0.9999493956565857,
      0.9999558925628662,
      0.9999494552612305,
      0.9999703168869019,
      0.9999616146087646,
      0.9999681711196899,
      0.9999591708183289,
      0.9999849200248718,
      0.9999826550483704,
      0.9999610781669617,
      0.9999734163284302,
      0.999974250793457,
      0.9999759197235107,
      0.9999800324440002,
      0.9999616146087646,
      0.9999309778213501,
      0.9999537467956543,
      0.9999618530273438,
      0.9999276995658875,
      0.9998787641525269,
      0.9999213814735413,
      0.9999000430107117,
      0.9983160495758057,
      0.9964165687561035,
      0.9981330037117004,
      0.9951981902122498,
      0.9984359741210938,
      0.9974924921989441,
      0.9991549849510193,
      0.9980376362800598,
      0.9986404180526733,
      0.9965928792953491,
      0.9974148273468018,
      0.9974867105484009,
      0.9974799752235413,
      0.9960009455680847,
      0.997545599937439,
      0.9973574876785278,
      0.9997894763946533,
      0.9999027252197266,
      0.9999619722366333,
      0.9999330639839172,
      0.9999259114265442,
      0.9997779726982117
    ],
    [
      0.9703539609909058,
      0.9801782965660095,
      0.9817594289779663,
      0.9828498959541321,
      0.9843368530273438,
      0.9882469773292542,
      0.9891384840011597,
      0.9884120225906372,
      0.9883464574813843,
      0.9900333285331726,
      0.9907761812210083,
      0.9903724789619446,
      0.9909188747406006,
      0.9919751286506653,
      0.9920802712440491,
      0.9916806817054749,
      0.9912755489349365,
      0.991865873336792,
      0.9910420775413513,
      0.9896715879440308,
      0.9885658621788025,
      0.9871208667755127,
      0.9848237633705139,
      0.9850142598152161,
      0.9821653962135315,
      0.9766886830329895,
      0.9832440614700317,
      0.9884788990020752,
      0.9905920624732971,
      0.9905561208724976,
      0.9900444149971008,
      0.9918339848518372,
      0.9952686429023743,
      0.9938047528266907,
      0.9933305382728577,
      0.9947596788406372,
      0.9950402975082397,
      0.9925398230552673,
      0.9915385246276855,
      0.992623507976532,
      0.9914499521255493,
      0.9898962378501892,
      0.989700198173523,
      0.9885150194168091,
      0.9861993789672852,
      0.9855834245681763,
      0.9811760783195496,
      0.9776998162269592,
      0.9783806204795837,
      0.9749289751052856,
      0.998740553855896,
      0.9993352293968201,
      0.9994927048683167,
      0.9996843338012695,
      0.9998558163642883,
      0.9999272227287292,
      0.999951183795929,
      0.9999196529388428,
      0.9999262690544128,
      0.9999269247055054,
      0.9999158382415771,
      0.999950647354126,
      0.9999127388000488,
      0.9999458193778992,
      0.9998965263366699,
      0.999896228313446,
      0.9998966455459595,
      0.9999266266822815,
      0.999963641166687,
      0.9999721050262451,
      0.9999602437019348,
      0.9999566078186035,
      0.9999639391899109,
      0.9999801516532898,
      0.9999775886535645,
      0.9999690055847168,
      0.9999264478683472,
      0.9999440312385559,
      0.9998731017112732,
      0.99983811378479,
      0.9998260736465454,
      0.999810516834259,
      0.9987362027168274,
      0.9985652565956116,
      0.9962976574897766,
      0.9982399344444275,
      0.9993420839309692,
      0.9989746809005737,
      0.9994997382164001,
      0.9991098046302795,
      0.9992855191230774,
      0.9983799457550049,
      0.9972696900367737,
      0.9932892322540283,
      0.991503119468689,
      0.9975637793540955,
      0.9983771443367004,
      0.9996074438095093,
      0.9996768236160278,
      0.9988300204277039,
      0.9988669753074646,
      0.9972600936889648,
      0.9956684112548828,
      0.9967750310897827,
      0.9975904226303101,
      0.9991564154624939,
      0.9981361031532288,
      0.9992989897727966,
      0.9980225563049316,
      0.9967667460441589,
      0.9986993074417114,
      0.9991236925125122,
      0.999781608581543,
      0.9999186992645264,
      0.999954342842102,
      0.9999206066131592,
      0.9999573826789856,
      0.9999797344207764,
      0.9999728798866272,
      0.9999441504478455,
      0.9999389052391052,
      0.9999489784240723,
      0.999956488609314,
      0.9999496340751648,
      0.9999707341194153,
      0.9999644160270691,
      0.9999700784683228,
      0.9999605417251587,
      0.9999859929084778,
      0.999983012676239,
      0.999963104724884,
      0.9999725818634033,
      0.9999744892120361,
      0.9999758005142212,
      0.999980092048645,
      0.999962568283081,
      0.9999285340309143,
      0.9999558925628662,
      0.99996417760849,
      0.9999331831932068,
      0.9999004602432251,
      0.9999398589134216,
      0.9999256730079651,
      0.9989507794380188,
      0.99794602394104,
      0.9990901947021484,
      0.9976593852043152,
      0.9992027282714844,
      0.9987837672233582,
      0.999565601348877,
      0.9990735650062561,
      0.9992657899856567,
      0.998052179813385,
      0.9987927675247192,
      0.9990062713623047,
      0.9985710978507996,
      0.9977997541427612,
      0.9986314177513123,
      0.9985848069190979,
      0.9998694062232971,
      0.9999238848686218,
      0.9999669194221497,
      0.9999368190765381,
      0.9999293684959412,
      0.9997820854187012
    ],
    [
      0.9776329398155212,
      0.9848394393920898,
      0.9861948490142822,
      0.9874677062034607,
      0.9883053302764893,
      0.991120457649231,
      0.9920706748962402,
      0.9917625784873962,
      0.9913663268089294,
      0.9926448464393616,
      0.9934048652648926,
      0.9932509064674377,
      0.993661105632782,
      0.99424147605896,
      0.9949355721473694,
      0.9944952130317688,
      0.993840754032135,
      0.9942817091941833,
      0.9940404891967773,
      0.9928207397460938,
      0.9916560053825378,
      0.9907018542289734,
      0.9890761971473694,
      0.9890164136886597,
      0.9869694113731384,
      0.9832808971405029,
      0.9885221123695374,
      0.9918971061706543,
      0.9943060874938965,
      0.9941710829734802,
      0.9929664134979248,
      0.9944928884506226,
      0.9971500039100647,
      0.9961251020431519,
      0.9957687854766846,
      0.9967578649520874,
      0.9970036745071411,
      0.995080828666687,
      0.9941699504852295,
      0.995048999786377,
      0.9941732883453369,
      0.9926945567131042,
      0.9920719861984253,
      0.9915058016777039,
      0.9895320534706116,
      0.9888213872909546,
      0.9855055809020996,
      0.9830615520477295,
      0.9832467436790466,
      0.9803637862205505,
      0.9988699555397034,
      0.9994917511940002,
      0.9996914267539978,
      0.9997886419296265,
      0.9999054074287415,
      0.9999353885650635,
      0.9999554753303528,
      0.9999209046363831,
      0.9999274611473083,
      0.9999318718910217,
      0.9999191761016846,
      0.9999516010284424,
      0.9999127388000488,
      0.9999465942382812,
      0.9998971819877625,
      0.9998979568481445,
      0.9998984336853027,
      0.9999281167984009,
      0.9999644756317139,
      0.9999727010726929,
      0.9999603629112244,
      0.9999575018882751,
      0.99996417760849,
      0.9999812841415405,
      0.9999790191650391,
      0.9999749064445496,
      0.9999348521232605,
      0.9999511241912842,
      0.9998806715011597,
      0.9998466372489929,
      0.9998462796211243,
      0.9998694062232971,
      0.9993213415145874,
      0.9993364810943604,
      0.9981923699378967,
      0.9991841912269592,
      0.9996633529663086,
      0.9994083046913147,
      0.9997183680534363,
      0.9994885325431824,
      0.9996188879013062,
      0.9992629885673523,
      0.9986802339553833,
      0.9963864088058472,
      0.9950441122055054,
      0.998744785785675,
      0.9991472959518433,
      0.9997897744178772,
      0.9998090267181396,
      0.9994244575500488,
      0.9994367957115173,
      0.9986134767532349,
      0.9975867867469788,
      0.9982524514198303,
      0.9986703395843506,
      0.9995394349098206,
      0.9989669919013977,
      0.9996011853218079,
      0.9988893270492554,
      0.99818354845047,
      0.9993212819099426,
      0.999454140663147,
      0.9998250007629395,
      0.9999315738677979,
      0.99996018409729,
      0.9999257326126099,
      0.9999587535858154,
      0.9999804496765137,
      0.9999741911888123,
      0.9999451041221619,
      0.9999392628669739,
      0.9999483823776245,
      0.9999569654464722,
      0.9999496936798096,
      0.9999709725379944,
      0.9999666213989258,
      0.999971866607666,
      0.9999614953994751,
      0.9999868273735046,
      0.9999830722808838,
      0.9999638795852661,
      0.9999719262123108,
      0.9999748468399048,
      0.9999755620956421,
      0.9999807476997375,
      0.9999632239341736,
      0.9999343156814575,
      0.9999573826789856,
      0.9999655485153198,
      0.9999361038208008,
      0.9999141693115234,
      0.999950647354126,
      0.9999396204948425,
      0.9993202686309814,
      0.9989057779312134,
      0.9996274709701538,
      0.9988253712654114,
      0.9996151924133301,
      0.9993340373039246,
      0.9997199177742004,
      0.9994876384735107,
      0.9996061325073242,
      0.9989491105079651,
      0.9994187951087952,
      0.9995876550674438,
      0.9991189241409302,
      0.9987088441848755,
      0.9991857409477234,
      0.9991796612739563,
      0.999907910823822,
      0.999939501285553,
      0.9999696612358093,
      0.9999396204948425,
      0.9999307990074158,
      0.9997830986976624
    ],
    [
      0.9812319278717041,
      0.9875059723854065,
      0.9892373085021973,
      0.9904278516769409,
      0.9911037087440491,
      0.9936316013336182,
      0.9945493936538696,
      0.9941776394844055,
      0.9936639666557312,
      0.9947443008422852,
      0.9953665137290955,
      0.9954346418380737,
      0.9956887364387512,
      0.9961056709289551,
      0.9967373609542847,
      0.9963574409484863,
      0.995486855506897,
      0.9960960149765015,
      0.9960631132125854,
      0.9950574040412903,
      0.9938364624977112,
      0.9934656620025635,
      0.9922433495521545,
      0.9924065470695496,
      0.9905408620834351,
      0.9886202216148376,
      0.9920881390571594,
      0.9941778779029846,
      0.9965477585792542,
      0.9968313574790955,
      0.9956793785095215,
      0.9962968826293945,
      0.9982517957687378,
      0.9974424242973328,
      0.9971548914909363,
      0.9977958798408508,
      0.9980142712593079,
      0.9967308640480042,
      0.9959539771080017,
      0.9965973496437073,
      0.9959468841552734,
      0.9948379397392273,
      0.9940412044525146,
      0.9937121272087097,
      0.99200040102005,
      0.9914689064025879,
      0.9883918762207031,
      0.9870061874389648,
      0.9864999055862427,
      0.9836169481277466,
      0.9989627003669739,
      0.9995920658111572,
      0.9997904300689697,
      0.9998441934585571,
      0.9999285340309143,
      0.9999393224716187,
      0.9999575614929199,
      0.999921977519989,
      0.9999282956123352,
      0.9999351501464844,
      0.9999208450317383,
      0.9999523162841797,
      0.9999138116836548,
      0.9999473094940186,
      0.9998976588249207,
      0.9998989701271057,
      0.9998990893363953,
      0.9999285340309143,
      0.999964714050293,
      0.9999732971191406,
      0.9999608397483826,
      0.9999589920043945,
      0.9999650716781616,
      0.9999829530715942,
      0.999980092048645,
      0.9999773502349854,
      0.9999380111694336,
      0.9999524354934692,
      0.9998824000358582,
      0.9998500347137451,
      0.9998587369918823,
      0.9999024271965027,
      0.9996016621589661,
      0.9996625185012817,
      0.9991040825843811,
      0.999603271484375,
      0.9998189806938171,
      0.9996289014816284,
      0.9998142719268799,
      0.9996577501296997,
      0.9997615218162537,
      0.9995605945587158,
      0.9992338418960571,
      0.9980036020278931,
      0.9969650506973267,
      0.9992978572845459,
      0.9994999766349792,
      0.999862015247345,
      0.9998769760131836,
      0.9996746182441711,
      0.9996724128723145,
      0.9991837739944458,
      0.9985729455947876,
      0.9990290999412537,
      0.999301016330719,
      0.9997116923332214,
      0.9993718266487122,
      0.999745786190033,
      0.999314546585083,
      0.9990552663803101,
      0.9995933771133423,
      0.999658465385437,
      0.9998576641082764,
      0.9999403357505798,
      0.9999642372131348,
      0.9999298453330994,
      0.9999595880508423,
      0.9999809861183167,
      0.9999759197235107,
      0.9999474883079529,
      0.9999430775642395,
      0.9999482035636902,
      0.999957799911499,
      0.9999496936798096,
      0.999971330165863,
      0.9999678134918213,
      0.9999732375144958,
      0.9999619722366333,
      0.9999872446060181,
      0.9999834299087524,
      0.9999657273292542,
      0.9999722838401794,
      0.9999757409095764,
      0.9999765753746033,
      0.9999810457229614,
      0.9999637603759766,
      0.9999352097511292,
      0.9999583959579468,
      0.9999666213989258,
      0.9999388456344604,
      0.9999246001243591,
      0.9999573230743408,
      0.9999478459358215,
      0.9995383620262146,
      0.9993332028388977,
      0.9998196959495544,
      0.9993455410003662,
      0.999802827835083,
      0.9996039867401123,
      0.999809741973877,
      0.9996572732925415,
      0.9997459650039673,
      0.9993947744369507,
      0.9996643662452698,
      0.99976646900177,
      0.9994467496871948,
      0.9991549253463745,
      0.9994600415229797,
      0.9995232820510864,
      0.9999288320541382,
      0.9999473094940186,
      0.9999720454216003,
      0.9999416470527649,
      0.9999326467514038,
      0.9997848868370056
    ]
  ],
  "rfd_device": "NVIDIA A30",
  "rfd_time": 44,
  "rfd_con_ref_pdb_idx": [],
  "rfd_con_hal_pdb_idx": [],
  "rfd_con_ref_idx0": [],
  "rfd_con_hal_idx0": [],
  "rfd_complex_con_ref_pdb_idx": "[('A', 17), ('A', 18), ('A', 19), ('A', 20), ('A', 21), ('A', 22), ('A', 23), ('A', 24), ('A', 25), ('A', 26), ('A', 27), ('A', 28), ('A', 29), ('A', 30), ('A', 31), ('A', 32), ('A', 33), ('A', 34), ('A', 35), ('A', 36), ('A', 37), ('A', 38), ('A', 39), ('A', 40), ('A', 41), ('A', 42), ('A', 43), ('A', 44), ('A', 45), ('A', 46), ('A', 47), ('A', 48), ('A', 49), ('A', 50), ('A', 51), ('A', 52), ('A', 53), ('A', 54), ('A', 55), ('A', 56), ('A', 57), ('A', 58), ('A', 59), ('A', 60), ('A', 61), ('A', 62), ('A', 63), ('A', 64), ('A', 65), ('A', 66), ('A', 67), ('A', 68), ('A', 69), ('A', 70), ('A', 71), ('A', 72), ('A', 73), ('A', 74), ('A', 75), ('A', 76), ('A', 77), ('A', 78), ('A', 79), ('A', 80), ('A', 81), ('A', 82), ('A', 83), ('A', 84), ('A', 85), ('A', 86), ('A', 87), ('A', 88), ('A', 89), ('A', 90), ('A', 91), ('A', 92), ('A', 93), ('A', 94), ('A', 95), ('A', 96), ('A', 97), ('A', 98), ('A', 99), ('A', 100), ('A', 101), ('A', 102), ('A', 103), ('A', 104), ('A', 105), ('A', 106), ('A', 107), ('A', 108), ('A', 109), ('A', 110), ('A', 111), ('A', 112), ('A', 113), ('A', 114), ('A', 115), ('A', 116), ('A', 117), ('A', 118), ('A', 119), ('A', 120), ('A', 121), ('A', 122), ('A', 123), ('A', 124), ('A', 125), ('A', 126), ('A', 127), ('A', 128), ('A', 129), ('A', 130), ('A', 131)]",
  "rfd_complex_con_hal_pdb_idx": "[('B', 51), ('B', 52), ('B', 53), ('B', 54), ('B', 55), ('B', 56), ('B', 57), ('B', 58), ('B', 59), ('B', 60), ('B', 61), ('B', 62), ('B', 63), ('B', 64), ('B', 65), ('B', 66), ('B', 67), ('B', 68), ('B', 69), ('B', 70), ('B', 71), ('B', 72), ('B', 73), ('B', 74), ('B', 75), ('B', 76), ('B', 77), ('B', 78), ('B', 79), ('B', 80), ('B', 81), ('B', 82), ('B', 83), ('B', 84), ('B', 85), ('B', 86), ('B', 87), ('B', 88), ('B', 89), ('B', 90), ('B', 91), ('B', 92), ('B', 93), ('B', 94), ('B', 95), ('B', 96), ('B', 97), ('B', 98), ('B', 99), ('B', 100), ('B', 101), ('B', 102), ('B', 103), ('B', 104), ('B', 105), ('B', 106), ('B', 107), ('B', 108), ('B', 109), ('B', 110), ('B', 111), ('B', 112), ('B', 113), ('B', 114), ('B', 115), ('B', 116), ('B', 117), ('B', 118), ('B', 119), ('B', 120), ('B', 121), ('B', 122), ('B', 123), ('B', 124), ('B', 125), ('B', 126), ('B', 127), ('B', 128), ('B', 129), ('B', 130), ('B', 131), ('B', 132), ('B', 133), ('B', 134), ('B', 135), ('B', 136), ('B', 137), ('B', 138), ('B', 139), ('B', 140), ('B', 141), ('B', 142), ('B', 143), ('B', 144), ('B', 145), ('B', 146), ('B', 147), ('B', 148), ('B', 149), ('B', 150), ('B', 151), ('B', 152), ('B', 153), ('B', 154), ('B', 155), ('B', 156), ('B', 157), ('B', 158), ('B', 159), ('B', 160), ('B', 161), ('B', 162), ('B', 163), ('B', 164), ('B', 165)]",
  "rfd_receptor_con_ref_pdb_idx": "[('A', 17), ('A', 18), ('A', 19), ('A', 20), ('A', 21), ('A', 22), ('A', 23), ('A', 24), ('A', 25), ('A', 26), ('A', 27), ('A', 28), ('A', 29), ('A', 30), ('A', 31), ('A', 32), ('A', 33), ('A', 34), ('A', 35), ('A', 36), ('A', 37), ('A', 38), ('A', 39), ('A', 40), ('A', 41), ('A', 42), ('A', 43), ('A', 44), ('A', 45), ('A', 46), ('A', 47), ('A', 48), ('A', 49), ('A', 50), ('A', 51), ('A', 52), ('A', 53), ('A', 54), ('A', 55), ('A', 56), ('A', 57), ('A', 58), ('A', 59), ('A', 60), ('A', 61), ('A', 62), ('A', 63), ('A', 64), ('A', 65), ('A', 66), ('A', 67), ('A', 68), ('A', 69), ('A', 70), ('A', 71), ('A', 72), ('A', 73), ('A', 74), ('A', 75), ('A', 76), ('A', 77), ('A', 78), ('A', 79), ('A', 80), ('A', 81), ('A', 82), ('A', 83), ('A', 84), ('A', 85), ('A', 86), ('A', 87), ('A', 88), ('A', 89), ('A', 90), ('A', 91), ('A', 92), ('A', 93), ('A', 94), ('A', 95), ('A', 96), ('A', 97), ('A', 98), ('A', 99), ('A', 100), ('A', 101), ('A', 102), ('A', 103), ('A', 104), ('A', 105), ('A', 106), ('A', 107), ('A', 108), ('A', 109), ('A', 110), ('A', 111), ('A', 112), ('A', 113), ('A', 114), ('A', 115), ('A', 116), ('A', 117), ('A', 118), ('A', 119), ('A', 120), ('A', 121), ('A', 122), ('A', 123), ('A', 124), ('A', 125), ('A', 126), ('A', 127), ('A', 128), ('A', 129), ('A', 130), ('A', 131)]",
  "rfd_receptor_con_hal_pdb_idx": "[('B', 51), ('B', 52), ('B', 53), ('B', 54), ('B', 55), ('B', 56), ('B', 57), ('B', 58), ('B', 59), ('B', 60), ('B', 61), ('B', 62), ('B', 63), ('B', 64), ('B', 65), ('B', 66), ('B', 67), ('B', 68), ('B', 69), ('B', 70), ('B', 71), ('B', 72), ('B', 73), ('B', 74), ('B', 75), ('B', 76), ('B', 77), ('B', 78), ('B', 79), ('B', 80), ('B', 81), ('B', 82), ('B', 83), ('B', 84), ('B', 85), ('B', 86), ('B', 87), ('B', 88), ('B', 89), ('B', 90), ('B', 91), ('B', 92), ('B', 93), ('B', 94), ('B', 95), ('B', 96), ('B', 97), ('B', 98), ('B', 99), ('B', 100), ('B', 101), ('B', 102), ('B', 103), ('B', 104), ('B', 105), ('B', 106), ('B', 107), ('B', 108), ('B', 109), ('B', 110), ('B', 111), ('B', 112), ('B', 113), ('B', 114), ('B', 115), ('B', 116), ('B', 117), ('B', 118), ('B', 119), ('B', 120), ('B', 121), ('B', 122), ('B', 123), ('B', 124), ('B', 125), ('B', 126), ('B', 127), ('B', 128), ('B', 129), ('B', 130), ('B', 131), ('B', 132), ('B', 133), ('B', 134), ('B', 135), ('B', 136), ('B', 137), ('B', 138), ('B', 139), ('B', 140), ('B', 141), ('B', 142), ('B', 143), ('B', 144), ('B', 145), ('B', 146), ('B', 147), ('B', 148), ('B', 149), ('B', 150), ('B', 151), ('B', 152), ('B', 153), ('B', 154), ('B', 155), ('B', 156), ('B', 157), ('B', 158), ('B', 159), ('B', 160), ('B', 161), ('B', 162), ('B', 163), ('B', 164), ('B', 165)]",
  "rfd_complex_con_ref_idx0": [
    0,
    1,
    2,
    3,
    4,
    5,
    6,
    7,
    8,
    9,
    10,
    11,
    12,
    13,
    14,
    15,
    16,
    17,
    18,
    19,
    20,
    21,
    22,
    23,
    24,
    25,
    26,
    27,
    28,
    29,
    30,
    31,
    32,
    33,
    34,
    35,
    36,
    37,
    38,
    39,
    40,
    41,
    42,
    43,
    44,
    45,
    46,
    47,
    48,
    49,
    50,
    51,
    52,
    53,
    54,
    55,
    56,
    57,
    58,
    59,
    60,
    61,
    62,
    63,
    64,
    65,
    66,
    67,
    68,
    69,
    70,
    71,
    72,
    73,
    74,
    75,
    76,
    77,
    78,
    79,
    80,
    81,
    82,
    83,
    84,
    85,
    86,
    87,
    88,
    89,
    90,
    91,
    92,
    93,
    94,
    95,
    96,
    97,
    98,
    99,
    100,
    101,
    102,
    103,
    104,
    105,
    106,
    107,
    108,
    109,
    110,
    111,
    112,
    113,
    114
  ],
  "rfd_complex_con_hal_idx0": [
    50,
    51,
    52,
    53,
    54,
    55,
    56,
    57,
    58,
    59,
    60,
    61,
    62,
    63,
    64,
    65,
    66,
    67,
    68,
    69,
    70,
    71,
    72,
    73,
    74,
    75,
    76,
    77,
    78,
    79,
    80,
    81,
    82,
    83,
    84,
    85,
    86,
    87,
    88,
    89,
    90,
    91,
    92,
    93,
    94,
    95,
    96,
    97,
    98,
    99,
    100,
    101,
    102,
    103,
    104,
    105,
    106,
    107,
    108,
    109,
    110,
    111,
    112,
    113,
    114,
    115,
    116,
    117,
    118,
    119,
    120,
    121,
    122,
    123,
    124,
    125,
    126,
    127,
    128,
    129,
    130,
    131,
    132,
    133,
    134,
    135,
    136,
    137,
    138,
    139,
    140,
    141,
    142,
    143,
    144,
    145,
    146,
    147,
    148,
    149,
    150,
    151,
    152,
    153,
    154,
    155,
    156,
    157,
    158,
    159,
    160,
    161,
    162,
    163,
    164
  ],
  "rfd_receptor_con_ref_idx0": [
    0,
    1,
    2,
    3,
    4,
    5,
    6,
    7,
    8,
    9,
    10,
    11,
    12,
    13,
    14,
    15,
    16,
    17,
    18,
    19,
    20,
    21,
    22,
    23,
    24,
    25,
    26,
    27,
    28,
    29,
    30,
    31,
    32,
    33,
    34,
    35,
    36,
    37,
    38,
    39,
    40,
    41,
    42,
    43,
    44,
    45,
    46,
    47,
    48,
    49,
    50,
    51,
    52,
    53,
    54,
    55,
    56,
    57,
    58,
    59,
    60,
    61,
    62,
    63,
    64,
    65,
    66,
    67,
    68,
    69,
    70,
    71,
    72,
    73,
    74,
    75,
    76,
    77,
    78,
    79,
    80,
    81,
    82,
    83,
    84,
    85,
    86,
    87,
    88,
    89,
    90,
    91,
    92,
    93,
    94,
    95,
    96,
    97,
    98,
    99,
    100,
    101,
    102,
    103,
    104,
    105,
    106,
    107,
    108,
    109,
    110,
    111,
    112,
    113,
    114
  ],
  "rfd_receptor_con_hal_idx0": [
    0,
    1,
    2,
    3,
    4,
    5,
    6,
    7,
    8,
    9,
    10,
    11,
    12,
    13,
    14,
    15,
    16,
    17,
    18,
    19,
    20,
    21,
    22,
    23,
    24,
    25,
    26,
    27,
    28,
    29,
    30,
    31,
    32,
    33,
    34,
    35,
    36,
    37,
    38,
    39,
    40,
    41,
    42,
    43,
    44,
    45,
    46,
    47,
    48,
    49,
    50,
    51,
    52,
    53,
    54,
    55,
    56,
    57,
    58,
    59,
    60,
    61,
    62,
    63,
    64,
    65,
    66,
    67,
    68,
    69,
    70,
    71,
    72,
    73,
    74,
    75,
    76,
    77,
    78,
    79,
    80,
    81,
    82,
    83,
    84,
    85,
    86,
    87,
    88,
    89,
    90,
    91,
    92,
    93,
    94,
    95,
    96,
    97,
    98,
    99,
    100,
    101,
    102,
    103,
    104,
    105,
    106,
    107,
    108,
    109,
    110,
    111,
    112,
    113,
    114
  ],
  "rfd_inpaint_str": [
    false,
    false,
    false,
    false,
    false,
    false,
    false,
    false,
    false,
    false,
    false,
    false,
    false,
    false,
    false,
    false,
    false,
    false,
    false,
    false,
    false,
    false,
    false,
    false,
    false,
    false,
    false,
    false,
    false,
    false,
    false,
    false,
    false,
    false,
    false,
    false,
    false,
    false,
    false,
    false,
    false,
    false,
    false,
    false,
    false,
    false,
    false,
    false,
    false,
    false,
    true,
    true,
    true,
    true,
    true,
    true,
    true,
    true,
    true,
    true,
    true,
    true,
    true,
    true,
    true,
    true,
    true,
    true,
    true,
    true,
    true,
    true,
    true,
    true,
    true,
    true,
    true,
    true,
    true,
    true,
    true,
    true,
    true,
    true,
    true,
    true,
    true,
    true,
    true,
    true,
    true,
    true,
    true,
    true,
    true,
    true,
    true,
    true,
    true,
    true,
    true,
    true,
    true,
    true,
    true,
    true,
    true,
    true,
    true,
    true,
    true,
    true,
    true,
    true,
    true,
    true,
    true,
    true,
    true,
    true,
    true,
    true,
    true,
    true,
    true,
    true,
    true,
    true,
    true,
    true,
    true,
    true,
    true,
    true,
    true,
    true,
    true,
    true,
    true,
    true,
    true,
    true,
    true,
    true,
    true,
    true,
    true,
    true,
    true,
    true,
    true,
    true,
    true,
    true,
    true,
    true,
    true,
    true,
    true,
    true,
    true,
    true,
    true,
    true,
    true
  ],
  "rfd_inpaint_seq": [
    false,
    false,
    false,
    false,
    false,
    false,
    false,
    false,
    false,
    false,
    false,
    false,
    false,
    false,
    false,
    false,
    false,
    false,
    false,
    false,
    false,
    false,
    false,
    false,
    false,
    false,
    false,
    false,
    false,
    false,
    false,
    false,
    false,
    false,
    false,
    false,
    false,
    false,
    false,
    false,
    false,
    false,
    false,
    false,
    false,
    false,
    false,
    false,
    false,
    false,
    true,
    true,
    true,
    true,
    true,
    true,
    true,
    true,
    true,
    true,
    true,
    true,
    true,
    true,
    true,
    true,
    true,
    true,
    true,
    true,
    true,
    true,
    true,
    true,
    true,
    true,
    true,
    true,
    true,
    true,
    true,
    true,
    true,
    true,
    true,
    true,
    true,
    true,
    true,
    true,
    true,
    true,
    true,
    true,
    true,
    true,
    true,
    true,
    true,
    true,
    true,
    true,
    true,
    true,
    true,
    true,
    true,
    true,
    true,
    true,
    true,
    true,
    true,
    true,
    true,
    true,
    true,
    true,
    true,
    true,
    true,
    true,
    true,
    true,
    true,
    true,
    true,
    true,
    true,
    true,
    true,
    true,
    true,
    true,
    true,
    true,
    true,
    true,
    true,
    true,
    true,
    true,
    true,
    true,
    true,
    true,
    true,
    true,
    true,
    true,
    true,
    true,
    true,
    true,
    true,
    true,
    true,
    true,
    true,
    true,
    true,
    true,
    true,
    true,
    true
  ],
  "rfd_sampled_mask": [
    "A17-131/0",
    "50-50"
  ],
  "rfd_mask_1d": [
    false,
    false,
    false,
    false,
    false,
    false,
    false,
    false,
    false,
    false,
    false,
    false,
    false,
    false,
    false,
    false,
    false,
    false,
    false,
    false,
    false,
    false,
    false,
    false,
    false,
    false,
    false,
    false,
    false,
    false,
    false,
    false,
    false,
    false,
    false,
    false,
    false,
    false,
    false,
    false,
    false,
    false,
    false,
    false,
    false,
    false,
    false,
    false,
    false,
    false,
    true,
    true,
    true,
    true,
    true,
    true,
    true,
    true,
    true,
    true,
    true,
    true,
    true,
    true,
    true,
    true,
    true,
    true,
    true,
    true,
    true,
    true,
    true,
    true,
    true,
    true,
    true,
    true,
    true,
    true,
    true,
    true,
    true,
    true,
    true,
    true,
    true,
    true,
    true,
    true,
    true,
    true,
    true,
    true,
    true,
    true,
    true,
    true,
    true,
    true,
    true,
    true,
    true,
    true,
    true,
    true,
    true,
    true,
    true,
    true,
    true,
    true,
    true,
    true,
    true,
    true,
    true,
    true,
    true,
    true,
    true,
    true,
    true,
    true,
    true,
    true,
    true,
    true,
    true,
    true,
    true,
    true,
    true,
    true,
    true,
    true,
    true,
    true,
    true,
    true,
    true,
    true,
    true,
    true,
    true,
    true,
    true,
    true,
    true,
    true,
    true,
    true,
    true,
    true,
    true,
    true,
    true,
    true,
    true,
    true,
    true,
    true,
    true,
    true,
    true
  ]
}
```
