## Supplementary File 1 for "ProteinDJ: a high-performance and modular protein design pipeline": fold_91.json

```
{
  "fold_id": 91,
  "rfd_config": {
    "inference": {
      "input_pdb": "5o45_pd-l1.pdb",
      "num_designs": 25,
      "design_startnum": 75,
      "ckpt_override_path": null,
      "symmetry": null,
      "recenter": true,
      "radius": 10.0,
      "model_only_neighbors": false,
      "output_prefix": "./rfd_results/fold",
      "write_trajectory": false,
      "scaffold_guided": false,
      "model_runner": "SelfConditioning",
      "cautious": true,
      "align_motif": true,
      "symmetric_self_cond": true,
      "final_step": 1,
      "deterministic": false,
      "trb_save_ckpt_path": "/app/RFdiffusion/models/Complex_base_ckpt.pt",
      "schedule_directory_path": "/app/RFdiffusion/schedules",
      "model_directory_path": "/app/RFdiffusion/models"
    },
    "contigmap": {
      "contigs": [
        "A17-131/0 50-100"
      ],
      "inpaint_seq": null,
      "inpaint_str": null,
      "inpaint_str_helix": null,
      "inpaint_str_strand": null,
      "inpaint_str_loop": null,
      "provide_seq": null,
      "length": null
    },
    "model": {
      "n_extra_block": 4,
      "n_main_block": 32,
      "n_ref_block": 4,
      "d_msa": 256,
      "d_msa_full": 64,
      "d_pair": 128,
      "d_templ": 64,
      "n_head_msa": 8,
      "n_head_pair": 4,
      "n_head_templ": 4,
      "d_hidden": 32,
      "d_hidden_templ": 32,
      "p_drop": 0.15,
      "SE3_param_full": {
        "num_layers": 1,
        "num_channels": 32,
        "num_degrees": 2,
        "n_heads": 4,
        "div": 4,
        "l0_in_features": 8,
        "l0_out_features": 8,
        "l1_in_features": 3,
        "l1_out_features": 2,
        "num_edge_features": 32
      },
      "SE3_param_topk": {
        "num_layers": 1,
        "num_channels": 32,
        "num_degrees": 2,
        "n_heads": 4,
        "div": 4,
        "l0_in_features": 64,
        "l0_out_features": 64,
        "l1_in_features": 3,
        "l1_out_features": 2,
        "num_edge_features": 64
      },
      "freeze_track_motif": false,
      "use_motif_timestep": true
    },
    "diffuser": {
      "T": 50,
      "b_0": 0.01,
      "b_T": 0.07,
      "schedule_type": "linear",
      "so3_type": "igso3",
      "crd_scale": 0.25,
      "partial_T": null,
      "so3_schedule_type": "linear",
      "min_b": 1.5,
      "max_b": 2.5,
      "min_sigma": 0.02,
      "max_sigma": 1.5
    },
    "denoiser": {
      "noise_scale_ca": 0,
      "final_noise_scale_ca": 1,
      "ca_noise_schedule_type": "constant",
      "noise_scale_frame": 0,
      "final_noise_scale_frame": 1,
      "frame_noise_schedule_type": "constant"
    },
    "ppi": {
      "hotspot_res": [
        "A56",
        "A115",
        "A123"
      ]
    },
    "potentials": {
      "guiding_potentials": null,
      "guide_scale": 10,
      "guide_decay": "constant",
      "olig_inter_all": null,
      "olig_intra_all": null,
      "olig_custom_contact": null,
      "substrate": null
    },
    "contig_settings": {
      "ref_idx": null,
      "hal_idx": null,
      "idx_rf": null,
      "inpaint_seq_tensor": null
    },
    "preprocess": {
      "sidechain_input": false,
      "motif_sidechain_input": true,
      "d_t1d": 24,
      "d_t2d": 44,
      "prob_self_cond": 0.5,
      "str_self_cond": true,
      "predict_previous": false
    },
    "logging": {
      "inputs": false
    },
    "scaffoldguided": {
      "scaffoldguided": false,
      "target_pdb": false,
      "target_path": null,
      "scaffold_list": null,
      "scaffold_dir": null,
      "sampled_insertion": 0,
      "sampled_N": 0,
      "sampled_C": 0,
      "ss_mask": 0,
      "systematic": false,
      "target_ss": null,
      "target_adj": null,
      "mask_loops": true,
      "contig_crop": null
    }
  },
  "rfd_plddt": [
    [
      0.11277154833078384,
      0.12199613451957703,
      0.12390764057636261,
      0.11882057785987854,
      0.11139541864395142,
      0.10707367956638336,
      0.10677137970924377,
      0.10478230565786362,
      0.09656423330307007,
      0.09465862810611725,
      0.10146921128034592,
      0.08555063605308533,
      0.08122815191745758,
      0.08398003876209259,
      0.08471234142780304,
      0.07767961919307709,
      0.07971209287643433,
      0.07901571691036224,
      0.07546941190958023,
      0.07879340648651123,
      0.0766928568482399,
      0.07518510520458221,
      0.07498382031917572,
      0.07790854573249817,
      0.07780741155147552,
      0.07991540431976318,
      0.08411649614572525,
      0.08577550202608109,
      0.08700794726610184,
      0.08766794949769974,
      0.08869624137878418,
      0.09253803640604019,
      0.08975081890821457,
      0.0894656553864479,
      0.08795911073684692,
      0.08980055153369904,
      0.08948241919279099,
      0.08756601810455322,
      0.0845867320895195,
      0.08314342796802521,
      0.08463692665100098,
      0.07841861248016357,
      0.0766957551240921,
      0.07464853674173355,
      0.07023902237415314,
      0.06866761296987534,
      0.06730595976114273,
      0.06795835494995117,
      0.06626025587320328,
      0.06730175018310547,
      0.06622608006000519,
      0.06575853377580643,
      0.06566987931728363,
      0.06704969704151154,
      0.06660589575767517,
      0.06531797349452972,
      0.07286857068538666,
      0.07228223979473114,
      0.07142845541238785,
      0.0740155279636383,
      0.07705552875995636,
      0.07634754478931427,
      0.07744906097650528,
      0.08375059068202972,
      0.08358636498451233,
      0.07992257177829742,
      0.08419998735189438,
      0.08725111186504364,
      0.08507093787193298,
      0.08326087146997452,
      0.0826512947678566,
      0.083626389503479,
      0.08101838082075119,
      0.07821031659841537,
      0.08468683063983917,
      0.0859919935464859,
      0.08213044703006744,
      0.08838756382465363,
      0.09223368018865585,
      0.09143754839897156,
      0.09296064078807831,
      0.09139962494373322,
      0.09201584756374359,
      0.10068404674530029,
      0.11071117967367172,
      0.11357276141643524,
      0.11726319789886475,
      0.12432865798473358,
      0.126731738448143,
      0.124728724360466,
      0.13544923067092896,
      0.1412384808063507,
      0.1420818716287613,
      0.14154364168643951,
      0.13453373312950134,
      0.8615865111351013,
      0.817501425743103,
      0.8665778040885925,
      0.8954133987426758,
      0.9415242075920105,
      0.972158670425415,
      0.9822298288345337,
      0.9892686009407043,
      0.9774357676506042,
      0.9568151831626892,
      0.9630990028381348,
      0.9790233373641968,
      0.9813260436058044,
      0.9876003265380859,
      0.9869857430458069,
      0.9912183284759521,
      0.993158757686615,
      0.9953215718269348,
      0.9981626868247986,
      0.9986526966094971,
      0.9988358020782471,
      0.9981077313423157,
      0.9977003931999207,
      0.9942851066589355,
      0.9955700039863586,
      0.988237738609314,
      0.9894154071807861,
      0.9938061237335205,
      0.9908629655838013,
      0.9873323440551758,
      0.9879510402679443,
      0.9793313145637512,
      0.9509897232055664,
      0.9340455532073975,
      0.8542001247406006,
      0.8519959449768066,
      0.9021129012107849,
      0.8760111331939697,
      0.9088647365570068,
      0.8892056941986084,
      0.9179345369338989,
      0.8834308981895447,
      0.9086856842041016,
      0.8500687479972839,
      0.8163939118385315,
      0.862612247467041,
      0.8690977096557617,
      0.9446752667427063,
      0.9430119395256042,
      0.8914387226104736,
      0.9009154438972473,
      0.8618454933166504,
      0.843666672706604,
      0.925805389881134,
      0.929341733455658,
      0.9255224466323853,
      0.8840412497520447,
      0.9110020995140076,
      0.8702496290206909,
      0.8352444171905518,
      0.8923958539962769,
      0.9169502258300781,
      0.9518030285835266,
      0.9800381660461426,
      0.9902768135070801,
      0.9881008267402649,
      0.9959411025047302,
      0.998349130153656,
      0.997955322265625,
      0.9978859424591064,
      0.9972336888313293,
      0.9982189536094666,
      0.9955844283103943,
      0.9970126748085022,
      0.9976709485054016,
      0.996168851852417,
      0.9960913062095642,
      0.9979982376098633,
      0.997552752494812,
      0.9979269504547119,
      0.9962547421455383,
      0.9986901879310608,
      0.9987220764160156,
      0.99943608045578,
      0.9992705583572388,
      0.9988133311271667,
      0.9974755048751831,
      0.9964882731437683,
      0.9956238269805908,
      0.9873857498168945,
      0.9856341481208801,
      0.9913438558578491,
      0.977149248123169,
      0.9452303647994995,
      0.9116333723068237,
      0.9205485582351685,
      0.878007709980011,
      0.9104093909263611,
      0.8781024813652039,
      0.9045558571815491,
      0.8635203838348389,
      0.8946666717529297,
      0.8581726551055908,
      0.8296281099319458,
      0.8423384428024292,
      0.8498749136924744,
      0.8652240633964539,
      0.8762456178665161,
      0.8912149667739868,
      0.9424871206283569,
      0.9516572952270508,
      0.9778366088867188,
      0.9724360108375549,
      0.9803621768951416,
      0.9751161932945251
    ],
    [
      0.15854331851005554,
      0.18284642696380615,
      0.20818744599819183,
      0.21254703402519226,
      0.19784539937973022,
      0.19117113947868347,
      0.19125688076019287,
      0.17634326219558716,
      0.15341228246688843,
      0.1535772979259491,
      0.15474671125411987,
      0.1322319358587265,
      0.1247781440615654,
      0.12852808833122253,
      0.12255039811134338,
      0.10997479408979416,
      0.11107596755027771,
      0.11414138972759247,
      0.10256115347146988,
      0.10106272995471954,
      0.10000060498714447,
      0.10450746864080429,
      0.09815768152475357,
      0.09958912432193756,
      0.10302884876728058,
      0.10544440895318985,
      0.10088330507278442,
      0.10279738157987595,
      0.10667190700769424,
      0.11078861355781555,
      0.11127215623855591,
      0.10844816267490387,
      0.1119149774312973,
      0.11310451477766037,
      0.11239585280418396,
      0.11142057180404663,
      0.11085270345211029,
      0.11540558934211731,
      0.11917628347873688,
      0.11822327971458435,
      0.10984465479850769,
      0.1077520027756691,
      0.1049962118268013,
      0.09597780555486679,
      0.09096987545490265,
      0.09153865277767181,
      0.08920918405056,
      0.08563461154699326,
      0.08238734304904938,
      0.08410544693470001,
      0.07992144674062729,
      0.08269842714071274,
      0.08684980869293213,
      0.08770881593227386,
      0.08418746292591095,
      0.08912346512079239,
      0.09653480350971222,
      0.09562147408723831,
      0.09903880953788757,
      0.10404527187347412,
      0.10659602284431458,
      0.10450281202793121,
      0.11360462754964828,
      0.11949779093265533,
      0.12118877470493317,
      0.12058988213539124,
      0.12796077132225037,
      0.12958014011383057,
      0.12866444885730743,
      0.12408198416233063,
      0.12457698583602905,
      0.1250455677509308,
      0.12382087111473083,
      0.1269129067659378,
      0.13042379915714264,
      0.12711474299430847,
      0.12348605692386627,
      0.1216483861207962,
      0.12130901217460632,
      0.11717083305120468,
      0.11593734472990036,
      0.11339309811592102,
      0.114459328353405,
      0.11877791583538055,
      0.12194684147834778,
      0.12068100273609161,
      0.128953218460083,
      0.1447468400001526,
      0.1431266963481903,
      0.1464730203151703,
      0.16395488381385803,
      0.16702930629253387,
      0.1661859005689621,
      0.17926067113876343,
      0.18603581190109253,
      0.8455401659011841,
      0.8012898564338684,
      0.8486989140510559,
      0.8871252536773682,
      0.9402682781219482,
      0.968055248260498,
      0.9796404838562012,
      0.987989604473114,
      0.9738510847091675,
      0.9462395906448364,
      0.9480841159820557,
      0.9717126488685608,
      0.9751984477043152,
      0.9861034750938416,
      0.9859982132911682,
      0.9903742671012878,
      0.9935169219970703,
      0.9962681531906128,
      0.9986724853515625,
      0.9989975690841675,
      0.9990146160125732,
      0.9982260465621948,
      0.9979544878005981,
      0.9951778054237366,
      0.9961122870445251,
      0.9881255626678467,
      0.9871849417686462,
      0.9919012784957886,
      0.9867014288902283,
      0.9813641309738159,
      0.9799872040748596,
      0.9716050624847412,
      0.9354168772697449,
      0.9175359010696411,
      0.8179240822792053,
      0.81878262758255,
      0.8913497924804688,
      0.8700470328330994,
      0.9110739231109619,
      0.8922691345214844,
      0.9210106134414673,
      0.8798163533210754,
      0.8992577791213989,
      0.8321800231933594,
      0.7951775789260864,
      0.8517746925354004,
      0.8642184734344482,
      0.945205807685852,
      0.944240927696228,
      0.890127420425415,
      0.8979969024658203,
      0.8476963043212891,
      0.8093476295471191,
      0.9114605188369751,
      0.919224739074707,
      0.9215350151062012,
      0.8744549751281738,
      0.9006491899490356,
      0.8538203239440918,
      0.8208951950073242,
      0.8825336694717407,
      0.9079218506813049,
      0.9428874850273132,
      0.9741225838661194,
      0.988201916217804,
      0.9851042628288269,
      0.9949807524681091,
      0.9981802701950073,
      0.998056173324585,
      0.9979069232940674,
      0.997541069984436,
      0.9984278678894043,
      0.9954767823219299,
      0.9968717098236084,
      0.9981670379638672,
      0.996604859828949,
      0.9956352114677429,
      0.9981294274330139,
      0.9978815317153931,
      0.9984105229377747,
      0.9972181916236877,
      0.998971700668335,
      0.9989011287689209,
      0.9994971752166748,
      0.9993842840194702,
      0.9989153742790222,
      0.9976310729980469,
      0.9961490631103516,
      0.9941601157188416,
      0.9809005260467529,
      0.9775855541229248,
      0.9871295690536499,
      0.9665936827659607,
      0.9228654503822327,
      0.8887889385223389,
      0.9104517698287964,
      0.8746891021728516,
      0.9135066866874695,
      0.8803402185440063,
      0.9054279327392578,
      0.8557111024856567,
      0.888408362865448,
      0.8398041725158691,
      0.8146418333053589,
      0.8316752910614014,
      0.845604419708252,
      0.8636448979377747,
      0.872840166091919,
      0.8820853233337402,
      0.9271129369735718,
      0.930047869682312,
      0.965046226978302,
      0.9596952199935913,
      0.9737399220466614,
      0.973102331161499
    ],
    [
      0.16345757246017456,
      0.18378330767154694,
      0.19349341094493866,
      0.19762885570526123,
      0.19348624348640442,
      0.18624389171600342,
      0.19058352708816528,
      0.17349594831466675,
      0.16284172236919403,
      0.1643243432044983,
      0.15750274062156677,
      0.13978542387485504,
      0.14119082689285278,
      0.14422421157360077,
      0.12731492519378662,
      0.11832591891288757,
      0.12086358666419983,
      0.12385880202054977,
      0.11033795028924942,
      0.1068410873413086,
      0.10986756533384323,
      0.10918270796537399,
      0.10490350425243378,
      0.1038379818201065,
      0.10994474589824677,
      0.10844597220420837,
      0.10958447307348251,
      0.11070910841226578,
      0.11287042498588562,
      0.11850757151842117,
      0.11819411814212799,
      0.11586444824934006,
      0.11066469550132751,
      0.11068299412727356,
      0.11241674423217773,
      0.11304059624671936,
      0.11480557918548584,
      0.11756150424480438,
      0.11950747668743134,
      0.12141042947769165,
      0.11430167406797409,
      0.11458973586559296,
      0.11782966554164886,
      0.10787257552146912,
      0.10003833472728729,
      0.10326966643333435,
      0.10215187817811966,
      0.08916229754686356,
      0.09043803811073303,
      0.0938805341720581,
      0.08835403621196747,
      0.09017103165388107,
      0.09192205965518951,
      0.09346196800470352,
      0.08873539417982101,
      0.09363923966884613,
      0.09914395213127136,
      0.09805640578269958,
      0.10055176913738251,
      0.10832031071186066,
      0.11067032814025879,
      0.11187876760959625,
      0.11816345155239105,
      0.12333576381206512,
      0.12045019865036011,
      0.11670248210430145,
      0.11804530024528503,
      0.11444125324487686,
      0.11598119139671326,
      0.11467201262712479,
      0.11207892745733261,
      0.1158837229013443,
      0.11886031925678253,
      0.11994875967502594,
      0.12509730458259583,
      0.12104108929634094,
      0.11949896067380905,
      0.1186845600605011,
      0.11809029430150986,
      0.11837156116962433,
      0.1177077367901802,
      0.11483174562454224,
      0.11610369384288788,
      0.12469325214624405,
      0.1241019144654274,
      0.12463472783565521,
      0.13382560014724731,
      0.14667516946792603,
      0.1457802653312683,
      0.14839214086532593,
      0.17114463448524475,
      0.1761353611946106,
      0.1818200647830963,
      0.20442819595336914,
      0.20162802934646606,
      0.8475061655044556,
      0.7947710752487183,
      0.8473749756813049,
      0.8847283720970154,
      0.9379898905754089,
      0.9653087854385376,
      0.9778180122375488,
      0.9874588251113892,
      0.9737452864646912,
      0.946834921836853,
      0.9504460692405701,
      0.9736592769622803,
      0.9771680235862732,
      0.9869228601455688,
      0.9864786863327026,
      0.9902487397193909,
      0.9928151369094849,
      0.9955090284347534,
      0.9983160495758057,
      0.9988206624984741,
      0.9988833665847778,
      0.9981510639190674,
      0.997800886631012,
      0.9946085810661316,
      0.9956308007240295,
      0.9870922565460205,
      0.9864835739135742,
      0.9912008047103882,
      0.9853132367134094,
      0.9779422879219055,
      0.9759179353713989,
      0.9670000076293945,
      0.9277404546737671,
      0.9096188545227051,
      0.8035677671432495,
      0.8187888860702515,
      0.8893309235572815,
      0.8708276748657227,
      0.9123480319976807,
      0.8935242891311646,
      0.9223518371582031,
      0.8775624632835388,
      0.9001108407974243,
      0.8324645161628723,
      0.790215253829956,
      0.8506220579147339,
      0.8643345236778259,
      0.9459240436553955,
      0.9450308084487915,
      0.8911260366439819,
      0.8963022232055664,
      0.8457300662994385,
      0.7960350513458252,
      0.901411771774292,
      0.9134376049041748,
      0.9186683893203735,
      0.87300044298172,
      0.8993237614631653,
      0.853451132774353,
      0.8225836753845215,
      0.8826497197151184,
      0.9084932804107666,
      0.9415827393531799,
      0.9725471138954163,
      0.9871053099632263,
      0.9835463166236877,
      0.9938452243804932,
      0.9977809190750122,
      0.997859537601471,
      0.9977048635482788,
      0.9973587989807129,
      0.9979740977287292,
      0.993911862373352,
      0.9951510429382324,
      0.9973925948143005,
      0.9957577586174011,
      0.9940280318260193,
      0.9975216388702393,
      0.9975227117538452,
      0.9981738328933716,
      0.9970435500144958,
      0.9988922476768494,
      0.9988588690757751,
      0.9994372725486755,
      0.9992923140525818,
      0.9986540675163269,
      0.9970566630363464,
      0.9954971671104431,
      0.9936167597770691,
      0.9808247089385986,
      0.9777648448944092,
      0.9866664409637451,
      0.9670634865760803,
      0.9240281581878662,
      0.8891534805297852,
      0.9120408296585083,
      0.8745880722999573,
      0.9135636687278748,
      0.8804646134376526,
      0.9072824120521545,
      0.8606750965118408,
      0.8895151019096375,
      0.8434051275253296,
      0.8176985383033752,
      0.8335425853729248,
      0.8431411385536194,
      0.8609347939491272,
      0.8715946078300476,
      0.8815507888793945,
      0.9267815947532654,
      0.9309460520744324,
      0.9672448635101318,
      0.9622070789337158,
      0.9753507971763611,
      0.9744462966918945
    ],
    [
      0.16075499355793,
      0.18723231554031372,
      0.1964670717716217,
      0.19571857154369354,
      0.19430771470069885,
      0.19371762871742249,
      0.19360290467739105,
      0.1715957075357437,
      0.1655547320842743,
      0.17154407501220703,
      0.15941914916038513,
      0.14235016703605652,
      0.14569196105003357,
      0.1489553451538086,
      0.12634849548339844,
      0.11826006323099136,
      0.12457407265901566,
      0.1214272528886795,
      0.10792779922485352,
      0.106424979865551,
      0.11232437193393707,
      0.10527701675891876,
      0.10230245441198349,
      0.10210252553224564,
      0.10848888754844666,
      0.10001432150602341,
      0.10586089640855789,
      0.11176282167434692,
      0.11411014944314957,
      0.11409491300582886,
      0.11916925758123398,
      0.12129661440849304,
      0.12065982818603516,
      0.12149038165807724,
      0.1256665736436844,
      0.12595435976982117,
      0.12526735663414001,
      0.12261773645877838,
      0.13251997530460358,
      0.12800493836402893,
      0.12128488719463348,
      0.12378546595573425,
      0.13325107097625732,
      0.12065180391073227,
      0.11316640675067902,
      0.11446212232112885,
      0.11321180313825607,
      0.09852460026741028,
      0.09979984909296036,
      0.10719332098960876,
      0.09798814356327057,
      0.09737446159124374,
      0.10172159969806671,
      0.10237088799476624,
      0.09455428272485733,
      0.09959090501070023,
      0.10509753227233887,
      0.10200244188308716,
      0.10146112740039825,
      0.11085988581180573,
      0.11276756972074509,
      0.10964027047157288,
      0.11588556319475174,
      0.12101037800312042,
      0.11879075318574905,
      0.11445914953947067,
      0.11922304332256317,
      0.11680631339550018,
      0.11439675092697144,
      0.11038632690906525,
      0.1136789619922638,
      0.11777867376804352,
      0.11461777985095978,
      0.11683070659637451,
      0.12473567575216293,
      0.12049460411071777,
      0.11706441640853882,
      0.11363502591848373,
      0.11767546087503433,
      0.11880452185869217,
      0.11640799045562744,
      0.11611366271972656,
      0.1185961663722992,
      0.12604042887687683,
      0.12388123571872711,
      0.12657958269119263,
      0.13504913449287415,
      0.14473697543144226,
      0.142555832862854,
      0.14792898297309875,
      0.16580435633659363,
      0.16805166006088257,
      0.17465510964393616,
      0.19005559384822845,
      0.18617093563079834,
      0.842620849609375,
      0.8018119931221008,
      0.8498578071594238,
      0.8854891657829285,
      0.9383199214935303,
      0.9669818878173828,
      0.9796433448791504,
      0.9892833828926086,
      0.9777193665504456,
      0.9532878994941711,
      0.9599854946136475,
      0.979638397693634,
      0.984107255935669,
      0.9913188219070435,
      0.9898500442504883,
      0.9920562505722046,
      0.9937554001808167,
      0.9960645437240601,
      0.9983655214309692,
      0.9989253282546997,
      0.9989084005355835,
      0.9982139468193054,
      0.9978355169296265,
      0.9945144057273865,
      0.9955857992172241,
      0.9868232607841492,
      0.9865940809249878,
      0.9913284182548523,
      0.9858274459838867,
      0.9781445264816284,
      0.9752652645111084,
      0.965975284576416,
      0.9247699975967407,
      0.9039410948753357,
      0.8002912998199463,
      0.8178001642227173,
      0.8878189325332642,
      0.870488166809082,
      0.9116880297660828,
      0.8932032585144043,
      0.9209228157997131,
      0.8775020837783813,
      0.9021005630493164,
      0.8320024609565735,
      0.7887173891067505,
      0.8492453694343567,
      0.8623032569885254,
      0.9436908960342407,
      0.9423731565475464,
      0.889884889125824,
      0.8929575681686401,
      0.8404532074928284,
      0.7951539754867554,
      0.8963226079940796,
      0.9085066318511963,
      0.9139535427093506,
      0.8679437637329102,
      0.8932042121887207,
      0.8458428382873535,
      0.8172085881233215,
      0.877873420715332,
      0.9043480157852173,
      0.9386268854141235,
      0.9709280133247375,
      0.9857197999954224,
      0.9814355969429016,
      0.9928829669952393,
      0.9974522590637207,
      0.9976176619529724,
      0.997461199760437,
      0.9971451163291931,
      0.9978089332580566,
      0.9934065937995911,
      0.9948187470436096,
      0.997262716293335,
      0.9956408143043518,
      0.9940663576126099,
      0.9975609183311462,
      0.9975141882896423,
      0.9981516599655151,
      0.9969046711921692,
      0.9988357424736023,
      0.998807430267334,
      0.9993968605995178,
      0.9992469549179077,
      0.9985726475715637,
      0.9970899224281311,
      0.9960691332817078,
      0.9946573376655579,
      0.9846958518028259,
      0.9805549383163452,
      0.9885362386703491,
      0.9708012938499451,
      0.9307152032852173,
      0.8956984281539917,
      0.9146912097930908,
      0.8748109340667725,
      0.9129930138587952,
      0.878851592540741,
      0.9063782691955566,
      0.861624538898468,
      0.8891666531562805,
      0.8431270122528076,
      0.815656840801239,
      0.8309394121170044,
      0.8382521867752075,
      0.8587090969085693,
      0.8718706369400024,
      0.8844523429870605,
      0.9320793151855469,
      0.939296543598175,
      0.9735795259475708,
      0.9713486433029175,
      0.9818421006202698,
      0.9806820154190063
    ],
    [
      0.13127002120018005,
      0.1482679843902588,
      0.1533743143081665,
      0.14535504579544067,
      0.14255395531654358,
      0.14244192838668823,
      0.13962940871715546,
      0.1348288655281067,
      0.13182565569877625,
      0.13588707149028778,
      0.13107475638389587,
      0.11806987971067429,
      0.12938369810581207,
      0.1287350207567215,
      0.11552698910236359,
      0.11857199668884277,
      0.1262756735086441,
      0.11940120160579681,
      0.11010969430208206,
      0.11633456498384476,
      0.12080554664134979,
      0.11025504022836685,
      0.11233250051736832,
      0.11920627951622009,
      0.12346155941486359,
      0.11509668081998825,
      0.12034726142883301,
      0.13154734671115875,
      0.12858989834785461,
      0.12803250551223755,
      0.13441947102546692,
      0.14504101872444153,
      0.14357399940490723,
      0.14859209954738617,
      0.15494468808174133,
      0.15165096521377563,
      0.14269426465034485,
      0.1431778073310852,
      0.15982677042484283,
      0.14649507403373718,
      0.14015033841133118,
      0.14985518157482147,
      0.15714094042778015,
      0.14512032270431519,
      0.1488935351371765,
      0.16444268822669983,
      0.1578555554151535,
      0.13800571858882904,
      0.13850605487823486,
      0.143457293510437,
      0.12793773412704468,
      0.12067895382642746,
      0.1268290877342224,
      0.12384079396724701,
      0.11106568574905396,
      0.11258609592914581,
      0.11584948003292084,
      0.11139237880706787,
      0.10769982635974884,
      0.11356885731220245,
      0.11646115034818649,
      0.11279544234275818,
      0.11967585235834122,
      0.12360204756259918,
      0.12002141028642654,
      0.11235163360834122,
      0.11621197313070297,
      0.11592985689640045,
      0.11452637612819672,
      0.11044449359178543,
      0.11619172245264053,
      0.1192130297422409,
      0.11817152053117752,
      0.12179620563983917,
      0.13132435083389282,
      0.12845873832702637,
      0.12591484189033508,
      0.12211346626281738,
      0.1278095543384552,
      0.13152842223644257,
      0.12955157458782196,
      0.13210687041282654,
      0.13460424542427063,
      0.14202594757080078,
      0.13677024841308594,
      0.1493726521730423,
      0.16249918937683105,
      0.16815680265426636,
      0.1701015830039978,
      0.17699016630649567,
      0.1984013319015503,
      0.19790536165237427,
      0.20206190645694733,
      0.22059494256973267,
      0.20910519361495972,
      0.8547378778457642,
      0.8061266541481018,
      0.8511616587638855,
      0.8851514458656311,
      0.9387936592102051,
      0.9682673215866089,
      0.9811657667160034,
      0.9909952282905579,
      0.9820435643196106,
      0.9595851898193359,
      0.967863917350769,
      0.9857684373855591,
      0.990272581577301,
      0.9944528341293335,
      0.9925913214683533,
      0.9937784075737,
      0.9947838187217712,
      0.996674120426178,
      0.9984773993492126,
      0.9990748167037964,
      0.9989527463912964,
      0.9983165264129639,
      0.9978753328323364,
      0.9944208860397339,
      0.9956661462783813,
      0.9866660237312317,
      0.9865739345550537,
      0.9913098812103271,
      0.9857503175735474,
      0.9771208167076111,
      0.9735133647918701,
      0.9646978974342346,
      0.9199107885360718,
      0.8998768329620361,
      0.8085219860076904,
      0.8269211649894714,
      0.8885064125061035,
      0.8763740062713623,
      0.9117237329483032,
      0.8924479484558105,
      0.9201813340187073,
      0.8762592077255249,
      0.9040507078170776,
      0.8320289254188538,
      0.7802287340164185,
      0.8456317782402039,
      0.859469473361969,
      0.9423789978027344,
      0.9403666257858276,
      0.8891280889511108,
      0.8930599093437195,
      0.8483183979988098,
      0.8061267733573914,
      0.8945414423942566,
      0.9058040976524353,
      0.9113408327102661,
      0.8641777038574219,
      0.8875584602355957,
      0.837997317314148,
      0.811715841293335,
      0.8746183514595032,
      0.901459276676178,
      0.9365129470825195,
      0.9701544046401978,
      0.984783411026001,
      0.9797126054763794,
      0.9921455383300781,
      0.9973048567771912,
      0.997464656829834,
      0.9972711801528931,
      0.9969841241836548,
      0.9976220726966858,
      0.9929737448692322,
      0.9943369030952454,
      0.9971160888671875,
      0.9955591559410095,
      0.9935554265975952,
      0.9975011944770813,
      0.997491180896759,
      0.9981572031974792,
      0.9968290328979492,
      0.998823881149292,
      0.9987823963165283,
      0.9993789196014404,
      0.9992377758026123,
      0.9985636472702026,
      0.9973002672195435,
      0.996796190738678,
      0.9959660172462463,
      0.9887083172798157,
      0.9842439889907837,
      0.990631639957428,
      0.9750387668609619,
      0.9384180307388306,
      0.9024247527122498,
      0.9198917150497437,
      0.8745369911193848,
      0.9107858538627625,
      0.8753892779350281,
      0.9039427042007446,
      0.8608391880989075,
      0.8892348408699036,
      0.8439111709594727,
      0.8123447299003601,
      0.8237879872322083,
      0.8306280374526978,
      0.8518632054328918,
      0.870769202709198,
      0.8876949548721313,
      0.9377602934837341,
      0.9476878643035889,
      0.9794690012931824,
      0.9795306324958801,
      0.9876511096954346,
      0.9865411520004272
    ],
    [
      0.1174098402261734,
      0.13164733350276947,
      0.13563457131385803,
      0.13606257736682892,
      0.12967707216739655,
      0.13383953273296356,
      0.13466455042362213,
      0.13191074132919312,
      0.12943726778030396,
      0.1321142464876175,
      0.12833915650844574,
      0.11995574086904526,
      0.13263699412345886,
      0.13127657771110535,
      0.11862029135227203,
      0.12602967023849487,
      0.14247548580169678,
      0.13404154777526855,
      0.1360751837491989,
      0.15837284922599792,
      0.16786837577819824,
      0.14790239930152893,
      0.1539507806301117,
      0.17460796236991882,
      0.1674848049879074,
      0.15450555086135864,
      0.16579720377922058,
      0.1838400661945343,
      0.17018602788448334,
      0.17265252768993378,
      0.19691960513591766,
      0.20344138145446777,
      0.18613629043102264,
      0.20243361592292786,
      0.2148437201976776,
      0.20360639691352844,
      0.19500231742858887,
      0.19859617948532104,
      0.20688071846961975,
      0.18111896514892578,
      0.17365428805351257,
      0.18530410528182983,
      0.1881619542837143,
      0.1767839938402176,
      0.18420258164405823,
      0.20562578737735748,
      0.20137439668178558,
      0.1843264400959015,
      0.1874675154685974,
      0.20545423030853271,
      0.17764033377170563,
      0.1691860854625702,
      0.17520932853221893,
      0.1705293506383896,
      0.14503341913223267,
      0.14423486590385437,
      0.15087546408176422,
      0.14353983104228973,
      0.1349402517080307,
      0.13502277433872223,
      0.13786140084266663,
      0.12649282813072205,
      0.13166984915733337,
      0.1334243267774582,
      0.1306629627943039,
      0.1224774569272995,
      0.12268029153347015,
      0.12075531482696533,
      0.1174807995557785,
      0.11318057030439377,
      0.11920870095491409,
      0.12482945621013641,
      0.12707121670246124,
      0.13019104301929474,
      0.13911911845207214,
      0.1419724076986313,
      0.1418398767709732,
      0.14271314442157745,
      0.15446169674396515,
      0.1543351113796234,
      0.15337100625038147,
      0.1575337052345276,
      0.16635504364967346,
      0.16719014942646027,
      0.16973231732845306,
      0.1900123804807663,
      0.19608932733535767,
      0.202847421169281,
      0.21125487983226776,
      0.22308805584907532,
      0.24138474464416504,
      0.23187516629695892,
      0.24304723739624023,
      0.25315725803375244,
      0.22322341799736023,
      0.8726431131362915,
      0.8080432415008545,
      0.8498201966285706,
      0.8819367289543152,
      0.9335301518440247,
      0.9649447202682495,
      0.97953861951828,
      0.9912048578262329,
      0.9832825660705566,
      0.9613113403320312,
      0.9707163572311401,
      0.9883161187171936,
      0.9926353693008423,
      0.9957622289657593,
      0.994032621383667,
      0.9946789145469666,
      0.9953903555870056,
      0.9970279335975647,
      0.9985780715942383,
      0.9991611838340759,
      0.9990074634552002,
      0.9983111023902893,
      0.9977795481681824,
      0.9933888912200928,
      0.9949764013290405,
      0.9846028685569763,
      0.9854828715324402,
      0.9914594292640686,
      0.9861977696418762,
      0.9774848818778992,
      0.9735544919967651,
      0.9656723737716675,
      0.9210488796234131,
      0.9021614193916321,
      0.815272331237793,
      0.830682635307312,
      0.8893547654151917,
      0.8762595653533936,
      0.9100064039230347,
      0.8910852074623108,
      0.9174268841743469,
      0.8738582730293274,
      0.9020391702651978,
      0.8279339671134949,
      0.7657171487808228,
      0.8395789861679077,
      0.8564243912696838,
      0.9404027462005615,
      0.9388850927352905,
      0.8887328505516052,
      0.8938106298446655,
      0.8511577844619751,
      0.8170300722122192,
      0.8998268842697144,
      0.906415581703186,
      0.9104076027870178,
      0.8618601560592651,
      0.8846303820610046,
      0.8320035338401794,
      0.8090401887893677,
      0.8727872371673584,
      0.8968124389648438,
      0.9336230158805847,
      0.9678221344947815,
      0.9835574626922607,
      0.978267252445221,
      0.9916107654571533,
      0.9972201585769653,
      0.9973621368408203,
      0.9972214698791504,
      0.9968721866607666,
      0.9976627230644226,
      0.9930335879325867,
      0.9939978122711182,
      0.9970622658729553,
      0.9954978823661804,
      0.9934270977973938,
      0.9975207448005676,
      0.9973633885383606,
      0.9980077147483826,
      0.9965792298316956,
      0.998795211315155,
      0.9987435340881348,
      0.9993817210197449,
      0.9992415308952332,
      0.9985983371734619,
      0.9974741339683533,
      0.9972243309020996,
      0.9966796040534973,
      0.990607738494873,
      0.9860584735870361,
      0.9916630983352661,
      0.9775615930557251,
      0.940797746181488,
      0.9045809507369995,
      0.9190902709960938,
      0.8720855116844177,
      0.9063460826873779,
      0.8669514060020447,
      0.8975608944892883,
      0.8546574115753174,
      0.8857892751693726,
      0.8344953060150146,
      0.7935634851455688,
      0.7921940684318542,
      0.8043839931488037,
      0.8357840776443481,
      0.8677363395690918,
      0.887749195098877,
      0.9381048679351807,
      0.9503161907196045,
      0.9813687205314636,
      0.9832192659378052,
      0.9906041622161865,
      0.9894030094146729
    ],
    [
      0.18147769570350647,
      0.18883992731571198,
      0.18311937153339386,
      0.18323248624801636,
      0.1684914529323578,
      0.17659632861614227,
      0.17672057449817657,
      0.16883599758148193,
      0.16633327305316925,
      0.16606205701828003,
      0.15841594338417053,
      0.1520979106426239,
      0.1640007346868515,
      0.15795178711414337,
      0.1436433494091034,
      0.14331193268299103,
      0.15896153450012207,
      0.14663492143154144,
      0.152830570936203,
      0.175129234790802,
      0.18540416657924652,
      0.17121203243732452,
      0.18051880598068237,
      0.2145359069108963,
      0.20956388115882874,
      0.1996239423751831,
      0.22104290127754211,
      0.24527788162231445,
      0.22396214306354523,
      0.22714859247207642,
      0.2626151144504547,
      0.25667908787727356,
      0.24309730529785156,
      0.26237601041793823,
      0.28033965826034546,
      0.2546631097793579,
      0.24268043041229248,
      0.2453196942806244,
      0.24029208719730377,
      0.21242934465408325,
      0.19962149858474731,
      0.20177505910396576,
      0.19560952484607697,
      0.17097748816013336,
      0.17815852165222168,
      0.1891305148601532,
      0.1945262998342514,
      0.19358664751052856,
      0.20727261900901794,
      0.23279595375061035,
      0.22506490349769592,
      0.2218763530254364,
      0.23467710614204407,
      0.23477277159690857,
      0.20856155455112457,
      0.20351751148700714,
      0.21017397940158844,
      0.1967487931251526,
      0.17607837915420532,
      0.17749430239200592,
      0.18035323917865753,
      0.16643427312374115,
      0.15996704995632172,
      0.1625993400812149,
      0.1562120020389557,
      0.1504073292016983,
      0.14608651399612427,
      0.1436748504638672,
      0.14766842126846313,
      0.1376749724149704,
      0.1472073346376419,
      0.15357667207717896,
      0.15315668284893036,
      0.1517311930656433,
      0.1671699434518814,
      0.17365936934947968,
      0.1717328429222107,
      0.17951743304729462,
      0.19849833846092224,
      0.19490967690944672,
      0.19018471240997314,
      0.2102208435535431,
      0.21898552775382996,
      0.2184206247329712,
      0.22933191061019897,
      0.2525955140590668,
      0.25471413135528564,
      0.25902798771858215,
      0.2797684669494629,
      0.2932688295841217,
      0.2934553027153015,
      0.28611427545547485,
      0.2828088402748108,
      0.28685319423675537,
      0.27618804574012756,
      0.8837795257568359,
      0.8200158476829529,
      0.8556929230690002,
      0.8878249526023865,
      0.9348223209381104,
      0.9657010436058044,
      0.97977614402771,
      0.9915006756782532,
      0.9833778142929077,
      0.9607231020927429,
      0.9703603386878967,
      0.9885661602020264,
      0.9931511878967285,
      0.9962848424911499,
      0.9948673248291016,
      0.995476245880127,
      0.9961386919021606,
      0.9975011944770813,
      0.9987682700157166,
      0.9992445707321167,
      0.9990407824516296,
      0.9983327388763428,
      0.9978104829788208,
      0.9931216239929199,
      0.9950004816055298,
      0.9852246046066284,
      0.9861466288566589,
      0.9917616844177246,
      0.9868050217628479,
      0.9769150018692017,
      0.9722759127616882,
      0.9648571014404297,
      0.9180917739868164,
      0.8982211351394653,
      0.8113570213317871,
      0.8267077803611755,
      0.8871285915374756,
      0.8743959665298462,
      0.9102728962898254,
      0.894254207611084,
      0.9179669618606567,
      0.8771588802337646,
      0.8979427814483643,
      0.8215112090110779,
      0.7652987241744995,
      0.8466825485229492,
      0.8615424036979675,
      0.9399657845497131,
      0.9383857846260071,
      0.8913728594779968,
      0.8958549499511719,
      0.8549044132232666,
      0.818371593952179,
      0.8991679549217224,
      0.9060478210449219,
      0.9108227491378784,
      0.8618667721748352,
      0.8859750032424927,
      0.8326828479766846,
      0.8104131817817688,
      0.873452365398407,
      0.897487461566925,
      0.9335241317749023,
      0.9680914878845215,
      0.9836867451667786,
      0.9786199331283569,
      0.9918522238731384,
      0.9972912073135376,
      0.9973351955413818,
      0.9971336722373962,
      0.9968493580818176,
      0.9975568652153015,
      0.9926099181175232,
      0.9933534860610962,
      0.9969120025634766,
      0.9953465461730957,
      0.9927670359611511,
      0.9974091053009033,
      0.9973804950714111,
      0.9980040788650513,
      0.9965261816978455,
      0.9988264441490173,
      0.9987497925758362,
      0.9993910789489746,
      0.9992761015892029,
      0.9987304210662842,
      0.9977954030036926,
      0.9975281953811646,
      0.9969388246536255,
      0.9909394979476929,
      0.985278308391571,
      0.9913084506988525,
      0.9774505496025085,
      0.9394859075546265,
      0.9009909629821777,
      0.9164572954177856,
      0.8732244968414307,
      0.9083637595176697,
      0.8693938255310059,
      0.8953759670257568,
      0.8496875762939453,
      0.8832024931907654,
      0.8299192190170288,
      0.7899055480957031,
      0.7815936803817749,
      0.8018642663955688,
      0.8391526937484741,
      0.8639400005340576,
      0.886087954044342,
      0.9357478618621826,
      0.9493503570556641,
      0.9811925888061523,
      0.9833091497421265,
      0.9907617568969727,
      0.9905002117156982
    ],
    [
      0.2553310990333557,
      0.2853611409664154,
      0.28433167934417725,
      0.2906666398048401,
      0.2863852381706238,
      0.29495254158973694,
      0.28276893496513367,
      0.25724443793296814,
      0.25497886538505554,
      0.26381996273994446,
      0.24538350105285645,
      0.2266082912683487,
      0.2419087439775467,
      0.22880862653255463,
      0.20761890709400177,
      0.19993235170841217,
      0.2216414213180542,
      0.20022866129875183,
      0.19745869934558868,
      0.21974894404411316,
      0.22466692328453064,
      0.20207782089710236,
      0.21454112231731415,
      0.2544499635696411,
      0.25235509872436523,
      0.24120397865772247,
      0.28377142548561096,
      0.31483128666877747,
      0.29860976338386536,
      0.30153709650039673,
      0.3498914837837219,
      0.34654781222343445,
      0.31703218817710876,
      0.3424217104911804,
      0.34839463233947754,
      0.31920742988586426,
      0.2986180782318115,
      0.31373369693756104,
      0.30147507786750793,
      0.2607249617576599,
      0.2526232600212097,
      0.2526487708091736,
      0.2328644096851349,
      0.2062772810459137,
      0.21780535578727722,
      0.22995775938034058,
      0.21237784624099731,
      0.20180705189704895,
      0.22270195186138153,
      0.23921425640583038,
      0.23908938467502594,
      0.24216961860656738,
      0.2657342553138733,
      0.2730141878128052,
      0.2637651264667511,
      0.270813524723053,
      0.2889629006385803,
      0.27775877714157104,
      0.2543416917324066,
      0.25230032205581665,
      0.2479226291179657,
      0.23029521107673645,
      0.21887466311454773,
      0.21699835360050201,
      0.20569202303886414,
      0.1909427046775818,
      0.18144285678863525,
      0.1814870834350586,
      0.18660591542720795,
      0.17862744629383087,
      0.19265030324459076,
      0.1925181895494461,
      0.19416393339633942,
      0.19160404801368713,
      0.21917521953582764,
      0.236508309841156,
      0.23091226816177368,
      0.25032973289489746,
      0.2909071743488312,
      0.28354108333587646,
      0.272579163312912,
      0.306987464427948,
      0.32920193672180176,
      0.3113860487937927,
      0.3204273581504822,
      0.34497541189193726,
      0.3162064552307129,
      0.3066079020500183,
      0.3263195753097534,
      0.34523817896842957,
      0.3271615505218506,
      0.32910311222076416,
      0.3397686183452606,
      0.37794801592826843,
      0.38131019473075867,
      0.8918552398681641,
      0.8297614455223083,
      0.8552373647689819,
      0.8866990208625793,
      0.933502733707428,
      0.9648851156234741,
      0.9796162843704224,
      0.9919422268867493,
      0.9837977290153503,
      0.9591881036758423,
      0.9693825244903564,
      0.9893816709518433,
      0.9945991039276123,
      0.9974594116210938,
      0.9967373013496399,
      0.9971290230751038,
      0.9975659847259521,
      0.9984233379364014,
      0.9992045164108276,
      0.9994603395462036,
      0.9991971850395203,
      0.9983096718788147,
      0.9978331923484802,
      0.9923629760742188,
      0.9946860671043396,
      0.9838987588882446,
      0.9854300618171692,
      0.9918240904808044,
      0.9880605936050415,
      0.9797074198722839,
      0.9737849235534668,
      0.9655963182449341,
      0.9161866903305054,
      0.8922861218452454,
      0.8047229051589966,
      0.8183045983314514,
      0.8736357688903809,
      0.8597577810287476,
      0.906258761882782,
      0.8912859559059143,
      0.9166398048400879,
      0.8787423372268677,
      0.897308349609375,
      0.8215657472610474,
      0.7474669814109802,
      0.8422529697418213,
      0.8566782474517822,
      0.9380830526351929,
      0.9373890161514282,
      0.8879671692848206,
      0.8933260440826416,
      0.8468788266181946,
      0.8122125864028931,
      0.8953540921211243,
      0.9022843241691589,
      0.9090851545333862,
      0.8629070520401001,
      0.8864695429801941,
      0.833997368812561,
      0.8111158013343811,
      0.874114990234375,
      0.896440863609314,
      0.9345111846923828,
      0.9684394598007202,
      0.9841127395629883,
      0.9802353978157043,
      0.9933544993400574,
      0.997814416885376,
      0.9975187182426453,
      0.9972699284553528,
      0.9969590306282043,
      0.9981269836425781,
      0.9942775368690491,
      0.9955050945281982,
      0.9980266094207764,
      0.9962475299835205,
      0.9946330189704895,
      0.9981606602668762,
      0.9976260662078857,
      0.9981921911239624,
      0.9963266849517822,
      0.9988569021224976,
      0.9987335205078125,
      0.9994625449180603,
      0.9993702173233032,
      0.999073326587677,
      0.9985042810440063,
      0.9981669783592224,
      0.9975212812423706,
      0.9920712113380432,
      0.9846720099449158,
      0.9907900094985962,
      0.9766577482223511,
      0.9355747103691101,
      0.8975359201431274,
      0.9140466451644897,
      0.8743903636932373,
      0.9104896187782288,
      0.8634183406829834,
      0.8882138729095459,
      0.8238252997398376,
      0.8664756417274475,
      0.8075394034385681,
      0.769322395324707,
      0.7666680812835693,
      0.7919142842292786,
      0.8362113833427429,
      0.8644126057624817,
      0.8840640783309937,
      0.9308226108551025,
      0.9446197748184204,
      0.9800677299499512,
      0.9841737747192383,
      0.9929100871086121,
      0.9930426478385925
    ],
    [
      0.2655080258846283,
      0.2968326807022095,
      0.306622713804245,
      0.3056040108203888,
      0.32134076952934265,
      0.3309946060180664,
      0.31869053840637207,
      0.3043437898159027,
      0.3182907700538635,
      0.3267810344696045,
      0.30367159843444824,
      0.2771507501602173,
      0.2890928089618683,
      0.2822745442390442,
      0.2521614730358124,
      0.24533811211585999,
      0.2528632879257202,
      0.2306206077337265,
      0.21465621888637543,
      0.22785229980945587,
      0.23159539699554443,
      0.22239695489406586,
      0.23364673554897308,
      0.263208270072937,
      0.2600598633289337,
      0.253930002450943,
      0.2987748980522156,
      0.32415494322776794,
      0.32476818561553955,
      0.31864404678344727,
      0.3792491555213928,
      0.3859880566596985,
      0.35992175340652466,
      0.38646987080574036,
      0.40044867992401123,
      0.3697131872177124,
      0.34664106369018555,
      0.366662859916687,
      0.3494153618812561,
      0.313090443611145,
      0.30345767736434937,
      0.30484485626220703,
      0.2770331799983978,
      0.2399798184633255,
      0.24748656153678894,
      0.26754438877105713,
      0.23771530389785767,
      0.22100670635700226,
      0.2400324046611786,
      0.24376045167446136,
      0.2366761714220047,
      0.25015950202941895,
      0.27121007442474365,
      0.27404794096946716,
      0.27291685342788696,
      0.2820175588130951,
      0.30592209100723267,
      0.2997818887233734,
      0.2806447446346283,
      0.28644877672195435,
      0.2843349277973175,
      0.259123831987381,
      0.24381980299949646,
      0.24162624776363373,
      0.23396249115467072,
      0.2186603844165802,
      0.20883767306804657,
      0.20828382670879364,
      0.20606210827827454,
      0.19920575618743896,
      0.213253453373909,
      0.2217319905757904,
      0.22762492299079895,
      0.22255367040634155,
      0.25068023800849915,
      0.275571346282959,
      0.2780149579048157,
      0.2919318377971649,
      0.32928046584129333,
      0.3479067385196686,
      0.3358169198036194,
      0.3623144030570984,
      0.3728058338165283,
      0.37537360191345215,
      0.3704926371574402,
      0.39174509048461914,
      0.37578290700912476,
      0.35390207171440125,
      0.3637695908546448,
      0.39000147581100464,
      0.3639930188655853,
      0.3470965027809143,
      0.37573856115341187,
      0.4098636507987976,
      0.3982856273651123,
      0.8990195393562317,
      0.8334554433822632,
      0.859280526638031,
      0.8893590569496155,
      0.9359955787658691,
      0.9697616696357727,
      0.984188973903656,
      0.9942761659622192,
      0.9878380298614502,
      0.9649185538291931,
      0.9745277166366577,
      0.9925843477249146,
      0.9967495203018188,
      0.998536229133606,
      0.9981484413146973,
      0.9983603954315186,
      0.9985692501068115,
      0.9990444779396057,
      0.9994957447052002,
      0.9996151924133301,
      0.9993205666542053,
      0.9985276460647583,
      0.9980515241622925,
      0.9932594299316406,
      0.9952545762062073,
      0.9839348793029785,
      0.9861283898353577,
      0.9929542541503906,
      0.9916503429412842,
      0.9878852963447571,
      0.9804468154907227,
      0.9714789390563965,
      0.920333743095398,
      0.8937653303146362,
      0.806847095489502,
      0.8145990371704102,
      0.8723910450935364,
      0.8535126447677612,
      0.904278039932251,
      0.8860434293746948,
      0.9172424077987671,
      0.8771460652351379,
      0.8978328704833984,
      0.8241457343101501,
      0.7507120370864868,
      0.838593065738678,
      0.8530391454696655,
      0.9372730851173401,
      0.9365798234939575,
      0.8887295722961426,
      0.8960803747177124,
      0.84494948387146,
      0.8143181800842285,
      0.8986861109733582,
      0.9029453992843628,
      0.9089170098304749,
      0.8632520437240601,
      0.884857177734375,
      0.8324778079986572,
      0.8064157366752625,
      0.8747780919075012,
      0.8930497765541077,
      0.9321340918540955,
      0.9671103954315186,
      0.9831107258796692,
      0.9802787899971008,
      0.9944142699241638,
      0.9982579350471497,
      0.9976389408111572,
      0.9974320530891418,
      0.9971074461936951,
      0.9986810088157654,
      0.9964026808738708,
      0.9977546334266663,
      0.9988812804222107,
      0.9973729252815247,
      0.9969803690910339,
      0.9988703727722168,
      0.9979925155639648,
      0.9984436631202698,
      0.9962582588195801,
      0.9989079236984253,
      0.9987131357192993,
      0.9995226860046387,
      0.9994645714759827,
      0.9993419051170349,
      0.9990546703338623,
      0.9987972378730774,
      0.9984801411628723,
      0.9949135780334473,
      0.9879968762397766,
      0.9924487471580505,
      0.9803334474563599,
      0.9405345320701599,
      0.9015885591506958,
      0.9175011515617371,
      0.8759087324142456,
      0.9087468385696411,
      0.8569225072860718,
      0.8769253492355347,
      0.8166171312332153,
      0.8583642244338989,
      0.8000958561897278,
      0.7613453269004822,
      0.7615230083465576,
      0.779701828956604,
      0.8303103446960449,
      0.8649360537528992,
      0.8877832889556885,
      0.9350820779800415,
      0.9497212767601013,
      0.9836640357971191,
      0.9886707067489624,
      0.9956575036048889,
      0.9956899881362915
    ],
    [
      0.2898595631122589,
      0.3255429267883301,
      0.3257465362548828,
      0.3351140022277832,
      0.34538617730140686,
      0.3621976673603058,
      0.3469794690608978,
      0.3344225287437439,
      0.3488931953907013,
      0.35390979051589966,
      0.33269834518432617,
      0.31788161396980286,
      0.32792747020721436,
      0.3190816044807434,
      0.28277677297592163,
      0.27147436141967773,
      0.2776465117931366,
      0.26006633043289185,
      0.24115793406963348,
      0.2522222697734833,
      0.2533400058746338,
      0.24013307690620422,
      0.26176005601882935,
      0.28611814975738525,
      0.27467286586761475,
      0.2731810212135315,
      0.31180769205093384,
      0.3390067219734192,
      0.3457280397415161,
      0.348423570394516,
      0.4001186490058899,
      0.40825650095939636,
      0.392853707075119,
      0.4171450734138489,
      0.428372859954834,
      0.404022216796875,
      0.37451568245887756,
      0.40022796392440796,
      0.3841506540775299,
      0.34375298023223877,
      0.3299986720085144,
      0.3453773856163025,
      0.31235378980636597,
      0.2685016989707947,
      0.2707584798336029,
      0.29202401638031006,
      0.26411187648773193,
      0.24821588397026062,
      0.2694617807865143,
      0.27049005031585693,
      0.26390621066093445,
      0.271830677986145,
      0.3031731843948364,
      0.3109816312789917,
      0.29899144172668457,
      0.3158048689365387,
      0.3430784344673157,
      0.3393878638744354,
      0.3198987543582916,
      0.3244667649269104,
      0.3345027267932892,
      0.3049609065055847,
      0.28366512060165405,
      0.28570491075515747,
      0.275689035654068,
      0.25003424286842346,
      0.23845981061458588,
      0.24083110690116882,
      0.24443943798542023,
      0.2343234121799469,
      0.2437666952610016,
      0.2739346921443939,
      0.2757921516895294,
      0.26504847407341003,
      0.29896071553230286,
      0.3456287384033203,
      0.33644354343414307,
      0.34474074840545654,
      0.39811158180236816,
      0.4155755937099457,
      0.397197961807251,
      0.40809470415115356,
      0.4223954677581787,
      0.4201628565788269,
      0.4034052789211273,
      0.4257902204990387,
      0.42081841826438904,
      0.38749492168426514,
      0.38699138164520264,
      0.414361834526062,
      0.39476948976516724,
      0.3683616518974304,
      0.4067973494529724,
      0.4456317722797394,
      0.41374385356903076,
      0.9028813242912292,
      0.8357207179069519,
      0.8631558418273926,
      0.8936720490455627,
      0.9394351243972778,
      0.9726182222366333,
      0.9861840605735779,
      0.9952560663223267,
      0.9901605844497681,
      0.9693775177001953,
      0.9784006476402283,
      0.9943983554840088,
      0.9977962374687195,
      0.9989921450614929,
      0.9987389445304871,
      0.9988753199577332,
      0.9989873766899109,
      0.9992977976799011,
      0.9996169209480286,
      0.9996843934059143,
      0.9993553757667542,
      0.9985854029655457,
      0.9981479644775391,
      0.9937059879302979,
      0.9955292344093323,
      0.9844129085540771,
      0.9870247840881348,
      0.9933295845985413,
      0.9928094744682312,
      0.9903124570846558,
      0.9821889996528625,
      0.9719192981719971,
      0.9205704927444458,
      0.8955089449882507,
      0.8092488646507263,
      0.813177227973938,
      0.8704884648323059,
      0.8507724404335022,
      0.9041879177093506,
      0.8841075301170349,
      0.9194978475570679,
      0.8737959861755371,
      0.8995189666748047,
      0.8291867971420288,
      0.7474141120910645,
      0.8352785110473633,
      0.8500886559486389,
      0.9360013008117676,
      0.9341367483139038,
      0.8870101571083069,
      0.8963916301727295,
      0.8405230641365051,
      0.8144773840904236,
      0.9010269045829773,
      0.9042351841926575,
      0.9097363948822021,
      0.864342451095581,
      0.8840178847312927,
      0.832310676574707,
      0.8009553551673889,
      0.8754794001579285,
      0.8893957138061523,
      0.9304280281066895,
      0.9667326211929321,
      0.9819640517234802,
      0.9790176153182983,
      0.9946416616439819,
      0.9983742237091064,
      0.9975820183753967,
      0.997493326663971,
      0.99724280834198,
      0.9989840388298035,
      0.9975918531417847,
      0.9984967708587646,
      0.9991768598556519,
      0.9977983236312866,
      0.9976704120635986,
      0.999115526676178,
      0.9981103539466858,
      0.9984986186027527,
      0.9961899518966675,
      0.9989119172096252,
      0.9986820816993713,
      0.9995386004447937,
      0.9995023012161255,
      0.9994688034057617,
      0.9993051290512085,
      0.9990947246551514,
      0.9990575909614563,
      0.9968725442886353,
      0.991512656211853,
      0.9943909645080566,
      0.9847753643989563,
      0.9467025995254517,
      0.9080685377120972,
      0.9202156066894531,
      0.8775068521499634,
      0.9111958742141724,
      0.8556860089302063,
      0.8755950927734375,
      0.8124127388000488,
      0.8568170070648193,
      0.7959805130958557,
      0.7628366947174072,
      0.7628123760223389,
      0.7824603915214539,
      0.8304936289787292,
      0.86673504114151,
      0.8912423849105835,
      0.9404765367507935,
      0.9557285904884338,
      0.9871517419815063,
      0.9924110770225525,
      0.9971762299537659,
      0.9970800280570984
    ],
    [
      0.32424890995025635,
      0.35924211144447327,
      0.35396426916122437,
      0.36780744791030884,
      0.385259211063385,
      0.40507394075393677,
      0.3899400234222412,
      0.37635135650634766,
      0.3936561346054077,
      0.40041351318359375,
      0.37498652935028076,
      0.3648197054862976,
      0.37379902601242065,
      0.3637493848800659,
      0.3283081650733948,
      0.3163415193557739,
      0.31942737102508545,
      0.2976039946079254,
      0.28172633051872253,
      0.28793561458587646,
      0.2861175537109375,
      0.26979488134384155,
      0.29018694162368774,
      0.3135031759738922,
      0.29921162128448486,
      0.3035377562046051,
      0.34251290559768677,
      0.3668750524520874,
      0.3757670521736145,
      0.3832719027996063,
      0.43574732542037964,
      0.4420921504497528,
      0.43167397379875183,
      0.4556577503681183,
      0.4670594334602356,
      0.44791755080223083,
      0.41728276014328003,
      0.4439678192138672,
      0.4306955337524414,
      0.3802337348461151,
      0.36448797583580017,
      0.3794535994529724,
      0.35106226801872253,
      0.30092692375183105,
      0.30154916644096375,
      0.33151641488075256,
      0.29242485761642456,
      0.27885740995407104,
      0.30403846502304077,
      0.2992829382419586,
      0.2919082045555115,
      0.29664602875709534,
      0.3311736285686493,
      0.33673936128616333,
      0.32524651288986206,
      0.34796369075775146,
      0.37054020166397095,
      0.3660500645637512,
      0.3557986319065094,
      0.3654661178588867,
      0.3753317594528198,
      0.3432699739933014,
      0.33621740341186523,
      0.33477821946144104,
      0.31956934928894043,
      0.29036784172058105,
      0.2903597354888916,
      0.28430163860321045,
      0.2843223214149475,
      0.2747359275817871,
      0.2767184376716614,
      0.30876073241233826,
      0.31539446115493774,
      0.2982097268104553,
      0.32315269112586975,
      0.3766205608844757,
      0.36759915947914124,
      0.36970025300979614,
      0.42686793208122253,
      0.4436279833316803,
      0.42404353618621826,
      0.4380190670490265,
      0.44461822509765625,
      0.44846391677856445,
      0.43400800228118896,
      0.45326146483421326,
      0.44852137565612793,
      0.419552206993103,
      0.4089270830154419,
      0.44252684712409973,
      0.4168274700641632,
      0.38746729493141174,
      0.4290645122528076,
      0.4620588421821594,
      0.4263843297958374,
      0.9086787104606628,
      0.8415060043334961,
      0.8672584295272827,
      0.9006249904632568,
      0.9435826539993286,
      0.9767770171165466,
      0.988991379737854,
      0.9963851571083069,
      0.9927253723144531,
      0.9743965268135071,
      0.9821048974990845,
      0.9958504438400269,
      0.9985469579696655,
      0.999316394329071,
      0.9991698265075684,
      0.9992448687553406,
      0.9992972016334534,
      0.9994885921478271,
      0.9997058510780334,
      0.999741792678833,
      0.9993922114372253,
      0.9986110329627991,
      0.9981914162635803,
      0.9939205646514893,
      0.9957388639450073,
      0.9851939678192139,
      0.9877979159355164,
      0.993439257144928,
      0.9932979345321655,
      0.9916532635688782,
      0.9833557605743408,
      0.9720013737678528,
      0.9198675751686096,
      0.8995956778526306,
      0.8135868310928345,
      0.8123108148574829,
      0.8674902319908142,
      0.8436610698699951,
      0.9016188383102417,
      0.8820324540138245,
      0.9196339845657349,
      0.8725930452346802,
      0.8972153663635254,
      0.8360458612442017,
      0.7469673752784729,
      0.8353347778320312,
      0.8499060273170471,
      0.9341809749603271,
      0.9324468374252319,
      0.8865792751312256,
      0.8953762054443359,
      0.8405700922012329,
      0.8103219866752625,
      0.9034831523895264,
      0.9067460298538208,
      0.9113540649414062,
      0.8637703061103821,
      0.8868200778961182,
      0.8286506533622742,
      0.793761670589447,
      0.8736457228660583,
      0.8845989108085632,
      0.9278717637062073,
      0.9652531147003174,
      0.9803313612937927,
      0.9778896570205688,
      0.9950668811798096,
      0.9984155893325806,
      0.9973598122596741,
      0.99728924036026,
      0.997093915939331,
      0.999119758605957,
      0.9980698227882385,
      0.9989749193191528,
      0.9993192553520203,
      0.9978260397911072,
      0.9978703856468201,
      0.9992474317550659,
      0.998123049736023,
      0.9985123872756958,
      0.9959676265716553,
      0.9988744854927063,
      0.9985570907592773,
      0.9995359182357788,
      0.999521017074585,
      0.9995740056037903,
      0.9994897842407227,
      0.999340832233429,
      0.9993764758110046,
      0.9981001019477844,
      0.9941774606704712,
      0.9957774877548218,
      0.988841712474823,
      0.9523806571960449,
      0.9126999378204346,
      0.9237592220306396,
      0.8800756335258484,
      0.9115698337554932,
      0.8529417514801025,
      0.872750997543335,
      0.8125622272491455,
      0.8496918082237244,
      0.7967475652694702,
      0.7643096446990967,
      0.770300030708313,
      0.787214994430542,
      0.8310548067092896,
      0.8712941408157349,
      0.8935869336128235,
      0.9453915953636169,
      0.9609597325325012,
      0.9901532530784607,
      0.9951944351196289,
      0.9982483386993408,
      0.9981403350830078
    ],
    [
      0.3656301498413086,
      0.3917560875415802,
      0.38405880331993103,
      0.3998434841632843,
      0.42442381381988525,
      0.4317755401134491,
      0.42698830366134644,
      0.4220459759235382,
      0.4323973059654236,
      0.4367496967315674,
      0.41980627179145813,
      0.40931451320648193,
      0.42688697576522827,
      0.41404959559440613,
      0.38337305188179016,
      0.37540632486343384,
      0.37548941373825073,
      0.3491741418838501,
      0.3322766125202179,
      0.33995717763900757,
      0.3304678201675415,
      0.30080273747444153,
      0.3219353258609772,
      0.3471325635910034,
      0.3186400234699249,
      0.335177481174469,
      0.37552809715270996,
      0.3903557360172272,
      0.39364129304885864,
      0.40840089321136475,
      0.46631920337677,
      0.46755868196487427,
      0.4592941701412201,
      0.49077108502388,
      0.507828414440155,
      0.48602306842803955,
      0.45932072401046753,
      0.48201799392700195,
      0.46893441677093506,
      0.42857038974761963,
      0.39871540665626526,
      0.4040069878101349,
      0.3856147229671478,
      0.3327409327030182,
      0.3378278911113739,
      0.3635989725589752,
      0.32160547375679016,
      0.3027969300746918,
      0.33631187677383423,
      0.3302093744277954,
      0.3200119733810425,
      0.32484886050224304,
      0.35343313217163086,
      0.3573542833328247,
      0.3487672805786133,
      0.37268543243408203,
      0.38972580432891846,
      0.3876666724681854,
      0.3818589746952057,
      0.39518532156944275,
      0.4035581946372986,
      0.3803422152996063,
      0.3706453740596771,
      0.37696942687034607,
      0.3611099123954773,
      0.32515114545822144,
      0.33491483330726624,
      0.3275592625141144,
      0.31780293583869934,
      0.3130008280277252,
      0.30993184447288513,
      0.33777734637260437,
      0.338210791349411,
      0.3299829363822937,
      0.34559449553489685,
      0.39889299869537354,
      0.39239057898521423,
      0.39105725288391113,
      0.4419521987438202,
      0.46141576766967773,
      0.4471130967140198,
      0.45625555515289307,
      0.4669962525367737,
      0.47425058484077454,
      0.46069514751434326,
      0.48106446862220764,
      0.47648128867149353,
      0.45053619146347046,
      0.442010760307312,
      0.47769853472709656,
      0.44603633880615234,
      0.4168347418308258,
      0.4518231749534607,
      0.47879651188850403,
      0.441302090883255,
      0.9133032560348511,
      0.8530182838439941,
      0.8680049777030945,
      0.9063372611999512,
      0.9466330409049988,
      0.9794821739196777,
      0.991082489490509,
      0.9971362352371216,
      0.9944971799850464,
      0.9785113334655762,
      0.9848065376281738,
      0.9967964887619019,
      0.9989426732063293,
      0.9994822144508362,
      0.9993911981582642,
      0.9994358420372009,
      0.9994697570800781,
      0.9995996356010437,
      0.9997640252113342,
      0.9997780919075012,
      0.9994147419929504,
      0.9986262917518616,
      0.9981587529182434,
      0.9938994646072388,
      0.9957072734832764,
      0.9848213195800781,
      0.9872957468032837,
      0.99265056848526,
      0.9922714829444885,
      0.9913321733474731,
      0.9819023609161377,
      0.968970537185669,
      0.9169661998748779,
      0.9007561802864075,
      0.80892014503479,
      0.8079630136489868,
      0.8587442636489868,
      0.8372542262077332,
      0.8929221630096436,
      0.8703490495681763,
      0.9150761365890503,
      0.8659070730209351,
      0.8936988115310669,
      0.8316693902015686,
      0.7413712739944458,
      0.8324463367462158,
      0.8471381664276123,
      0.9330478310585022,
      0.9323041439056396,
      0.8832545280456543,
      0.8894209265708923,
      0.8375881910324097,
      0.8093588352203369,
      0.9032040238380432,
      0.9081785678863525,
      0.9124484062194824,
      0.858970046043396,
      0.8868674039840698,
      0.8253558278083801,
      0.7960164546966553,
      0.8747574687004089,
      0.8844799995422363,
      0.9248147010803223,
      0.9630545973777771,
      0.9780726432800293,
      0.9762668609619141,
      0.9953964352607727,
      0.9984099864959717,
      0.9970855116844177,
      0.9970252513885498,
      0.9967538118362427,
      0.9991159439086914,
      0.998159646987915,
      0.9992306232452393,
      0.9993763566017151,
      0.9976635575294495,
      0.99782794713974,
      0.9992783069610596,
      0.9979936480522156,
      0.9984154105186462,
      0.9955915808677673,
      0.9987684488296509,
      0.998421847820282,
      0.9995293021202087,
      0.9995274543762207,
      0.9996399283409119,
      0.9995948672294617,
      0.999463677406311,
      0.9995249509811401,
      0.9986277222633362,
      0.9955049157142639,
      0.9964514374732971,
      0.9910070896148682,
      0.9558786153793335,
      0.9173535108566284,
      0.9245880842208862,
      0.8788371682167053,
      0.9056392908096313,
      0.8499006032943726,
      0.8677946329116821,
      0.8088042736053467,
      0.8387671709060669,
      0.7857246398925781,
      0.7657734155654907,
      0.7719771265983582,
      0.7910935282707214,
      0.8339126706123352,
      0.8779585957527161,
      0.8990035653114319,
      0.9488275647163391,
      0.9648826718330383,
      0.9919901490211487,
      0.9966771006584167,
      0.998740017414093,
      0.9986355900764465
    ],
    [
      0.3847193717956543,
      0.40883907675743103,
      0.4008732736110687,
      0.41304075717926025,
      0.4426596164703369,
      0.45056354999542236,
      0.4498470723628998,
      0.4459690451622009,
      0.4585292935371399,
      0.46273326873779297,
      0.4565010368824005,
      0.4483949542045593,
      0.46515315771102905,
      0.4536128640174866,
      0.42568439245224,
      0.4193718731403351,
      0.4230552613735199,
      0.38223227858543396,
      0.35752609372138977,
      0.3755870759487152,
      0.36020323634147644,
      0.3268492817878723,
      0.3566996157169342,
      0.37678465247154236,
      0.33855918049812317,
      0.3572964668273926,
      0.39311254024505615,
      0.40134796500205994,
      0.4037357568740845,
      0.42447975277900696,
      0.4890754520893097,
      0.48427480459213257,
      0.47991469502449036,
      0.5122790336608887,
      0.5391439199447632,
      0.5133844017982483,
      0.49307623505592346,
      0.519826352596283,
      0.5025776624679565,
      0.47132086753845215,
      0.4413679540157318,
      0.447633296251297,
      0.41880714893341064,
      0.3773321807384491,
      0.37563639879226685,
      0.4027452766895294,
      0.3605891466140747,
      0.33034202456474304,
      0.37267476320266724,
      0.3739161789417267,
      0.34770017862319946,
      0.35335683822631836,
      0.3746338188648224,
      0.37678226828575134,
      0.37001755833625793,
      0.3897671103477478,
      0.40865927934646606,
      0.4140862226486206,
      0.40552207827568054,
      0.4200868010520935,
      0.43015629053115845,
      0.41052430868148804,
      0.3973254859447479,
      0.406909316778183,
      0.4000462591648102,
      0.35159939527511597,
      0.36192452907562256,
      0.356766939163208,
      0.3529784381389618,
      0.3310411870479584,
      0.32895874977111816,
      0.35619017481803894,
      0.3563394844532013,
      0.3438136577606201,
      0.35550233721733093,
      0.4022151231765747,
      0.4013162851333618,
      0.39495614171028137,
      0.44481661915779114,
      0.46908673644065857,
      0.4549594223499298,
      0.46119225025177,
      0.47835230827331543,
      0.4854670763015747,
      0.4703497886657715,
      0.48627713322639465,
      0.4846991300582886,
      0.4599495828151703,
      0.4508983790874481,
      0.4816230237483978,
      0.4498545825481415,
      0.4251052737236023,
      0.45887696743011475,
      0.4871711730957031,
      0.44777798652648926,
      0.9122142195701599,
      0.8445897102355957,
      0.8716473579406738,
      0.9080207347869873,
      0.9490866661071777,
      0.982079029083252,
      0.9925903081893921,
      0.9976420998573303,
      0.995895266532898,
      0.9832736849784851,
      0.9890413880348206,
      0.9976155161857605,
      0.9991967678070068,
      0.9995827674865723,
      0.99952232837677,
      0.9995449781417847,
      0.9995734691619873,
      0.9996668696403503,
      0.9997943639755249,
      0.9997935891151428,
      0.9994329214096069,
      0.9986807107925415,
      0.998226523399353,
      0.9941568970680237,
      0.9958826303482056,
      0.9852776527404785,
      0.9871630072593689,
      0.9918924570083618,
      0.9908871054649353,
      0.9905083179473877,
      0.979812502861023,
      0.966051459312439,
      0.9122360944747925,
      0.8961969614028931,
      0.7965260744094849,
      0.7948650121688843,
      0.8525609970092773,
      0.8356897234916687,
      0.8923512697219849,
      0.863983154296875,
      0.9115914702415466,
      0.8627285957336426,
      0.8893279433250427,
      0.821391224861145,
      0.737758219242096,
      0.8278875946998596,
      0.8401522636413574,
      0.93146151304245,
      0.9279466867446899,
      0.8825805187225342,
      0.8885005712509155,
      0.8370954394340515,
      0.8056869506835938,
      0.9058952927589417,
      0.9116432666778564,
      0.9156381487846375,
      0.8627874851226807,
      0.8922058343887329,
      0.8278425931930542,
      0.8008158802986145,
      0.8756399750709534,
      0.8858847618103027,
      0.9262217283248901,
      0.9610400795936584,
      0.9774695038795471,
      0.9762375354766846,
      0.9955980181694031,
      0.9984239339828491,
      0.9970203638076782,
      0.99698805809021,
      0.9966830015182495,
      0.9991303086280823,
      0.9982433915138245,
      0.9993283152580261,
      0.9993997812271118,
      0.9976264238357544,
      0.9977590441703796,
      0.9992772340774536,
      0.9979616403579712,
      0.9984435439109802,
      0.9956180453300476,
      0.9987568259239197,
      0.9984153509140015,
      0.9995299577713013,
      0.9995350241661072,
      0.9996784925460815,
      0.9996566772460938,
      0.9995419383049011,
      0.999617338180542,
      0.9989811778068542,
      0.9965759515762329,
      0.9970305562019348,
      0.9928059577941895,
      0.9595701694488525,
      0.920356035232544,
      0.9237730503082275,
      0.8787418603897095,
      0.905043363571167,
      0.8564167618751526,
      0.8692407608032227,
      0.8042485117912292,
      0.8355365991592407,
      0.7819591164588928,
      0.765887439250946,
      0.775726318359375,
      0.7972415089607239,
      0.8388581275939941,
      0.884913444519043,
      0.9039967060089111,
      0.9530020952224731,
      0.9692664742469788,
      0.9935482144355774,
      0.99761962890625,
      0.9990399479866028,
      0.9989513754844666
    ],
    [
      0.403952419757843,
      0.42410123348236084,
      0.4225870668888092,
      0.44043248891830444,
      0.4648188352584839,
      0.471177339553833,
      0.472318559885025,
      0.47018083930015564,
      0.4814196228981018,
      0.48001188039779663,
      0.4826321005821228,
      0.47252780199050903,
      0.48840463161468506,
      0.4826175272464752,
      0.45889729261398315,
      0.45243218541145325,
      0.455310195684433,
      0.41563522815704346,
      0.3913910984992981,
      0.4088699221611023,
      0.3846018314361572,
      0.35805705189704895,
      0.38505828380584717,
      0.4099988043308258,
      0.3627970218658447,
      0.3870440125465393,
      0.4253431260585785,
      0.4318869709968567,
      0.4239925146102905,
      0.4556056559085846,
      0.5192515850067139,
      0.5093706250190735,
      0.5061991810798645,
      0.5466139912605286,
      0.5711789727210999,
      0.5482886433601379,
      0.5275692939758301,
      0.5595100522041321,
      0.5404003262519836,
      0.509381890296936,
      0.4882131516933441,
      0.486382395029068,
      0.46180135011672974,
      0.4255249500274658,
      0.4255281388759613,
      0.4369044899940491,
      0.4115825593471527,
      0.3782772123813629,
      0.42131054401397705,
      0.4077337384223938,
      0.38941243290901184,
      0.39643752574920654,
      0.41741278767585754,
      0.42223384976387024,
      0.41021421551704407,
      0.42536044120788574,
      0.4506986141204834,
      0.45363298058509827,
      0.4407288730144501,
      0.45766568183898926,
      0.46678081154823303,
      0.45057937502861023,
      0.43311163783073425,
      0.4497332274913788,
      0.444859117269516,
      0.38739103078842163,
      0.40167897939682007,
      0.40241020917892456,
      0.3970428705215454,
      0.3635397255420685,
      0.36876821517944336,
      0.3831911087036133,
      0.38063549995422363,
      0.38038697838783264,
      0.3863663077354431,
      0.4271688461303711,
      0.4280293881893158,
      0.420648992061615,
      0.47198718786239624,
      0.4941279888153076,
      0.481445848941803,
      0.4854346215724945,
      0.5050168037414551,
      0.5107150673866272,
      0.49738848209381104,
      0.5189038515090942,
      0.5158945322036743,
      0.48818737268447876,
      0.47887617349624634,
      0.5116865634918213,
      0.4690214991569519,
      0.4461859166622162,
      0.483244389295578,
      0.509875476360321,
      0.46668148040771484,
      0.9158742427825928,
      0.8421275019645691,
      0.8685725927352905,
      0.9119257926940918,
      0.9504311680793762,
      0.9859379529953003,
      0.994340181350708,
      0.9980998039245605,
      0.9971238970756531,
      0.9887755513191223,
      0.9928445219993591,
      0.998279869556427,
      0.9993699193000793,
      0.9996595978736877,
      0.9996200799942017,
      0.9996315836906433,
      0.999653697013855,
      0.9997187852859497,
      0.9998181462287903,
      0.9998133778572083,
      0.9994642734527588,
      0.9987760186195374,
      0.9983355402946472,
      0.9947513937950134,
      0.9962735772132874,
      0.9864214658737183,
      0.9870445132255554,
      0.990969181060791,
      0.9888538122177124,
      0.9886469841003418,
      0.9769812226295471,
      0.9632143378257751,
      0.9079885482788086,
      0.8945142030715942,
      0.7922106981277466,
      0.786993145942688,
      0.8507506847381592,
      0.8362987041473389,
      0.8924899101257324,
      0.8625805377960205,
      0.9094365835189819,
      0.8683712482452393,
      0.8907468318939209,
      0.8243088722229004,
      0.7451980710029602,
      0.8303250670433044,
      0.8398966193199158,
      0.9294838309288025,
      0.9296969175338745,
      0.8792993426322937,
      0.8883852362632751,
      0.8356705904006958,
      0.8053886890411377,
      0.9083267450332642,
      0.9145728349685669,
      0.918391227722168,
      0.870764434337616,
      0.899402379989624,
      0.8382219076156616,
      0.8032890558242798,
      0.8806954026222229,
      0.8910485506057739,
      0.9285532832145691,
      0.9623978137969971,
      0.977114200592041,
      0.9767962694168091,
      0.9957727789878845,
      0.998430609703064,
      0.9970762133598328,
      0.99705570936203,
      0.9967591166496277,
      0.9991169571876526,
      0.998228132724762,
      0.9993444085121155,
      0.9994152188301086,
      0.9975836277008057,
      0.997650146484375,
      0.9992585778236389,
      0.9979612231254578,
      0.9984528422355652,
      0.9958113431930542,
      0.9987668991088867,
      0.9984745383262634,
      0.999539852142334,
      0.9995525479316711,
      0.999708890914917,
      0.9997064471244812,
      0.9996060729026794,
      0.9996975064277649,
      0.999260663986206,
      0.9974706172943115,
      0.9975934028625488,
      0.9943233728408813,
      0.9642156958580017,
      0.9267901182174683,
      0.9256006479263306,
      0.882722795009613,
      0.9076559543609619,
      0.8537718653678894,
      0.8723477125167847,
      0.8071848154067993,
      0.8356856107711792,
      0.777516782283783,
      0.7727197408676147,
      0.7840795516967773,
      0.8082536458969116,
      0.8492934107780457,
      0.8928863406181335,
      0.9120852947235107,
      0.9586527347564697,
      0.974438488483429,
      0.9949785470962524,
      0.9982274770736694,
      0.9993098974227905,
      0.9991695880889893
    ],
    [
      0.422713041305542,
      0.44570064544677734,
      0.44506609439849854,
      0.4600541293621063,
      0.4890897572040558,
      0.49174487590789795,
      0.490288108587265,
      0.4830089807510376,
      0.49905407428741455,
      0.4930063486099243,
      0.49676838517189026,
      0.4897127151489258,
      0.504248857498169,
      0.49228084087371826,
      0.47236528992652893,
      0.46970200538635254,
      0.4705778658390045,
      0.4345357120037079,
      0.4107837378978729,
      0.42948901653289795,
      0.40570735931396484,
      0.38014277815818787,
      0.4062756299972534,
      0.4338165521621704,
      0.3935827314853668,
      0.4218088984489441,
      0.4578702449798584,
      0.46540823578834534,
      0.4530453681945801,
      0.4843820333480835,
      0.5466564893722534,
      0.5371371507644653,
      0.5333954095840454,
      0.5748644471168518,
      0.6032819747924805,
      0.5799539685249329,
      0.5580621361732483,
      0.5957620739936829,
      0.5743831992149353,
      0.5395033955574036,
      0.5273853540420532,
      0.5339716076850891,
      0.4943769574165344,
      0.4680596590042114,
      0.46667033433914185,
      0.4666104316711426,
      0.4599464535713196,
      0.436214804649353,
      0.4488323926925659,
      0.4404897093772888,
      0.42549094557762146,
      0.4481598436832428,
      0.46752649545669556,
      0.4715357720851898,
      0.4541226029396057,
      0.4691140353679657,
      0.49707093834877014,
      0.4985445737838745,
      0.4745195508003235,
      0.5045062303543091,
      0.5114977359771729,
      0.4838106036186218,
      0.47028636932373047,
      0.4979895353317261,
      0.48567482829093933,
      0.4185076355934143,
      0.4405462145805359,
      0.459713876247406,
      0.43543753027915955,
      0.4017048478126526,
      0.41060465574264526,
      0.42652401328086853,
      0.41103917360305786,
      0.4305041432380676,
      0.447086364030838,
      0.4718475341796875,
      0.4767078161239624,
      0.467886745929718,
      0.5180436968803406,
      0.5432747006416321,
      0.5217312574386597,
      0.5360515117645264,
      0.5633196234703064,
      0.5579150319099426,
      0.5474811792373657,
      0.5730141997337341,
      0.5742546319961548,
      0.5354628562927246,
      0.5293327569961548,
      0.5640913248062134,
      0.5108555555343628,
      0.4883700907230377,
      0.5280508995056152,
      0.5500631928443909,
      0.503785252571106,
      0.9225432276725769,
      0.8515251874923706,
      0.8723142147064209,
      0.9169629216194153,
      0.9554488658905029,
      0.987989604473114,
      0.9951757192611694,
      0.998275876045227,
      0.9977259635925293,
      0.991997241973877,
      0.9950162172317505,
      0.9986085295677185,
      0.9994566440582275,
      0.9997031092643738,
      0.9996720552444458,
      0.999680757522583,
      0.9996991157531738,
      0.9997519254684448,
      0.9998345971107483,
      0.9998294115066528,
      0.9995085597038269,
      0.9988807439804077,
      0.998468279838562,
      0.9952705502510071,
      0.9965674877166748,
      0.9876240491867065,
      0.9873860478401184,
      0.9905574321746826,
      0.9877631068229675,
      0.9876747727394104,
      0.9757897257804871,
      0.963229238986969,
      0.900614857673645,
      0.894934892654419,
      0.784081757068634,
      0.7842456102371216,
      0.8535445928573608,
      0.8358354568481445,
      0.898530125617981,
      0.8668765425682068,
      0.9079176187515259,
      0.8706970810890198,
      0.8933712244033813,
      0.8304728269577026,
      0.7557802200317383,
      0.8376606702804565,
      0.8429276347160339,
      0.9329172968864441,
      0.9345257878303528,
      0.8825368881225586,
      0.893081784248352,
      0.8314774036407471,
      0.7985073328018188,
      0.9081164598464966,
      0.9157010316848755,
      0.9225176572799683,
      0.873737096786499,
      0.9008219838142395,
      0.844914436340332,
      0.8105696439743042,
      0.8826186656951904,
      0.8941189050674438,
      0.9305998086929321,
      0.9639543890953064,
      0.9786571860313416,
      0.978642463684082,
      0.9960826635360718,
      0.9985228776931763,
      0.9972971081733704,
      0.9971930384635925,
      0.997002899646759,
      0.9991455078125,
      0.9982519149780273,
      0.999346137046814,
      0.9994061589241028,
      0.9976298213005066,
      0.9975650310516357,
      0.9992186427116394,
      0.9980020523071289,
      0.998518168926239,
      0.9961711764335632,
      0.9988412261009216,
      0.9986289143562317,
      0.999561071395874,
      0.9995821118354797,
      0.9997326731681824,
      0.9997066855430603,
      0.9996497631072998,
      0.9997332692146301,
      0.9993814826011658,
      0.9979339838027954,
      0.9979538321495056,
      0.9952641725540161,
      0.9675753116607666,
      0.9315648674964905,
      0.9275294542312622,
      0.8875290155410767,
      0.9119076728820801,
      0.8532356023788452,
      0.8806652426719666,
      0.8076752424240112,
      0.8387672901153564,
      0.7740274667739868,
      0.7740649580955505,
      0.7947997450828552,
      0.8200839757919312,
      0.860763669013977,
      0.9015507698059082,
      0.9172991514205933,
      0.962500274181366,
      0.9780111908912659,
      0.9959233403205872,
      0.998578667640686,
      0.9994203448295593,
      0.99928879737854
    ],
    [
      0.4519464373588562,
      0.4767206609249115,
      0.4771699905395508,
      0.4903971552848816,
      0.5276190042495728,
      0.5295585989952087,
      0.5116578936576843,
      0.4991263449192047,
      0.5263910889625549,
      0.5107784271240234,
      0.5078089833259583,
      0.5069015026092529,
      0.5169374942779541,
      0.4957104027271271,
      0.4809565246105194,
      0.4870700240135193,
      0.48229479789733887,
      0.4500889182090759,
      0.4265328645706177,
      0.4482060372829437,
      0.4345175325870514,
      0.4116545021533966,
      0.4327712059020996,
      0.4540523886680603,
      0.4374377727508545,
      0.46254658699035645,
      0.5086770057678223,
      0.5065771341323853,
      0.4941950738430023,
      0.5228718519210815,
      0.5880416631698608,
      0.5752972364425659,
      0.5633549690246582,
      0.6086119413375854,
      0.6351206302642822,
      0.6074198484420776,
      0.5911655426025391,
      0.6281516551971436,
      0.603515625,
      0.5645121335983276,
      0.5617004632949829,
      0.5752596259117126,
      0.5231471657752991,
      0.5061643719673157,
      0.5099133253097534,
      0.5003716945648193,
      0.5064072012901306,
      0.47934800386428833,
      0.49248024821281433,
      0.47865089774131775,
      0.4838942587375641,
      0.5016705393791199,
      0.5278353691101074,
      0.5217266082763672,
      0.5121089816093445,
      0.5200024247169495,
      0.5456477403640747,
      0.5363379120826721,
      0.5186971426010132,
      0.5485122799873352,
      0.5456372499465942,
      0.5163720846176147,
      0.49764370918273926,
      0.5293896794319153,
      0.511181652545929,
      0.4520587623119354,
      0.46579548716545105,
      0.4913650453090668,
      0.47149744629859924,
      0.42872336506843567,
      0.4450221061706543,
      0.44969069957733154,
      0.4398030638694763,
      0.4733990430831909,
      0.5050379037857056,
      0.5174382328987122,
      0.5153780579566956,
      0.5154340863227844,
      0.5732911825180054,
      0.5957913398742676,
      0.5614425539970398,
      0.5865208506584167,
      0.6326019763946533,
      0.5997110605239868,
      0.5903798341751099,
      0.626051664352417,
      0.6308562755584717,
      0.5795571804046631,
      0.5798593759536743,
      0.6271681785583496,
      0.5629632472991943,
      0.546239972114563,
      0.5866377353668213,
      0.6071843504905701,
      0.5491652488708496,
      0.9277815222740173,
      0.8602637648582458,
      0.8771530389785767,
      0.9171240329742432,
      0.9577876329421997,
      0.9891796708106995,
      0.9957476258277893,
      0.998424768447876,
      0.9981634020805359,
      0.9942725896835327,
      0.9963886737823486,
      0.9988760352134705,
      0.9995278716087341,
      0.999742329120636,
      0.9997196197509766,
      0.9997262954711914,
      0.9997420907020569,
      0.9997865557670593,
      0.9998539090156555,
      0.9998477697372437,
      0.9995601773262024,
      0.9989783763885498,
      0.998568058013916,
      0.9956583976745605,
      0.9966995120048523,
      0.9881436228752136,
      0.9868500828742981,
      0.9891994595527649,
      0.9846290946006775,
      0.9851231575012207,
      0.9735249876976013,
      0.9606310129165649,
      0.8963663578033447,
      0.8934770822525024,
      0.7776795625686646,
      0.7798647284507751,
      0.8559942245483398,
      0.8344367742538452,
      0.8979030847549438,
      0.8706772327423096,
      0.9133254289627075,
      0.8763530850410461,
      0.8943991661071777,
      0.8396450281143188,
      0.7707036733627319,
      0.8455552458763123,
      0.8495687246322632,
      0.9368467330932617,
      0.9412102699279785,
      0.8778413534164429,
      0.8911975622177124,
      0.8294525146484375,
      0.7952307462692261,
      0.9083995819091797,
      0.9180954694747925,
      0.9261795878410339,
      0.8752819299697876,
      0.9051907062530518,
      0.8522487878799438,
      0.8151515126228333,
      0.8836241960525513,
      0.8948260545730591,
      0.9328532218933105,
      0.9647300243377686,
      0.9795924425125122,
      0.9790099859237671,
      0.9962274432182312,
      0.998586118221283,
      0.9975143074989319,
      0.997452974319458,
      0.9972999691963196,
      0.9991840720176697,
      0.9982960224151611,
      0.9993481040000916,
      0.9994208216667175,
      0.9976201057434082,
      0.9973925948143005,
      0.9991183876991272,
      0.9979368448257446,
      0.9985261559486389,
      0.9964397549629211,
      0.9989020824432373,
      0.9987855553627014,
      0.9996017217636108,
      0.9996227025985718,
      0.9997576475143433,
      0.9997351765632629,
      0.999689519405365,
      0.9997429251670837,
      0.9994631409645081,
      0.9981932640075684,
      0.9982083439826965,
      0.9961726665496826,
      0.9716624617576599,
      0.9327429533004761,
      0.9314346313476562,
      0.8924049735069275,
      0.9189666509628296,
      0.8578366041183472,
      0.8843317031860352,
      0.807763934135437,
      0.8425281643867493,
      0.7755685448646545,
      0.7811499834060669,
      0.8011576533317566,
      0.8281136751174927,
      0.86445152759552,
      0.9052161574363708,
      0.9212688207626343,
      0.9666438102722168,
      0.9812809824943542,
      0.9966421127319336,
      0.9988462924957275,
      0.9995084404945374,
      0.9993953108787537
    ],
    [
      0.46789753437042236,
      0.4992111623287201,
      0.5109463930130005,
      0.5195813775062561,
      0.5639093518257141,
      0.5704788565635681,
      0.5278546810150146,
      0.5150025486946106,
      0.5491880178451538,
      0.5289618968963623,
      0.5140050053596497,
      0.5165121555328369,
      0.5283042192459106,
      0.5056490898132324,
      0.49553579092025757,
      0.503640353679657,
      0.5062017440795898,
      0.4687124490737915,
      0.44611674547195435,
      0.4698825180530548,
      0.4683908522129059,
      0.4343056380748749,
      0.4511275887489319,
      0.4616890549659729,
      0.4754314422607422,
      0.49702680110931396,
      0.5429623126983643,
      0.5436468720436096,
      0.5278806686401367,
      0.5575565099716187,
      0.6206230521202087,
      0.6002025604248047,
      0.5869061946868896,
      0.635995626449585,
      0.6524353623390198,
      0.6250523328781128,
      0.6118192076683044,
      0.6510822176933289,
      0.6174848079681396,
      0.5803039073944092,
      0.5873929858207703,
      0.5977323055267334,
      0.5532564520835876,
      0.5244154334068298,
      0.5389899015426636,
      0.5253135561943054,
      0.5177274942398071,
      0.5084215402603149,
      0.532357931137085,
      0.5200724601745605,
      0.5301497578620911,
      0.542407751083374,
      0.567388653755188,
      0.556961715221405,
      0.5529195070266724,
      0.5555191040039062,
      0.5770659446716309,
      0.5595016479492188,
      0.5490906238555908,
      0.5727946162223816,
      0.5671979188919067,
      0.5320805311203003,
      0.5188699960708618,
      0.5564999580383301,
      0.5273206233978271,
      0.46915578842163086,
      0.48294469714164734,
      0.5098451972007751,
      0.4921863079071045,
      0.4419298768043518,
      0.46444472670555115,
      0.4636070430278778,
      0.45415326952934265,
      0.5011875629425049,
      0.5397562384605408,
      0.5506148934364319,
      0.5434967279434204,
      0.5475942492485046,
      0.6195260286331177,
      0.629485011100769,
      0.5861855745315552,
      0.6180511713027954,
      0.6738004684448242,
      0.6222348213195801,
      0.6107200980186462,
      0.6627243757247925,
      0.6640981435775757,
      0.6038532853126526,
      0.6153934597969055,
      0.6664464473724365,
      0.6031156778335571,
      0.5846270322799683,
      0.6273214221000671,
      0.639883816242218,
      0.5783382654190063,
      0.9316661357879639,
      0.8647244572639465,
      0.8785643577575684,
      0.9193363189697266,
      0.9579912424087524,
      0.9899959564208984,
      0.9960920214653015,
      0.9985657930374146,
      0.9984476566314697,
      0.9954813718795776,
      0.9971517324447632,
      0.9990740418434143,
      0.9995984435081482,
      0.9997797608375549,
      0.9997662901878357,
      0.9997678399085999,
      0.999781608581543,
      0.9998153448104858,
      0.9998707175254822,
      0.9998617172241211,
      0.999596357345581,
      0.9990498423576355,
      0.998640775680542,
      0.9958946108818054,
      0.9967456459999084,
      0.9884432554244995,
      0.9869378805160522,
      0.9888787269592285,
      0.9841561317443848,
      0.9844510555267334,
      0.9727278351783752,
      0.9607890248298645,
      0.8875566720962524,
      0.8916414976119995,
      0.7676823139190674,
      0.777637779712677,
      0.8485287427902222,
      0.8339657187461853,
      0.8979734182357788,
      0.8751501441001892,
      0.9183322191238403,
      0.8845407962799072,
      0.9037990570068359,
      0.8531100749969482,
      0.7864387035369873,
      0.8537917137145996,
      0.8566397428512573,
      0.9406865835189819,
      0.9421682357788086,
      0.8797586560249329,
      0.892620325088501,
      0.8335044384002686,
      0.7949386239051819,
      0.909626305103302,
      0.9198316335678101,
      0.9255915880203247,
      0.8752394914627075,
      0.9092416763305664,
      0.8608531951904297,
      0.8217388391494751,
      0.892816424369812,
      0.9017019867897034,
      0.937302827835083,
      0.9670018553733826,
      0.9811503887176514,
      0.9807178974151611,
      0.9966616630554199,
      0.9987033009529114,
      0.9977299571037292,
      0.9976949095726013,
      0.9975103139877319,
      0.9992159008979797,
      0.9983171820640564,
      0.9993095993995667,
      0.9994344115257263,
      0.9975627064704895,
      0.9972332715988159,
      0.9990514516830444,
      0.9978407621383667,
      0.9984924793243408,
      0.996516764163971,
      0.9989491701126099,
      0.998884379863739,
      0.999617874622345,
      0.9996387362480164,
      0.9997779130935669,
      0.9997652173042297,
      0.9997369647026062,
      0.9998086094856262,
      0.9995996356010437,
      0.99879390001297,
      0.9986030459403992,
      0.9973032474517822,
      0.9757934212684631,
      0.9401401281356812,
      0.9351714849472046,
      0.8946555256843567,
      0.9180444478988647,
      0.8632453680038452,
      0.8805487155914307,
      0.811501145362854,
      0.8416441679000854,
      0.7801348567008972,
      0.7849517464637756,
      0.7946205139160156,
      0.8266373872756958,
      0.8679561614990234,
      0.9059651494026184,
      0.9215741157531738,
      0.9698646664619446,
      0.9839339256286621,
      0.9972929358482361,
      0.9990937113761902,
      0.9995945692062378,
      0.9995006322860718
    ],
    [
      0.48798882961273193,
      0.5199528336524963,
      0.5363858342170715,
      0.5366368293762207,
      0.5787863731384277,
      0.5892529487609863,
      0.5438123941421509,
      0.5273087024688721,
      0.5628201961517334,
      0.5428811311721802,
      0.5259022116661072,
      0.5254216194152832,
      0.5382428765296936,
      0.5119249820709229,
      0.5072730183601379,
      0.5196553468704224,
      0.5223209857940674,
      0.4891486167907715,
      0.4635258615016937,
      0.49166810512542725,
      0.48756110668182373,
      0.45080482959747314,
      0.4606386125087738,
      0.46683600544929504,
      0.5018489956855774,
      0.5180521011352539,
      0.561456024646759,
      0.5679277181625366,
      0.5449932217597961,
      0.5737609267234802,
      0.6322468519210815,
      0.6087939143180847,
      0.5947972536087036,
      0.6441524624824524,
      0.6552551984786987,
      0.6272854208946228,
      0.6144847869873047,
      0.6543854475021362,
      0.6165726184844971,
      0.5830228328704834,
      0.5898466110229492,
      0.5959634780883789,
      0.5401136875152588,
      0.5183336734771729,
      0.5346482992172241,
      0.5218074321746826,
      0.5226923823356628,
      0.5059301257133484,
      0.5403693914413452,
      0.5313557386398315,
      0.537437379360199,
      0.5487117767333984,
      0.5761066675186157,
      0.5658137798309326,
      0.5613537430763245,
      0.5635873675346375,
      0.5802071690559387,
      0.5636682510375977,
      0.5548080205917358,
      0.5795090198516846,
      0.5717594623565674,
      0.5378137230873108,
      0.5347501039505005,
      0.5701339840888977,
      0.5411025881767273,
      0.48623356223106384,
      0.5058463215827942,
      0.5306737422943115,
      0.5111092925071716,
      0.46339452266693115,
      0.4814038872718811,
      0.48073261976242065,
      0.47099560499191284,
      0.5328050851821899,
      0.5737892985343933,
      0.585242748260498,
      0.5726759433746338,
      0.5778784155845642,
      0.6513757109642029,
      0.6500056982040405,
      0.6029837131500244,
      0.6364251971244812,
      0.6905326247215271,
      0.6319906115531921,
      0.620815098285675,
      0.6774554252624512,
      0.6812893152236938,
      0.6151643991470337,
      0.6291464567184448,
      0.6853718757629395,
      0.6206575632095337,
      0.5974588990211487,
      0.6480236649513245,
      0.6589394807815552,
      0.5919677019119263,
      0.9349434971809387,
      0.869111180305481,
      0.8802759647369385,
      0.9208311438560486,
      0.9588354229927063,
      0.9904912710189819,
      0.996356189250946,
      0.9986721873283386,
      0.9986214637756348,
      0.9961334466934204,
      0.9975581169128418,
      0.9991908073425293,
      0.9996364712715149,
      0.9997987747192383,
      0.9997813105583191,
      0.9997880458831787,
      0.9998005032539368,
      0.9998297691345215,
      0.999880313873291,
      0.9998710751533508,
      0.999620795249939,
      0.9991004467010498,
      0.9986898899078369,
      0.996059238910675,
      0.9968127608299255,
      0.9886888265609741,
      0.9873408675193787,
      0.98915034532547,
      0.9850962162017822,
      0.9855078458786011,
      0.9737337827682495,
      0.9612617492675781,
      0.8865416049957275,
      0.8904812335968018,
      0.7654078602790833,
      0.7754688262939453,
      0.8492847084999084,
      0.8341119289398193,
      0.8979905843734741,
      0.8765568733215332,
      0.9210681915283203,
      0.8878214955329895,
      0.9069164991378784,
      0.857953667640686,
      0.792186975479126,
      0.8575882911682129,
      0.861055850982666,
      0.9419692754745483,
      0.9412459135055542,
      0.8803697824478149,
      0.8932875990867615,
      0.8314865827560425,
      0.7921567559242249,
      0.9069177508354187,
      0.9210842251777649,
      0.9263424873352051,
      0.8772433996200562,
      0.9098678827285767,
      0.8632004261016846,
      0.8245493173599243,
      0.8933428525924683,
      0.902287483215332,
      0.9389204978942871,
      0.9680196046829224,
      0.981813907623291,
      0.9814486503601074,
      0.9968665242195129,
      0.9987596869468689,
      0.9977983236312866,
      0.9977689981460571,
      0.9975533485412598,
      0.9992206692695618,
      0.9983307719230652,
      0.9993715882301331,
      0.9994449019432068,
      0.9975579977035522,
      0.9972330331802368,
      0.9990535974502563,
      0.997843325138092,
      0.998478889465332,
      0.996660053730011,
      0.9989722967147827,
      0.9989186525344849,
      0.9996323585510254,
      0.9996492266654968,
      0.9997878074645996,
      0.999782145023346,
      0.9997606873512268,
      0.9998314380645752,
      0.9996582865715027,
      0.9990182518959045,
      0.9987770318984985,
      0.9978024363517761,
      0.9776881337165833,
      0.9431790113449097,
      0.9381272792816162,
      0.8982018232345581,
      0.9228922128677368,
      0.8666187524795532,
      0.8813979625701904,
      0.8112643361091614,
      0.8409371376037598,
      0.7793265581130981,
      0.7875742316246033,
      0.7990061044692993,
      0.8272112607955933,
      0.8680411577224731,
      0.9074923992156982,
      0.923866868019104,
      0.9721396565437317,
      0.9854428768157959,
      0.9976283311843872,
      0.9992178082466125,
      0.9996373653411865,
      0.9995462894439697
    ],
    [
      0.5046013593673706,
      0.5346161723136902,
      0.5534789562225342,
      0.5502923727035522,
      0.5897668600082397,
      0.6008093357086182,
      0.5545953512191772,
      0.5362037420272827,
      0.5736464262008667,
      0.5516681671142578,
      0.5323600769042969,
      0.5317709445953369,
      0.5475932955741882,
      0.51848304271698,
      0.5173975229263306,
      0.5320092439651489,
      0.5373786091804504,
      0.5089832544326782,
      0.4822351932525635,
      0.5172784328460693,
      0.5108410716056824,
      0.47268256545066833,
      0.4762134253978729,
      0.4834718406200409,
      0.5248989462852478,
      0.5417433977127075,
      0.577272355556488,
      0.5863407254219055,
      0.5616737008094788,
      0.5882634520530701,
      0.6447016000747681,
      0.6172000169754028,
      0.6054047346115112,
      0.6533612012863159,
      0.663817286491394,
      0.6357786655426025,
      0.6274096965789795,
      0.667169988155365,
      0.6336990594863892,
      0.6045349836349487,
      0.6126123070716858,
      0.6217355132102966,
      0.5713855624198914,
      0.5532351732254028,
      0.5673477053642273,
      0.5529096126556396,
      0.5410627126693726,
      0.5343906283378601,
      0.5673667192459106,
      0.559051513671875,
      0.5669074058532715,
      0.5748239755630493,
      0.5961443185806274,
      0.5847849249839783,
      0.5758540630340576,
      0.5795067548751831,
      0.5919734239578247,
      0.5708079934120178,
      0.5653314590454102,
      0.5898886919021606,
      0.5812764167785645,
      0.5437667965888977,
      0.5558900833129883,
      0.5856348872184753,
      0.5608699321746826,
      0.504926323890686,
      0.5354700684547424,
      0.5618712306022644,
      0.5402538180351257,
      0.4861994683742523,
      0.5069321393966675,
      0.5014174580574036,
      0.49202433228492737,
      0.5602145791053772,
      0.5958014726638794,
      0.6093229651451111,
      0.5911000370979309,
      0.5965490341186523,
      0.6669673323631287,
      0.6580678224563599,
      0.6136075854301453,
      0.6458570957183838,
      0.7072861194610596,
      0.6399679183959961,
      0.6277618408203125,
      0.6853728294372559,
      0.6900804042816162,
      0.6242659091949463,
      0.6385174989700317,
      0.6954867839813232,
      0.6338123679161072,
      0.6087874174118042,
      0.6578778624534607,
      0.671472430229187,
      0.6017686724662781,
      0.9396342039108276,
      0.8772909045219421,
      0.8860839009284973,
      0.9300940036773682,
      0.962450385093689,
      0.9914224743843079,
      0.9966878890991211,
      0.9988313317298889,
      0.9988160729408264,
      0.9968644976615906,
      0.9980736970901489,
      0.9993657469749451,
      0.9996865391731262,
      0.9998197555541992,
      0.9998042583465576,
      0.9998044371604919,
      0.9998138546943665,
      0.9998424649238586,
      0.9998874664306641,
      0.9998794794082642,
      0.9996442794799805,
      0.9991611838340759,
      0.9987527132034302,
      0.996314525604248,
      0.9970067739486694,
      0.9898363947868347,
      0.9884895086288452,
      0.9901859760284424,
      0.9872246980667114,
      0.9873496890068054,
      0.9754730463027954,
      0.9627493619918823,
      0.8869391679763794,
      0.8921598196029663,
      0.7670929431915283,
      0.7778035402297974,
      0.8533870577812195,
      0.8357512354850769,
      0.8989007472991943,
      0.8795547485351562,
      0.924351692199707,
      0.891828179359436,
      0.9121095538139343,
      0.8650236129760742,
      0.8003939390182495,
      0.8625956773757935,
      0.8620237112045288,
      0.9431443810462952,
      0.9423484802246094,
      0.883708119392395,
      0.8924870491027832,
      0.8275280594825745,
      0.7924714088439941,
      0.9067642092704773,
      0.9229486584663391,
      0.9275034070014954,
      0.8783820867538452,
      0.9106066823005676,
      0.8649880886077881,
      0.8237081170082092,
      0.8911161422729492,
      0.9022976160049438,
      0.9392045736312866,
      0.9683772325515747,
      0.9817500114440918,
      0.9815053343772888,
      0.9969111680984497,
      0.9987707734107971,
      0.9978342056274414,
      0.9978316426277161,
      0.9975982308387756,
      0.9992238879203796,
      0.998344361782074,
      0.999383807182312,
      0.9994578957557678,
      0.9975954294204712,
      0.9972795248031616,
      0.9990856051445007,
      0.9979264140129089,
      0.9985336661338806,
      0.9967087507247925,
      0.998979389667511,
      0.99895840883255,
      0.9996393918991089,
      0.9996569156646729,
      0.9997926354408264,
      0.9997922778129578,
      0.999780535697937,
      0.9998480677604675,
      0.9997026920318604,
      0.9991889595985413,
      0.9989416599273682,
      0.9983049631118774,
      0.9799222946166992,
      0.9470781087875366,
      0.9423577189445496,
      0.905077338218689,
      0.9261151552200317,
      0.8677031993865967,
      0.8838495016098022,
      0.8152230381965637,
      0.8424195051193237,
      0.7850350141525269,
      0.792522668838501,
      0.8038009405136108,
      0.8375105261802673,
      0.8718485832214355,
      0.9121633172035217,
      0.9323728084564209,
      0.9756678342819214,
      0.9881969690322876,
      0.9981158375740051,
      0.9993675947189331,
      0.9996823072433472,
      0.9995957612991333
    ],
    [
      0.5132589936256409,
      0.5403029918670654,
      0.5593602061271667,
      0.5550284385681152,
      0.5855435132980347,
      0.6078534126281738,
      0.5623096227645874,
      0.5442245602607727,
      0.5796771049499512,
      0.5631915926933289,
      0.546089231967926,
      0.5447810888290405,
      0.5692311525344849,
      0.5392609238624573,
      0.539746105670929,
      0.5543580055236816,
      0.5648168921470642,
      0.5417611002922058,
      0.515873908996582,
      0.5490100383758545,
      0.5451982021331787,
      0.5041013956069946,
      0.500226616859436,
      0.5093457698822021,
      0.5485734343528748,
      0.5575774312019348,
      0.5850507616996765,
      0.6005615592002869,
      0.5713169574737549,
      0.5912652611732483,
      0.6474481821060181,
      0.6201133728027344,
      0.6072726249694824,
      0.6517943143844604,
      0.6650243997573853,
      0.6316528916358948,
      0.6241340041160583,
      0.6629199981689453,
      0.6318610906600952,
      0.6042400598526001,
      0.607945442199707,
      0.6133856773376465,
      0.5598281621932983,
      0.547119140625,
      0.5629429817199707,
      0.5486863255500793,
      0.5469156503677368,
      0.524458646774292,
      0.5539901852607727,
      0.5444811582565308,
      0.5526477098464966,
      0.5612595677375793,
      0.5868715047836304,
      0.5692054629325867,
      0.561928391456604,
      0.5762578248977661,
      0.585865318775177,
      0.5628589391708374,
      0.5590046644210815,
      0.5982077717781067,
      0.5865750312805176,
      0.5502580404281616,
      0.5756914019584656,
      0.6015518307685852,
      0.5770935416221619,
      0.526444673538208,
      0.5611857175827026,
      0.5919386148452759,
      0.5623698234558105,
      0.5082108378410339,
      0.5340187549591064,
      0.5262954235076904,
      0.5149201154708862,
      0.5841311812400818,
      0.6156929731369019,
      0.6308004260063171,
      0.6028918623924255,
      0.6075852513313293,
      0.6740131378173828,
      0.6655768752098083,
      0.618999719619751,
      0.6493673324584961,
      0.7111310958862305,
      0.6419346332550049,
      0.6310766339302063,
      0.6864498853683472,
      0.6907727122306824,
      0.6241931915283203,
      0.6380257606506348,
      0.6992197036743164,
      0.6341711282730103,
      0.6081956028938293,
      0.6548769474029541,
      0.6733620166778564,
      0.6004666090011597,
      0.9478774666786194,
      0.8891938328742981,
      0.8913108110427856,
      0.9358259439468384,
      0.964415967464447,
      0.9922261238098145,
      0.996992290019989,
      0.9989487528800964,
      0.9989390969276428,
      0.9972099661827087,
      0.9982854127883911,
      0.9994279146194458,
      0.9997104406356812,
      0.9998320937156677,
      0.9998151659965515,
      0.999813973903656,
      0.9998233318328857,
      0.9998507499694824,
      0.99989253282547,
      0.999885082244873,
      0.9996597766876221,
      0.999204158782959,
      0.99881511926651,
      0.9965613484382629,
      0.997261106967926,
      0.9912121891975403,
      0.9903987050056458,
      0.9920793175697327,
      0.9908749461174011,
      0.9902803897857666,
      0.9784181714057922,
      0.9649909138679504,
      0.8897943496704102,
      0.8920975923538208,
      0.771602988243103,
      0.780834436416626,
      0.8627389669418335,
      0.8403853178024292,
      0.8994628190994263,
      0.8785839080810547,
      0.9229717254638672,
      0.893254816532135,
      0.9119965434074402,
      0.8661575317382812,
      0.8004512786865234,
      0.8617873787879944,
      0.862281084060669,
      0.9419305920600891,
      0.9414043426513672,
      0.8816655278205872,
      0.897636353969574,
      0.8308493494987488,
      0.7937195301055908,
      0.9074788093566895,
      0.9214344024658203,
      0.9267826676368713,
      0.877745509147644,
      0.9095510840415955,
      0.8631153702735901,
      0.8224174380302429,
      0.8841170072555542,
      0.8997141122817993,
      0.9373796582221985,
      0.9681237936019897,
      0.9814531207084656,
      0.9812068939208984,
      0.9968513250350952,
      0.9987475275993347,
      0.9978012442588806,
      0.9978004097938538,
      0.997550904750824,
      0.9992100596427917,
      0.9983393549919128,
      0.9994066953659058,
      0.9994789958000183,
      0.9976772665977478,
      0.9974352121353149,
      0.9991808533668518,
      0.9980888366699219,
      0.9986056089401245,
      0.9968085885047913,
      0.9990112781524658,
      0.9989656209945679,
      0.999645471572876,
      0.9996566772460938,
      0.9997934699058533,
      0.9997998476028442,
      0.9997904300689697,
      0.999846875667572,
      0.999723494052887,
      0.999250054359436,
      0.9989957809448242,
      0.9984709024429321,
      0.9811015129089355,
      0.9490124583244324,
      0.9432257413864136,
      0.9060863852500916,
      0.9246135950088501,
      0.871116042137146,
      0.8879401087760925,
      0.8177546262741089,
      0.8440799713134766,
      0.7912304997444153,
      0.7973728179931641,
      0.8075579404830933,
      0.840893566608429,
      0.8706926703453064,
      0.919367790222168,
      0.9359999895095825,
      0.9779369235038757,
      0.9895179271697998,
      0.9982926845550537,
      0.9994224309921265,
      0.9997034072875977,
      0.9996169209480286
    ],
    [
      0.5254283547401428,
      0.551732063293457,
      0.5678044557571411,
      0.5673623085021973,
      0.5949840545654297,
      0.6144235134124756,
      0.5683992505073547,
      0.5508137345314026,
      0.5849505066871643,
      0.570227861404419,
      0.5518966913223267,
      0.5513193607330322,
      0.5762736797332764,
      0.5499921441078186,
      0.5478242039680481,
      0.5606610774993896,
      0.5739015936851501,
      0.5514276027679443,
      0.5257973074913025,
      0.5579894781112671,
      0.5578027367591858,
      0.5121957063674927,
      0.5095783472061157,
      0.5215333700180054,
      0.5564814209938049,
      0.5592374801635742,
      0.5896320343017578,
      0.604875922203064,
      0.5770991444587708,
      0.5966833233833313,
      0.6531383991241455,
      0.6234212517738342,
      0.6140395998954773,
      0.657553493976593,
      0.6728379130363464,
      0.6408261656761169,
      0.6367046236991882,
      0.6730431914329529,
      0.6468231678009033,
      0.6252268552780151,
      0.6273630857467651,
      0.6395048499107361,
      0.5863723754882812,
      0.589141845703125,
      0.5966033339500427,
      0.5884649157524109,
      0.577725887298584,
      0.5610640645027161,
      0.584191620349884,
      0.5696653127670288,
      0.5799115300178528,
      0.5918880701065063,
      0.6092965602874756,
      0.5938812494277954,
      0.5797630548477173,
      0.5969023704528809,
      0.6023319959640503,
      0.5759857892990112,
      0.5738362669944763,
      0.6149994134902954,
      0.6031241416931152,
      0.5653673410415649,
      0.5926222801208496,
      0.6175523996353149,
      0.5925935506820679,
      0.5433568358421326,
      0.5828699469566345,
      0.6130260825157166,
      0.5769472122192383,
      0.5243300199508667,
      0.553978681564331,
      0.5421837568283081,
      0.5317081212997437,
      0.605863094329834,
      0.634143590927124,
      0.6488831043243408,
      0.6186997890472412,
      0.6205599308013916,
      0.6837701797485352,
      0.6751057505607605,
      0.6302152872085571,
      0.6581625938415527,
      0.718686580657959,
      0.6517432928085327,
      0.6413307189941406,
      0.6940272450447083,
      0.7002203464508057,
      0.6345893740653992,
      0.6450487375259399,
      0.7061173915863037,
      0.6433080434799194,
      0.6171642541885376,
      0.6603819727897644,
      0.6825094819068909,
      0.6062062382698059,
      0.9534962773323059,
      0.9007806777954102,
      0.8971264362335205,
      0.9418882727622986,
      0.9683080911636353,
      0.9933488965034485,
      0.9973700642585754,
      0.9990769624710083,
      0.999089777469635,
      0.9977089166641235,
      0.9985741972923279,
      0.9995087385177612,
      0.9997356534004211,
      0.9998455047607422,
      0.999826192855835,
      0.9998228549957275,
      0.999830961227417,
      0.9998588562011719,
      0.9998971223831177,
      0.9998903870582581,
      0.9996755719184875,
      0.9992527961730957,
      0.998890221118927,
      0.9968719482421875,
      0.997519314289093,
      0.9923163056373596,
      0.9912374019622803,
      0.9923173189163208,
      0.9916291832923889,
      0.9909920692443848,
      0.9796266555786133,
      0.9656607508659363,
      0.8900984525680542,
      0.8891703486442566,
      0.7674189209938049,
      0.7839049100875854,
      0.8646366596221924,
      0.8402748703956604,
      0.9003631472587585,
      0.8804173469543457,
      0.9252314567565918,
      0.8973757028579712,
      0.9154849648475647,
      0.8735537528991699,
      0.8078376054763794,
      0.8659319281578064,
      0.8660141229629517,
      0.9437055587768555,
      0.9429627060890198,
      0.8839249014854431,
      0.9032425284385681,
      0.8317484259605408,
      0.7974648475646973,
      0.9072757959365845,
      0.9208446741104126,
      0.9240860939025879,
      0.8742814660072327,
      0.9097868204116821,
      0.8634331226348877,
      0.8243985772132874,
      0.8845599889755249,
      0.8945469260215759,
      0.9368419051170349,
      0.9681289196014404,
      0.9812499284744263,
      0.9808872938156128,
      0.9967865943908691,
      0.9987226128578186,
      0.9978151321411133,
      0.9978524446487427,
      0.997553288936615,
      0.9991874694824219,
      0.9983341693878174,
      0.999410092830658,
      0.9994815587997437,
      0.997687041759491,
      0.9974405169487,
      0.9991808533668518,
      0.9981475472450256,
      0.99864661693573,
      0.9968830347061157,
      0.9990170001983643,
      0.9989858269691467,
      0.9996423721313477,
      0.999658465385437,
      0.9997944235801697,
      0.9998044371604919,
      0.9998022317886353,
      0.9998676180839539,
      0.9997388124465942,
      0.9992940425872803,
      0.9990571737289429,
      0.9986434578895569,
      0.9825245141983032,
      0.952261209487915,
      0.9473398923873901,
      0.9111619591712952,
      0.9283009767532349,
      0.8750631213188171,
      0.8950359225273132,
      0.8233084082603455,
      0.8457506895065308,
      0.7952119708061218,
      0.8053967952728271,
      0.8169344663619995,
      0.8456478118896484,
      0.8751025199890137,
      0.9228553771972656,
      0.9405504465103149,
      0.9811319708824158,
      0.9914302229881287,
      0.9985495805740356,
      0.9994893074035645,
      0.999724805355072,
      0.9996395111083984
    ],
    [
      0.5388275384902954,
      0.5756512880325317,
      0.5894320607185364,
      0.5872272849082947,
      0.6095449924468994,
      0.6403862237930298,
      0.5914030075073242,
      0.5708310008049011,
      0.6070462465286255,
      0.6022889614105225,
      0.5740716457366943,
      0.5675763487815857,
      0.6039370894432068,
      0.5804939270019531,
      0.5738213062286377,
      0.5848996043205261,
      0.600324273109436,
      0.5729835033416748,
      0.5451176166534424,
      0.5787992477416992,
      0.580453634262085,
      0.524143636226654,
      0.5269376635551453,
      0.5341684818267822,
      0.5621654391288757,
      0.5579701066017151,
      0.5924773812294006,
      0.6089111566543579,
      0.5816068053245544,
      0.6001960635185242,
      0.6588680744171143,
      0.6297178268432617,
      0.6208528876304626,
      0.6633192896842957,
      0.6809277534484863,
      0.6502400040626526,
      0.6475203633308411,
      0.6798133850097656,
      0.6585728526115417,
      0.6394068598747253,
      0.6383023262023926,
      0.6501376032829285,
      0.6022318601608276,
      0.6123169660568237,
      0.6133335828781128,
      0.6059738397598267,
      0.5916060209274292,
      0.5678563117980957,
      0.5838268399238586,
      0.5711557269096375,
      0.5817835330963135,
      0.605234682559967,
      0.6204169392585754,
      0.5999987125396729,
      0.5850623846054077,
      0.6143286824226379,
      0.6155577898025513,
      0.5915896892547607,
      0.5937202572822571,
      0.6313800811767578,
      0.6205773949623108,
      0.582490086555481,
      0.6108589172363281,
      0.6356912851333618,
      0.6145861744880676,
      0.5664726495742798,
      0.6062712669372559,
      0.6391170620918274,
      0.5964760780334473,
      0.543968915939331,
      0.5752629041671753,
      0.567074179649353,
      0.5548880100250244,
      0.6177711486816406,
      0.6436795592308044,
      0.6601421236991882,
      0.6290572881698608,
      0.6234238147735596,
      0.6849011182785034,
      0.6835578680038452,
      0.6378229856491089,
      0.6581465005874634,
      0.7239766120910645,
      0.6606162190437317,
      0.648018479347229,
      0.6899917125701904,
      0.7062404155731201,
      0.6406727433204651,
      0.645972490310669,
      0.7022700309753418,
      0.6445760726928711,
      0.6176235675811768,
      0.652381956577301,
      0.68184494972229,
      0.5989680886268616,
      0.9613516330718994,
      0.9168667793273926,
      0.9062787294387817,
      0.9494490623474121,
      0.9724071025848389,
      0.9945827722549438,
      0.9979435205459595,
      0.9992318153381348,
      0.9992546439170837,
      0.9982115030288696,
      0.998836874961853,
      0.999578595161438,
      0.9997570514678955,
      0.999855637550354,
      0.9998382329940796,
      0.999833881855011,
      0.9998413920402527,
      0.9998689293861389,
      0.9999041557312012,
      0.9998974800109863,
      0.9997009634971619,
      0.9993254542350769,
      0.9989928007125854,
      0.9972997903823853,
      0.9978664517402649,
      0.9936253428459167,
      0.9924919009208679,
      0.9933172464370728,
      0.9935854077339172,
      0.992757260799408,
      0.9827829003334045,
      0.9684644341468811,
      0.8933972716331482,
      0.8944926857948303,
      0.7816326022148132,
      0.7922502160072327,
      0.8692097067832947,
      0.8466743230819702,
      0.9106807708740234,
      0.8852174282073975,
      0.9275990128517151,
      0.8991613984107971,
      0.918355405330658,
      0.8778938055038452,
      0.8108091354370117,
      0.8676981925964355,
      0.8681752681732178,
      0.9432647228240967,
      0.9443459510803223,
      0.8842313885688782,
      0.9078536629676819,
      0.8369624614715576,
      0.8010653257369995,
      0.9120553135871887,
      0.9212270975112915,
      0.9234976768493652,
      0.8799216747283936,
      0.9117767214775085,
      0.8601852059364319,
      0.8252851963043213,
      0.8868497014045715,
      0.8947615027427673,
      0.932076096534729,
      0.9677873849868774,
      0.9809896349906921,
      0.9807843565940857,
      0.9968021512031555,
      0.9987158179283142,
      0.9977495670318604,
      0.9978904724121094,
      0.9976299405097961,
      0.9992090463638306,
      0.9983450174331665,
      0.9994337558746338,
      0.9995197057723999,
      0.9977995157241821,
      0.9975827932357788,
      0.9992729425430298,
      0.9983078241348267,
      0.998746931552887,
      0.9971038699150085,
      0.9990683794021606,
      0.9990543127059937,
      0.9996610879898071,
      0.9996707439422607,
      0.9997996091842651,
      0.999813437461853,
      0.9998196959495544,
      0.9998666644096375,
      0.9997622966766357,
      0.9993764758110046,
      0.9991405010223389,
      0.9988275170326233,
      0.9839792847633362,
      0.9558498859405518,
      0.952008843421936,
      0.9163404703140259,
      0.9332692623138428,
      0.8796989917755127,
      0.8963537216186523,
      0.834404706954956,
      0.8534433245658875,
      0.8059560656547546,
      0.8154968619346619,
      0.8255217671394348,
      0.8527370691299438,
      0.8854864835739136,
      0.9286226034164429,
      0.9448086023330688,
      0.9840942621231079,
      0.9929448962211609,
      0.9987242817878723,
      0.9995492100715637,
      0.9997521638870239,
      0.9996601343154907
    ],
    [
      0.5719164609909058,
      0.629733145236969,
      0.6253355145454407,
      0.6140893697738647,
      0.6402463316917419,
      0.6849781274795532,
      0.6290468573570251,
      0.6069141030311584,
      0.6491852402687073,
      0.6541339755058289,
      0.6062372922897339,
      0.6114844083786011,
      0.6523035168647766,
      0.6290757656097412,
      0.608887255191803,
      0.6232737898826599,
      0.648381769657135,
      0.6086761355400085,
      0.5778149366378784,
      0.6182392239570618,
      0.614820122718811,
      0.5393514633178711,
      0.5445886850357056,
      0.5490859746932983,
      0.580736517906189,
      0.5653132200241089,
      0.6033669710159302,
      0.6232327222824097,
      0.5976951122283936,
      0.6138147711753845,
      0.6737082004547119,
      0.6459759473800659,
      0.6403781175613403,
      0.6778528690338135,
      0.6964454650878906,
      0.6715685129165649,
      0.6690084934234619,
      0.7006734013557434,
      0.6844292879104614,
      0.6686031222343445,
      0.6666883230209351,
      0.6878184676170349,
      0.6431780457496643,
      0.6433557271957397,
      0.6413754224777222,
      0.6409677863121033,
      0.6154705286026001,
      0.5881759524345398,
      0.5966611504554749,
      0.5851324796676636,
      0.6116028428077698,
      0.6410439014434814,
      0.6494244337081909,
      0.6328105330467224,
      0.6263850331306458,
      0.6635012030601501,
      0.658069908618927,
      0.6340344548225403,
      0.6456573009490967,
      0.6699547171592712,
      0.6591494083404541,
      0.631119966506958,
      0.652554452419281,
      0.6691881418228149,
      0.6483103036880493,
      0.6117672920227051,
      0.6417408585548401,
      0.6627478003501892,
      0.6205027103424072,
      0.574500322341919,
      0.6042329668998718,
      0.5907886624336243,
      0.5795447826385498,
      0.6367107033729553,
      0.6609489917755127,
      0.6821993589401245,
      0.6533815860748291,
      0.6369792222976685,
      0.701093316078186,
      0.709601640701294,
      0.6558700799942017,
      0.6749089360237122,
      0.743665337562561,
      0.6882104873657227,
      0.6687106490135193,
      0.70842444896698,
      0.7387022972106934,
      0.6640152931213379,
      0.6700514554977417,
      0.7288877964019775,
      0.68319171667099,
      0.6349951028823853,
      0.663320779800415,
      0.7089728713035583,
      0.6149464845657349,
      0.9713553190231323,
      0.9382051229476929,
      0.9180365204811096,
      0.9567464590072632,
      0.9765005707740784,
      0.99588942527771,
      0.9986268877983093,
      0.9994404911994934,
      0.9994773268699646,
      0.9988805055618286,
      0.9992086291313171,
      0.999683678150177,
      0.9997913837432861,
      0.9998775124549866,
      0.9998535513877869,
      0.9998486042022705,
      0.9998541474342346,
      0.9998819231987,
      0.999915361404419,
      0.9999097585678101,
      0.9997411966323853,
      0.9994398951530457,
      0.9991707801818848,
      0.9978819489479065,
      0.9982630610466003,
      0.9943482875823975,
      0.9944807887077332,
      0.9954667091369629,
      0.9964605569839478,
      0.9959307312965393,
      0.9898862242698669,
      0.9754250645637512,
      0.9015395641326904,
      0.9041759967803955,
      0.7970914244651794,
      0.8107520937919617,
      0.8759909868240356,
      0.8619637489318848,
      0.9141359329223633,
      0.8935189247131348,
      0.9328257441520691,
      0.904735803604126,
      0.9226177334785461,
      0.8837034106254578,
      0.820615291595459,
      0.8728535771369934,
      0.8746064901351929,
      0.9458309412002563,
      0.9514966011047363,
      0.8909898996353149,
      0.9122979640960693,
      0.8489021062850952,
      0.8172494769096375,
      0.9179651737213135,
      0.9291006326675415,
      0.9320394992828369,
      0.8903164863586426,
      0.9191092252731323,
      0.8588770627975464,
      0.8429999351501465,
      0.8969627618789673,
      0.8982243537902832,
      0.9318495988845825,
      0.9684814214706421,
      0.9826877117156982,
      0.9818270206451416,
      0.9970782995223999,
      0.9988407492637634,
      0.9978592395782471,
      0.9981422424316406,
      0.9979137778282166,
      0.9992876648902893,
      0.9985472559928894,
      0.9995123744010925,
      0.9995834231376648,
      0.9980838894844055,
      0.9979727864265442,
      0.9993975162506104,
      0.998587429523468,
      0.9989039897918701,
      0.9975243806838989,
      0.9991725087165833,
      0.9991938471794128,
      0.9996978640556335,
      0.9997153282165527,
      0.9998153448104858,
      0.9998287558555603,
      0.9998452663421631,
      0.9998844861984253,
      0.9997997283935547,
      0.9995151162147522,
      0.9992910623550415,
      0.9991280436515808,
      0.9861469864845276,
      0.9610399007797241,
      0.9569211602210999,
      0.9251390099525452,
      0.942007839679718,
      0.8917565941810608,
      0.9090316891670227,
      0.8505397439002991,
      0.8674253225326538,
      0.8233303427696228,
      0.8348997831344604,
      0.8454946279525757,
      0.8691445589065552,
      0.9007881879806519,
      0.9381699562072754,
      0.952192485332489,
      0.9884960651397705,
      0.9953646063804626,
      0.9990980625152588,
      0.9996516108512878,
      0.999793529510498,
      0.9996964335441589
    ],
    [
      0.6203305721282959,
      0.676563024520874,
      0.6740834712982178,
      0.6572384834289551,
      0.6861628293991089,
      0.7370549440383911,
      0.6829822063446045,
      0.6634381413459778,
      0.7008191347122192,
      0.7047967910766602,
      0.6477396488189697,
      0.6611947417259216,
      0.6991600394248962,
      0.6708163619041443,
      0.6452897787094116,
      0.6635581851005554,
      0.6851209402084351,
      0.643757700920105,
      0.6138169169425964,
      0.6538286209106445,
      0.6463671922683716,
      0.5652444362640381,
      0.5752487778663635,
      0.59111088514328,
      0.6195846199989319,
      0.5905164480209351,
      0.6281816959381104,
      0.6533608436584473,
      0.6242864727973938,
      0.6384322643280029,
      0.6933131217956543,
      0.6713148951530457,
      0.6690011024475098,
      0.7002736330032349,
      0.7283877730369568,
      0.7049875855445862,
      0.6988296508789062,
      0.7276352643966675,
      0.717504620552063,
      0.6997743844985962,
      0.6980836391448975,
      0.7221758365631104,
      0.6826295852661133,
      0.6759516000747681,
      0.6755696535110474,
      0.6730879545211792,
      0.6441835165023804,
      0.6086376309394836,
      0.6251806616783142,
      0.6068965196609497,
      0.6474462747573853,
      0.6793663501739502,
      0.6905296444892883,
      0.6768092513084412,
      0.6802318692207336,
      0.7182660102844238,
      0.7089477181434631,
      0.6903813481330872,
      0.6998618841171265,
      0.7170835733413696,
      0.703046441078186,
      0.6800863146781921,
      0.6992706060409546,
      0.708085298538208,
      0.6830278635025024,
      0.6504426002502441,
      0.675457239151001,
      0.6877264976501465,
      0.6443955302238464,
      0.5967655181884766,
      0.6111233234405518,
      0.5997201800346375,
      0.5926542282104492,
      0.6422992944717407,
      0.6627698540687561,
      0.6981932520866394,
      0.6729528903961182,
      0.6517488956451416,
      0.7176710367202759,
      0.7361567616462708,
      0.6806887984275818,
      0.70384281873703,
      0.7699728608131409,
      0.726641058921814,
      0.7043824195861816,
      0.7456372976303101,
      0.7751553058624268,
      0.7136077284812927,
      0.7152991890907288,
      0.7628309726715088,
      0.7308251857757568,
      0.6811503767967224,
      0.6978922486305237,
      0.7440507411956787,
      0.6601161956787109,
      0.9788250923156738,
      0.9535784721374512,
      0.9309607744216919,
      0.9642099738121033,
      0.9797219038009644,
      0.9968443512916565,
      0.9990915060043335,
      0.9995852112770081,
      0.9996334314346313,
      0.9992800951004028,
      0.9994561076164246,
      0.9997619390487671,
      0.999822735786438,
      0.9998928904533386,
      0.9998672008514404,
      0.9998608231544495,
      0.9998652935028076,
      0.9998924136161804,
      0.9999260902404785,
      0.9999220967292786,
      0.999788761138916,
      0.9995487332344055,
      0.9993467926979065,
      0.9984121918678284,
      0.9985698461532593,
      0.9940410256385803,
      0.9954793453216553,
      0.996415913105011,
      0.9975422620773315,
      0.9973364472389221,
      0.9940450191497803,
      0.9812363982200623,
      0.9118648767471313,
      0.910808801651001,
      0.8156113028526306,
      0.8273518681526184,
      0.8868368864059448,
      0.8726851344108582,
      0.9213448762893677,
      0.9021013975143433,
      0.939940869808197,
      0.9129902124404907,
      0.9278316497802734,
      0.8901476860046387,
      0.8322789072990417,
      0.8797829747200012,
      0.8814437389373779,
      0.9501739740371704,
      0.956931471824646,
      0.9029355049133301,
      0.9209520816802979,
      0.8635587096214294,
      0.8356499671936035,
      0.9277824759483337,
      0.9393582940101624,
      0.9428712129592896,
      0.9016811847686768,
      0.9245708584785461,
      0.8753955364227295,
      0.8604212403297424,
      0.9062941074371338,
      0.9026315212249756,
      0.9353357553482056,
      0.9717777371406555,
      0.9852443933486938,
      0.9842875599861145,
      0.9976949095726013,
      0.9990978837013245,
      0.9982162117958069,
      0.9985314011573792,
      0.9983314275741577,
      0.9994155168533325,
      0.9987958669662476,
      0.9996023774147034,
      0.9996623992919922,
      0.9984346032142639,
      0.9984002709388733,
      0.9994989037513733,
      0.9988345503807068,
      0.9990742206573486,
      0.9980474710464478,
      0.9993229508399963,
      0.999364972114563,
      0.9997698068618774,
      0.9997848272323608,
      0.9998424053192139,
      0.999848484992981,
      0.9998695850372314,
      0.9999016523361206,
      0.9998293519020081,
      0.9996178150177002,
      0.9994242787361145,
      0.999337375164032,
      0.9884788990020752,
      0.967313289642334,
      0.9634300470352173,
      0.9344441890716553,
      0.9496197700500488,
      0.9053411483764648,
      0.9198735952377319,
      0.8688240647315979,
      0.8826954364776611,
      0.8455051183700562,
      0.8589879870414734,
      0.8708285689353943,
      0.8920326232910156,
      0.9167991280555725,
      0.9512691497802734,
      0.9610418081283569,
      0.9920768737792969,
      0.9968289732933044,
      0.9993903040885925,
      0.999728262424469,
      0.9998278617858887,
      0.9997252225875854
    ],
    [
      0.6616393327713013,
      0.7164859175682068,
      0.7117405533790588,
      0.6939389705657959,
      0.7250255346298218,
      0.7763659954071045,
      0.7242976427078247,
      0.702190637588501,
      0.7395843267440796,
      0.7392953634262085,
      0.6795628070831299,
      0.6948903799057007,
      0.7336298823356628,
      0.7010678052902222,
      0.6721175312995911,
      0.6936824321746826,
      0.7151395082473755,
      0.6722540259361267,
      0.6443020701408386,
      0.6826272010803223,
      0.6771303415298462,
      0.5977501273155212,
      0.6195375919342041,
      0.6386708617210388,
      0.66395103931427,
      0.6266841888427734,
      0.6602728366851807,
      0.680780291557312,
      0.6482131481170654,
      0.6637635231018066,
      0.7162853479385376,
      0.6979674696922302,
      0.6973207592964172,
      0.7270973920822144,
      0.7613722085952759,
      0.7363661527633667,
      0.7279825210571289,
      0.7568587064743042,
      0.7549065947532654,
      0.7286169528961182,
      0.72794508934021,
      0.7530494332313538,
      0.7197680473327637,
      0.7068743705749512,
      0.7086248397827148,
      0.7053893804550171,
      0.6720512509346008,
      0.6336306929588318,
      0.6586114764213562,
      0.6379133462905884,
      0.6811828017234802,
      0.7119277715682983,
      0.7253938913345337,
      0.7071981430053711,
      0.713812530040741,
      0.7523993849754333,
      0.7406141757965088,
      0.7223294377326965,
      0.7345539331436157,
      0.7545777559280396,
      0.7340120673179626,
      0.7165550589561462,
      0.7378461956977844,
      0.7406347990036011,
      0.7111435532569885,
      0.6856830716133118,
      0.7092456817626953,
      0.715731143951416,
      0.6714209914207458,
      0.6314908266067505,
      0.6340315937995911,
      0.6231561899185181,
      0.6211397647857666,
      0.6563156247138977,
      0.6780590415000916,
      0.721044659614563,
      0.6919144988059998,
      0.6723718047142029,
      0.7377272844314575,
      0.757735013961792,
      0.7088392972946167,
      0.7374128103256226,
      0.7886496186256409,
      0.7556180953979492,
      0.7395837306976318,
      0.7755993604660034,
      0.801410436630249,
      0.7510834336280823,
      0.749272346496582,
      0.7882409691810608,
      0.7653442025184631,
      0.7232331037521362,
      0.7308825850486755,
      0.7705140113830566,
      0.6933166980743408,
      0.9838477373123169,
      0.9632863998413086,
      0.9418926239013672,
      0.9708746671676636,
      0.9840537309646606,
      0.9977300763130188,
      0.9993810057640076,
      0.9996868371963501,
      0.9997266530990601,
      0.9995030760765076,
      0.999596118927002,
      0.9998098611831665,
      0.9998418688774109,
      0.9999034404754639,
      0.9998750686645508,
      0.9998682141304016,
      0.9998723864555359,
      0.9998994469642639,
      0.9999328255653381,
      0.9999309182167053,
      0.999826192855835,
      0.9996380805969238,
      0.9994964599609375,
      0.9988751411437988,
      0.9989292025566101,
      0.9950717091560364,
      0.9955004453659058,
      0.9967982172966003,
      0.99779212474823,
      0.997919499874115,
      0.9957226514816284,
      0.9848166704177856,
      0.9191527366638184,
      0.9156526923179626,
      0.8311624526977539,
      0.8431998491287231,
      0.8978481888771057,
      0.8829973936080933,
      0.931170642375946,
      0.9117986559867859,
      0.9458096027374268,
      0.9206777811050415,
      0.9342900514602661,
      0.8983365297317505,
      0.8439366817474365,
      0.8878355026245117,
      0.8906573057174683,
      0.9546756148338318,
      0.9619878530502319,
      0.9101381301879883,
      0.9297550916671753,
      0.8766932487487793,
      0.8495648503303528,
      0.9350619316101074,
      0.9476974606513977,
      0.9507819414138794,
      0.9132298231124878,
      0.9338565468788147,
      0.8925400376319885,
      0.8757349848747253,
      0.9158492684364319,
      0.9098622798919678,
      0.9398192763328552,
      0.9746553301811218,
      0.9873164892196655,
      0.9863564372062683,
      0.9981892108917236,
      0.9993210434913635,
      0.99857097864151,
      0.9988487958908081,
      0.9986910223960876,
      0.9995399117469788,
      0.9990317225456238,
      0.9996725916862488,
      0.9997307062149048,
      0.9987638592720032,
      0.9988210201263428,
      0.9995923638343811,
      0.9990866184234619,
      0.9992986917495728,
      0.9985406398773193,
      0.999463677406311,
      0.9995130896568298,
      0.9998208284378052,
      0.9998340606689453,
      0.9998627305030823,
      0.9998629689216614,
      0.9998881816864014,
      0.9999144077301025,
      0.9998515248298645,
      0.9996970891952515,
      0.9995769262313843,
      0.9995020627975464,
      0.9906153678894043,
      0.9724855422973633,
      0.9685998558998108,
      0.9420211911201477,
      0.9570544362068176,
      0.9191330671310425,
      0.934569239616394,
      0.888596773147583,
      0.8982235193252563,
      0.8674164414405823,
      0.8826830387115479,
      0.8952287435531616,
      0.9124964475631714,
      0.9287154674530029,
      0.9589962363243103,
      0.9675175547599792,
      0.9940193891525269,
      0.9976770281791687,
      0.9995682239532471,
      0.9997779726982117,
      0.9998512268066406,
      0.9997422099113464
    ],
    [
      0.6828950643539429,
      0.7399126291275024,
      0.7328087091445923,
      0.7170573472976685,
      0.7482380270957947,
      0.7990604043006897,
      0.7494899034500122,
      0.7242816090583801,
      0.7634179592132568,
      0.7608209848403931,
      0.7009558081626892,
      0.7150161266326904,
      0.7553888559341431,
      0.7218648791313171,
      0.6885675191879272,
      0.7139859199523926,
      0.7349599599838257,
      0.6931067705154419,
      0.665461540222168,
      0.7012971639633179,
      0.6981892585754395,
      0.6243460774421692,
      0.6544636487960815,
      0.6785018444061279,
      0.6940169334411621,
      0.6564898490905762,
      0.6870490312576294,
      0.7038363218307495,
      0.6672345399856567,
      0.6838367581367493,
      0.73349529504776,
      0.7175607681274414,
      0.7154886722564697,
      0.7439292073249817,
      0.7829452157020569,
      0.75567626953125,
      0.7439529299736023,
      0.7754055857658386,
      0.7778258323669434,
      0.7464652061462402,
      0.7429923415184021,
      0.7730985283851624,
      0.7429074048995972,
      0.724122941493988,
      0.726800262928009,
      0.7257737517356873,
      0.6868231296539307,
      0.6441189646720886,
      0.675865888595581,
      0.652908205986023,
      0.6975488066673279,
      0.7280397415161133,
      0.74262934923172,
      0.7241219282150269,
      0.7302446365356445,
      0.767458438873291,
      0.756504476070404,
      0.7390046715736389,
      0.7499444484710693,
      0.7711538076400757,
      0.747977614402771,
      0.7332382202148438,
      0.7545647621154785,
      0.7551426291465759,
      0.7256280779838562,
      0.7055565118789673,
      0.724605917930603,
      0.730549693107605,
      0.6874983310699463,
      0.657683253288269,
      0.6584122180938721,
      0.645703911781311,
      0.6470130085945129,
      0.6751468777656555,
      0.6951593160629272,
      0.7370390892028809,
      0.7068549990653992,
      0.6861615180969238,
      0.7496105432510376,
      0.7690105438232422,
      0.7233092188835144,
      0.7524501085281372,
      0.7994478344917297,
      0.767966628074646,
      0.7543951869010925,
      0.7890356183052063,
      0.8125050067901611,
      0.7660779356956482,
      0.7633609771728516,
      0.7995216846466064,
      0.7797009944915771,
      0.7404768466949463,
      0.7458735108375549,
      0.781074047088623,
      0.7052714824676514,
      0.9863661527633667,
      0.9686627984046936,
      0.9488694667816162,
      0.9737429022789001,
      0.9865528345108032,
      0.9982600212097168,
      0.9995140433311462,
      0.9997350573539734,
      0.999769389629364,
      0.9995930790901184,
      0.9996588826179504,
      0.9998345375061035,
      0.9998522996902466,
      0.9999091625213623,
      0.9998800158500671,
      0.9998729825019836,
      0.999877393245697,
      0.99990314245224,
      0.9999367594718933,
      0.9999364018440247,
      0.9998538494110107,
      0.9997069239616394,
      0.9995869994163513,
      0.9991244673728943,
      0.9991593360900879,
      0.9960238337516785,
      0.9962122440338135,
      0.9973177909851074,
      0.9982042908668518,
      0.9982742667198181,
      0.9963383674621582,
      0.9872866272926331,
      0.9248366355895996,
      0.9215858578681946,
      0.8426298499107361,
      0.8540845513343811,
      0.9061290621757507,
      0.892295777797699,
      0.9380007982254028,
      0.9184474945068359,
      0.9502266645431519,
      0.9255021810531616,
      0.9377704858779907,
      0.9026755094528198,
      0.8507755994796753,
      0.8932070732116699,
      0.8972874283790588,
      0.9581698179244995,
      0.9656388163566589,
      0.9169862866401672,
      0.9359716773033142,
      0.886619508266449,
      0.8616644144058228,
      0.9409018158912659,
      0.9531843662261963,
      0.9548169374465942,
      0.9213031530380249,
      0.9407427310943604,
      0.9055641889572144,
      0.8874719142913818,
      0.9234618544578552,
      0.9160600900650024,
      0.9440761804580688,
      0.9773198366165161,
      0.9889920353889465,
      0.9882178902626038,
      0.9985975027084351,
      0.9994954466819763,
      0.9988483786582947,
      0.9990594387054443,
      0.9989299178123474,
      0.9996235370635986,
      0.9991821646690369,
      0.9997233748435974,
      0.9997798800468445,
      0.99900221824646,
      0.9990991353988647,
      0.9996652007102966,
      0.9993423223495483,
      0.999483048915863,
      0.9988593459129333,
      0.9995733499526978,
      0.9996039867401123,
      0.9998492002487183,
      0.999866247177124,
      0.9998786449432373,
      0.9998734593391418,
      0.9999003410339355,
      0.9999231696128845,
      0.9998654723167419,
      0.9997448325157166,
      0.999662458896637,
      0.9995855093002319,
      0.9915000796318054,
      0.9743766784667969,
      0.9709621071815491,
      0.9460148811340332,
      0.9611495733261108,
      0.9270895719528198,
      0.9435362815856934,
      0.9004661440849304,
      0.9094464778900146,
      0.879875659942627,
      0.8973690271377563,
      0.9104061126708984,
      0.9233865737915039,
      0.9356784820556641,
      0.9630123376846313,
      0.9683144092559814,
      0.9948495030403137,
      0.9980316758155823,
      0.999649703502655,
      0.9998032450675964,
      0.999863862991333,
      0.999750554561615
    ],
    [
      0.6996009349822998,
      0.7574581503868103,
      0.7510164976119995,
      0.7350817322731018,
      0.7672730088233948,
      0.8152794241905212,
      0.7691720724105835,
      0.7416278123855591,
      0.7823472023010254,
      0.7773619890213013,
      0.7173968553543091,
      0.7298635840415955,
      0.7717030048370361,
      0.7390638589859009,
      0.704357385635376,
      0.7303775548934937,
      0.7505868077278137,
      0.7119993567466736,
      0.6825143098831177,
      0.7174376845359802,
      0.7144538164138794,
      0.6459122896194458,
      0.6788228750228882,
      0.7022632360458374,
      0.7125113010406494,
      0.6739591956138611,
      0.7032675743103027,
      0.7210022807121277,
      0.6826852560043335,
      0.6986687779426575,
      0.7482811212539673,
      0.7337362766265869,
      0.729481041431427,
      0.7565618753433228,
      0.7971781492233276,
      0.7705420255661011,
      0.7553146481513977,
      0.7875896692276001,
      0.7923581600189209,
      0.7597981691360474,
      0.754025399684906,
      0.7860298752784729,
      0.758014976978302,
      0.7389787435531616,
      0.739764392375946,
      0.74037766456604,
      0.6988555788993835,
      0.6564249992370605,
      0.6959975957870483,
      0.6721358895301819,
      0.7139506340026855,
      0.7463518381118774,
      0.758334755897522,
      0.7404791712760925,
      0.7462928295135498,
      0.7819378972053528,
      0.7705177068710327,
      0.7535251379013062,
      0.764819324016571,
      0.7853675484657288,
      0.7614509463310242,
      0.7490121126174927,
      0.7712453603744507,
      0.7703658938407898,
      0.74029541015625,
      0.726598858833313,
      0.7403964400291443,
      0.7446862459182739,
      0.704134464263916,
      0.680320143699646,
      0.6800322532653809,
      0.6666895747184753,
      0.6679511070251465,
      0.688970685005188,
      0.708815336227417,
      0.7504603266716003,
      0.7172818183898926,
      0.6997005939483643,
      0.7612797021865845,
      0.7793370485305786,
      0.737368643283844,
      0.7668514251708984,
      0.8106803894042969,
      0.7792841792106628,
      0.7678000926971436,
      0.8018772602081299,
      0.8212752342224121,
      0.777286171913147,
      0.7762960195541382,
      0.8090963363647461,
      0.790327787399292,
      0.7541704773902893,
      0.7582513689994812,
      0.7891829609870911,
      0.7140907049179077,
      0.9875284433364868,
      0.9692060351371765,
      0.9531778693199158,
      0.9761643409729004,
      0.9881982207298279,
      0.9985889792442322,
      0.9995959401130676,
      0.9997658133506775,
      0.9997972249984741,
      0.9996510744094849,
      0.9997003674507141,
      0.999851644039154,
      0.9998596906661987,
      0.9999135732650757,
      0.9998833537101746,
      0.9998761415481567,
      0.9998803734779358,
      0.9999061822891235,
      0.999940037727356,
      0.9999411106109619,
      0.9998719692230225,
      0.9997572898864746,
      0.9996640682220459,
      0.9992883205413818,
      0.9993219971656799,
      0.996690571308136,
      0.9967503547668457,
      0.9977562427520752,
      0.9985167384147644,
      0.998568594455719,
      0.9971143007278442,
      0.9895303845405579,
      0.9297517538070679,
      0.9268802404403687,
      0.851815938949585,
      0.862985372543335,
      0.9138730764389038,
      0.8998981714248657,
      0.9429078102111816,
      0.9234884977340698,
      0.953452467918396,
      0.9292200803756714,
      0.9407894015312195,
      0.9069473743438721,
      0.8575859665870667,
      0.8983529806137085,
      0.9027490615844727,
      0.9607172012329102,
      0.9684343338012695,
      0.9222813248634338,
      0.9412125945091248,
      0.893589437007904,
      0.8719478249549866,
      0.9434098601341248,
      0.9576022028923035,
      0.9590295553207397,
      0.9278199672698975,
      0.9460409879684448,
      0.91492760181427,
      0.8964334726333618,
      0.9293065071105957,
      0.9210761189460754,
      0.947378933429718,
      0.9794741868972778,
      0.9904640913009644,
      0.9895707964897156,
      0.9988695979118347,
      0.9996094107627869,
      0.9990490674972534,
      0.9992063641548157,
      0.9991064071655273,
      0.9996845126152039,
      0.9993447661399841,
      0.9997614026069641,
      0.9998127818107605,
      0.9991700053215027,
      0.9992935061454773,
      0.9997174143791199,
      0.9994949698448181,
      0.9995954632759094,
      0.9990739226341248,
      0.9996615648269653,
      0.9996720552444458,
      0.9998728036880493,
      0.9998888373374939,
      0.9998905062675476,
      0.9998809695243835,
      0.999908983707428,
      0.9999291896820068,
      0.9998758435249329,
      0.9997786283493042,
      0.9997203946113586,
      0.9996387362480164,
      0.9920185208320618,
      0.9758756756782532,
      0.9727295637130737,
      0.9492448568344116,
      0.9638941287994385,
      0.9319794774055481,
      0.9486536979675293,
      0.9084584712982178,
      0.9159412384033203,
      0.8889756202697754,
      0.906455397605896,
      0.9188327789306641,
      0.9296225905418396,
      0.9401047229766846,
      0.9656394720077515,
      0.970171332359314,
      0.9953762888908386,
      0.9982555508613586,
      0.9997023344039917,
      0.9998210072517395,
      0.9998731017112732,
      0.9997561573982239
    ],
    [
      0.7124090790748596,
      0.7707337141036987,
      0.7648454904556274,
      0.7493405342102051,
      0.7823715806007385,
      0.8279168605804443,
      0.7875206470489502,
      0.7570032477378845,
      0.7984261512756348,
      0.7910475134849548,
      0.7323673963546753,
      0.743485152721405,
      0.7840498685836792,
      0.7540560960769653,
      0.7183229923248291,
      0.742404580116272,
      0.7630971670150757,
      0.7275149822235107,
      0.6972211599349976,
      0.7313398122787476,
      0.7287774085998535,
      0.6679874658584595,
      0.6972727179527283,
      0.7244788408279419,
      0.7266275882720947,
      0.6872170567512512,
      0.7144083976745605,
      0.7314297556877136,
      0.6960271000862122,
      0.7096376419067383,
      0.75864577293396,
      0.7440770864486694,
      0.7384771704673767,
      0.7654621601104736,
      0.8066197633743286,
      0.781021237373352,
      0.7633448243141174,
      0.79731285572052,
      0.8024541139602661,
      0.769444465637207,
      0.7625246644020081,
      0.7958866357803345,
      0.7693076133728027,
      0.7505799531936646,
      0.7496619820594788,
      0.7498794794082642,
      0.7057563066482544,
      0.6673182249069214,
      0.7081345915794373,
      0.6856772899627686,
      0.7264080047607422,
      0.758670449256897,
      0.7691426873207092,
      0.752839207649231,
      0.7573041915893555,
      0.7919116616249084,
      0.779771625995636,
      0.7637202143669128,
      0.7754629850387573,
      0.7947537899017334,
      0.7720164060592651,
      0.7596919536590576,
      0.7822303175926208,
      0.7823166251182556,
      0.7512292265892029,
      0.7400802373886108,
      0.751678466796875,
      0.7571948766708374,
      0.7158797383308411,
      0.6969533562660217,
      0.7029634118080139,
      0.68614262342453,
      0.6837341785430908,
      0.6958653330802917,
      0.7161548137664795,
      0.7569877505302429,
      0.7238974571228027,
      0.7092417478561401,
      0.7670300006866455,
      0.7854763865470886,
      0.7475541830062866,
      0.7747558355331421,
      0.816042959690094,
      0.7873321771621704,
      0.7782560586929321,
      0.8096740245819092,
      0.8281375169754028,
      0.7854512333869934,
      0.7849727272987366,
      0.8159099817276001,
      0.7977021932601929,
      0.7632408142089844,
      0.7658882141113281,
      0.794498085975647,
      0.720160961151123,
      0.9886710047721863,
      0.9719107747077942,
      0.9569522738456726,
      0.9782085418701172,
      0.9895597100257874,
      0.9988230466842651,
      0.9996529817581177,
      0.999788761138916,
      0.9998165965080261,
      0.999689519405365,
      0.9997282028198242,
      0.9998630881309509,
      0.9998648166656494,
      0.9999164342880249,
      0.9998851418495178,
      0.9998770952224731,
      0.9998810887336731,
      0.9999071359634399,
      0.9999414086341858,
      0.9999439716339111,
      0.9998849630355835,
      0.9997907876968384,
      0.9997197985649109,
      0.9994072318077087,
      0.9994648098945618,
      0.9972188472747803,
      0.9971657991409302,
      0.9980419278144836,
      0.9986936450004578,
      0.9987344741821289,
      0.997483491897583,
      0.9908878803253174,
      0.9341225624084473,
      0.9321390986442566,
      0.8601117134094238,
      0.8709390163421631,
      0.919792890548706,
      0.9073449969291687,
      0.9472616910934448,
      0.927698016166687,
      0.9562541246414185,
      0.9324252605438232,
      0.943334698677063,
      0.9106842279434204,
      0.8633919358253479,
      0.9026841521263123,
      0.9074326157569885,
      0.9627629518508911,
      0.968864917755127,
      0.9266078472137451,
      0.9449422359466553,
      0.9012957215309143,
      0.8811705112457275,
      0.9484890699386597,
      0.9616358280181885,
      0.9628690481185913,
      0.9333009719848633,
      0.950236976146698,
      0.9217422008514404,
      0.9032031893730164,
      0.9324202537536621,
      0.9253084659576416,
      0.9499936103820801,
      0.9808861017227173,
      0.9914724826812744,
      0.9904891848564148,
      0.9990239143371582,
      0.999673068523407,
      0.999171793460846,
      0.9993076324462891,
      0.9992333650588989,
      0.99973064661026,
      0.9994677305221558,
      0.9997921586036682,
      0.9998375773429871,
      0.9992977976799011,
      0.9994270205497742,
      0.9997554421424866,
      0.9996017813682556,
      0.9996709823608398,
      0.9992309808731079,
      0.9997232556343079,
      0.9997181296348572,
      0.9998883008956909,
      0.9999020099639893,
      0.9998970031738281,
      0.9998845458030701,
      0.9999141693115234,
      0.9999328255653381,
      0.9998821020126343,
      0.9997990727424622,
      0.9997534155845642,
      0.9996706247329712,
      0.9923796057701111,
      0.9771051406860352,
      0.9742414951324463,
      0.9514920115470886,
      0.9658791422843933,
      0.9363505840301514,
      0.9529698491096497,
      0.9148479104042053,
      0.9220625162124634,
      0.8961244821548462,
      0.9134105443954468,
      0.9254469871520996,
      0.9345472455024719,
      0.9442399740219116,
      0.9681663513183594,
      0.9720368385314941,
      0.9956929683685303,
      0.9983872771263123,
      0.9997342824935913,
      0.9998328685760498,
      0.9998794198036194,
      0.9997592568397522
    ],
    [
      0.7229709029197693,
      0.7817638516426086,
      0.776094913482666,
      0.7617571949958801,
      0.798586368560791,
      0.8384785652160645,
      0.8037749528884888,
      0.7722434997558594,
      0.8125402331352234,
      0.8041828870773315,
      0.7476913928985596,
      0.7575210332870483,
      0.7946452498435974,
      0.7691555023193359,
      0.7328556776046753,
      0.7546434998512268,
      0.7758042216300964,
      0.745236873626709,
      0.7126927971839905,
      0.7459409832954407,
      0.7459186315536499,
      0.6988622546195984,
      0.7173048257827759,
      0.7490965127944946,
      0.7510519623756409,
      0.7096825242042542,
      0.7318202257156372,
      0.7472860813140869,
      0.7128000259399414,
      0.7252583503723145,
      0.7711657285690308,
      0.7568567991256714,
      0.7522576451301575,
      0.7769262790679932,
      0.8178635239601135,
      0.7933489084243774,
      0.7735515832901001,
      0.8080562353134155,
      0.814393937587738,
      0.7806383967399597,
      0.7724639177322388,
      0.8067998886108398,
      0.781004011631012,
      0.7623546123504639,
      0.7601746916770935,
      0.7614279985427856,
      0.7147478461265564,
      0.6766409873962402,
      0.7188190817832947,
      0.6977280378341675,
      0.7396490573883057,
      0.7701210379600525,
      0.7782809138298035,
      0.7644800543785095,
      0.7675062417984009,
      0.8010804653167725,
      0.7879302501678467,
      0.7732663154602051,
      0.7850888967514038,
      0.8035646677017212,
      0.7816518545150757,
      0.7697522640228271,
      0.7915698289871216,
      0.7928494215011597,
      0.7617825865745544,
      0.7517589330673218,
      0.7637536525726318,
      0.7694404721260071,
      0.7272972464561462,
      0.7143363952636719,
      0.7261106967926025,
      0.7097992300987244,
      0.7035994529724121,
      0.7147510051727295,
      0.7319113612174988,
      0.7661570310592651,
      0.7323386669158936,
      0.7188581228256226,
      0.7752979397773743,
      0.790613055229187,
      0.7561937570571899,
      0.7825208306312561,
      0.8225606083869934,
      0.7935566902160645,
      0.7854501605033875,
      0.817721962928772,
      0.8337271809577942,
      0.7904432415962219,
      0.792552649974823,
      0.823224663734436,
      0.8038960695266724,
      0.7717000246047974,
      0.7750728130340576,
      0.8010222911834717,
      0.7274076342582703,
      0.9899619221687317,
      0.974795401096344,
      0.9609688520431519,
      0.9803414344787598,
      0.990972638130188,
      0.9990456104278564,
      0.9997028708457947,
      0.9998094439506531,
      0.999833881855011,
      0.9997245073318481,
      0.9997526407241821,
      0.9998727440834045,
      0.9998692870140076,
      0.999919056892395,
      0.9998870491981506,
      0.9998782277107239,
      0.9998817443847656,
      0.999908447265625,
      0.9999434351921082,
      0.9999470114707947,
      0.9998944997787476,
      0.9998201727867126,
      0.9997700452804565,
      0.9995546340942383,
      0.9995909929275513,
      0.9977169036865234,
      0.9975669384002686,
      0.998363733291626,
      0.9988328218460083,
      0.9988905787467957,
      0.9977927207946777,
      0.9918368458747864,
      0.9376471042633057,
      0.9369131922721863,
      0.8699254989624023,
      0.8798899054527283,
      0.9265118837356567,
      0.9147182106971741,
      0.9517542123794556,
      0.9326690435409546,
      0.9613349437713623,
      0.9359917044639587,
      0.9460241794586182,
      0.9142561554908752,
      0.8686845302581787,
      0.9062689542770386,
      0.9121020436286926,
      0.9650735855102539,
      0.9714506268501282,
      0.9326575398445129,
      0.9499001502990723,
      0.9086263179779053,
      0.8893667459487915,
      0.9530333876609802,
      0.9653928279876709,
      0.9677885174751282,
      0.9393490552902222,
      0.9544599056243896,
      0.9276200532913208,
      0.9095290303230286,
      0.9368785619735718,
      0.9294440746307373,
      0.9532447457313538,
      0.9822006225585938,
      0.9923215508460999,
      0.9912919998168945,
      0.9991580843925476,
      0.999725878238678,
      0.9992871880531311,
      0.9994072318077087,
      0.9993879795074463,
      0.9997742772102356,
      0.99957674741745,
      0.9998208284378052,
      0.9998621344566345,
      0.9994218945503235,
      0.9995413422584534,
      0.9997920393943787,
      0.9996970295906067,
      0.9997423887252808,
      0.9993757009506226,
      0.9997789263725281,
      0.9997695088386536,
      0.99990314245224,
      0.9999140501022339,
      0.9999037384986877,
      0.9998881816864014,
      0.9999196529388428,
      0.9999364018440247,
      0.9998885989189148,
      0.9998181462287903,
      0.9997835159301758,
      0.9997021555900574,
      0.9929405450820923,
      0.9786670804023743,
      0.975975751876831,
      0.9549728631973267,
      0.9690413475036621,
      0.9410666823387146,
      0.9577626585960388,
      0.9221934080123901,
      0.9289505481719971,
      0.9039694666862488,
      0.9209498763084412,
      0.9327914714813232,
      0.9403278827667236,
      0.9497439861297607,
      0.9712419509887695,
      0.9741603136062622,
      0.9961013197898865,
      0.9984955787658691,
      0.9997650384902954,
      0.9998442530632019,
      0.9998855590820312,
      0.999761164188385
    ],
    [
      0.7363376617431641,
      0.7950616478919983,
      0.7865209579467773,
      0.7759496569633484,
      0.8166723251342773,
      0.8492211699485779,
      0.8198385238647461,
      0.7900514602661133,
      0.8269141912460327,
      0.8168607950210571,
      0.7629885673522949,
      0.7714073061943054,
      0.8055037260055542,
      0.7817522287368774,
      0.746019184589386,
      0.7672833204269409,
      0.7873290181159973,
      0.7580909729003906,
      0.7276099920272827,
      0.7591766715049744,
      0.7606727480888367,
      0.7227482199668884,
      0.7319605350494385,
      0.7689676284790039,
      0.7710448503494263,
      0.7303908467292786,
      0.7466192245483398,
      0.7600194811820984,
      0.7297105193138123,
      0.7419891953468323,
      0.7826658487319946,
      0.7700955271720886,
      0.765615701675415,
      0.7887642979621887,
      0.8294567465782166,
      0.8064078688621521,
      0.7847250699996948,
      0.8190540075302124,
      0.8271580934524536,
      0.7929823398590088,
      0.7843508720397949,
      0.8197004795074463,
      0.7946491241455078,
      0.7779883742332458,
      0.7726553082466125,
      0.7752419710159302,
      0.7280710339546204,
      0.6924827694892883,
      0.7411718964576721,
      0.723899245262146,
      0.7593398690223694,
      0.7869172692298889,
      0.7918897867202759,
      0.7821539640426636,
      0.781920850276947,
      0.8133481740951538,
      0.8003239035606384,
      0.7867578268051147,
      0.7972535490989685,
      0.8148568868637085,
      0.7939467430114746,
      0.7827600240707397,
      0.8036330938339233,
      0.8048665523529053,
      0.7746001482009888,
      0.7658127546310425,
      0.7777608633041382,
      0.7816753387451172,
      0.7400406002998352,
      0.7320797443389893,
      0.7466555833816528,
      0.7331369519233704,
      0.7199742197990417,
      0.7262699604034424,
      0.7429038286209106,
      0.7718977332115173,
      0.7393258810043335,
      0.7297049164772034,
      0.7841393351554871,
      0.7964258193969727,
      0.7664662599563599,
      0.7927043437957764,
      0.8304120302200317,
      0.8025684952735901,
      0.7963504791259766,
      0.8270902633666992,
      0.8421531319618225,
      0.801285982131958,
      0.804510772228241,
      0.8328902721405029,
      0.8136019110679626,
      0.7848836183547974,
      0.7877129316329956,
      0.8100109100341797,
      0.7373196482658386,
      0.9894663691520691,
      0.9755078554153442,
      0.9642336368560791,
      0.9822346568107605,
      0.992357611656189,
      0.9992219805717468,
      0.9997482299804688,
      0.999826967716217,
      0.9998481273651123,
      0.9997544884681702,
      0.9997749328613281,
      0.999882161617279,
      0.9998738765716553,
      0.9999228119850159,
      0.9998887181282043,
      0.9998789429664612,
      0.9998824596405029,
      0.9999092221260071,
      0.9999451041221619,
      0.9999499917030334,
      0.9999012351036072,
      0.9998466372489929,
      0.9998109936714172,
      0.9996691346168518,
      0.9996886253356934,
      0.998153805732727,
      0.9980445504188538,
      0.9986609220504761,
      0.9989654421806335,
      0.9990264177322388,
      0.9980798959732056,
      0.9928021430969238,
      0.9403343200683594,
      0.9420068264007568,
      0.8779009580612183,
      0.887693464756012,
      0.9324476718902588,
      0.9215600490570068,
      0.956157922744751,
      0.9374777674674988,
      0.9635381698608398,
      0.9406420588493347,
      0.9494465589523315,
      0.918804407119751,
      0.8754010200500488,
      0.9115902781486511,
      0.9175960421562195,
      0.9674044847488403,
      0.974006175994873,
      0.9370764493942261,
      0.9545062184333801,
      0.915343165397644,
      0.8973167538642883,
      0.9589853286743164,
      0.9685718417167664,
      0.9709081649780273,
      0.9445865750312805,
      0.9583223462104797,
      0.9330722093582153,
      0.9155624508857727,
      0.9408389329910278,
      0.9337952136993408,
      0.9563793540000916,
      0.9829186797142029,
      0.9924291968345642,
      0.9919247031211853,
      0.9992853403091431,
      0.9997727274894714,
      0.9993931651115417,
      0.999503493309021,
      0.9995352029800415,
      0.9998146891593933,
      0.9996729493141174,
      0.999847948551178,
      0.9998853802680969,
      0.9995629787445068,
      0.9996375441551208,
      0.999822735786438,
      0.99977046251297,
      0.9998009204864502,
      0.999500036239624,
      0.9998260140419006,
      0.9998191595077515,
      0.9999171495437622,
      0.9999246597290039,
      0.9999104738235474,
      0.9998916387557983,
      0.999924898147583,
      0.9999402165412903,
      0.9998956918716431,
      0.9998385906219482,
      0.999813437461853,
      0.9997351169586182,
      0.9934055805206299,
      0.9800987839698792,
      0.9777674674987793,
      0.95841383934021,
      0.9720802903175354,
      0.946340799331665,
      0.9622787237167358,
      0.929848313331604,
      0.9353688359260559,
      0.9122098684310913,
      0.9277803301811218,
      0.9398021697998047,
      0.9469685554504395,
      0.9555547833442688,
      0.9742282032966614,
      0.9761093258857727,
      0.9964148998260498,
      0.9986283183097839,
      0.9997925758361816,
      0.9998558759689331,
      0.9998915195465088,
      0.999763548374176
    ],
    [
      0.7480305433273315,
      0.8077607154846191,
      0.7973280549049377,
      0.7896630167961121,
      0.8322263956069946,
      0.8588322401046753,
      0.833453893661499,
      0.8047820925712585,
      0.8381333947181702,
      0.8283860683441162,
      0.7756959199905396,
      0.7830766439437866,
      0.8158127069473267,
      0.7943573594093323,
      0.7584206461906433,
      0.778262197971344,
      0.7988535165786743,
      0.7712387442588806,
      0.7417811155319214,
      0.7701596617698669,
      0.7731022834777832,
      0.7382852435112,
      0.74415123462677,
      0.786045253276825,
      0.7943443059921265,
      0.7518976330757141,
      0.7616726160049438,
      0.7733705639839172,
      0.7463479042053223,
      0.7564082741737366,
      0.793893575668335,
      0.7851376533508301,
      0.7799910306930542,
      0.8011519908905029,
      0.8425248265266418,
      0.8196806907653809,
      0.7965382933616638,
      0.8302614092826843,
      0.8403854370117188,
      0.8055695295333862,
      0.7968750596046448,
      0.831890344619751,
      0.8087342977523804,
      0.7949883937835693,
      0.7856242656707764,
      0.789800763130188,
      0.742324948310852,
      0.7121595144271851,
      0.7670122385025024,
      0.7486779689788818,
      0.7792924046516418,
      0.805067777633667,
      0.8069329261779785,
      0.7992286682128906,
      0.7963116765022278,
      0.8248145580291748,
      0.8113657832145691,
      0.7989093661308289,
      0.8083453178405762,
      0.8250579237937927,
      0.804257333278656,
      0.7941416501998901,
      0.8141221404075623,
      0.81500643491745,
      0.7855727672576904,
      0.7785485982894897,
      0.7915867567062378,
      0.7922742366790771,
      0.7509424686431885,
      0.7488815188407898,
      0.7653146982192993,
      0.752604067325592,
      0.7334225177764893,
      0.7354201078414917,
      0.7539665699005127,
      0.7786216139793396,
      0.7447873950004578,
      0.7406958341598511,
      0.7932248115539551,
      0.8020781874656677,
      0.7759878635406494,
      0.8023242950439453,
      0.8386874198913574,
      0.8114759922027588,
      0.8071997165679932,
      0.8387658596038818,
      0.850417971611023,
      0.8125444650650024,
      0.8159429430961609,
      0.8427501916885376,
      0.8238576054573059,
      0.798422634601593,
      0.7992626428604126,
      0.8192393779754639,
      0.747665524482727,
      0.9903894066810608,
      0.9777153730392456,
      0.9676793813705444,
      0.9842565059661865,
      0.9935388565063477,
      0.9993610978126526,
      0.9997852444648743,
      0.9998427033424377,
      0.9998610615730286,
      0.9997808933258057,
      0.9997948408126831,
      0.9998912811279297,
      0.9998788833618164,
      0.9999257922172546,
      0.9998880624771118,
      0.9998812079429626,
      0.9998838305473328,
      0.9999106526374817,
      0.9999470710754395,
      0.9999528527259827,
      0.9999107718467712,
      0.9998683929443359,
      0.9998470544815063,
      0.9997565150260925,
      0.9997650384902954,
      0.9985210299491882,
      0.9984660744667053,
      0.9989553093910217,
      0.9991453886032104,
      0.999168336391449,
      0.9984174966812134,
      0.9938423037528992,
      0.9442728757858276,
      0.9472932815551758,
      0.885664165019989,
      0.8946924805641174,
      0.9378910064697266,
      0.9273080825805664,
      0.9601430892944336,
      0.9419811964035034,
      0.9662582278251648,
      0.9448986053466797,
      0.9526242613792419,
      0.9232134819030762,
      0.8822677731513977,
      0.9166524410247803,
      0.9227055311203003,
      0.9694565534591675,
      0.976202130317688,
      0.941257119178772,
      0.9585514068603516,
      0.9217891693115234,
      0.9044082760810852,
      0.9621792435646057,
      0.970645010471344,
      0.9727752804756165,
      0.9496332406997681,
      0.9622231721878052,
      0.9389347434043884,
      0.9217197895050049,
      0.9444043636322021,
      0.9381677508354187,
      0.9595452547073364,
      0.9845513701438904,
      0.9934114813804626,
      0.9927374124526978,
      0.9994082450866699,
      0.9998159408569336,
      0.9995276927947998,
      0.9996110796928406,
      0.9996388554573059,
      0.999846339225769,
      0.9997445344924927,
      0.9998692870140076,
      0.9999039173126221,
      0.9996695518493652,
      0.9997138977050781,
      0.9998493790626526,
      0.9998263120651245,
      0.9998470544815063,
      0.9996021389961243,
      0.9998632073402405,
      0.9998570084571838,
      0.9999286532402039,
      0.9999340772628784,
      0.9999174475669861,
      0.9998959302902222,
      0.9999306201934814,
      0.9999440312385559,
      0.9999024271965027,
      0.9998561143875122,
      0.9998387694358826,
      0.9997650384902954,
      0.9938294887542725,
      0.9813871383666992,
      0.9792535901069641,
      0.9614518880844116,
      0.9749062061309814,
      0.9517885446548462,
      0.9663016200065613,
      0.9348582029342651,
      0.9409789443016052,
      0.918042778968811,
      0.9339779019355774,
      0.9468139410018921,
      0.9530040621757507,
      0.9602261781692505,
      0.976563036441803,
      0.977752685546875,
      0.9966488480567932,
      0.9987750053405762,
      0.999817967414856,
      0.999866783618927,
      0.9998974204063416,
      0.999765932559967
    ],
    [
      0.7580806016921997,
      0.8170244693756104,
      0.8049713373184204,
      0.8004197478294373,
      0.8432197570800781,
      0.8669178485870361,
      0.8438811898231506,
      0.8168796300888062,
      0.8475428819656372,
      0.8377296924591064,
      0.7856595516204834,
      0.7924455404281616,
      0.8244038224220276,
      0.8035886287689209,
      0.7669288516044617,
      0.7860515713691711,
      0.8065212965011597,
      0.7771178483963013,
      0.7511776685714722,
      0.7781479954719543,
      0.7798453569412231,
      0.7440055012702942,
      0.7502826452255249,
      0.7968880534172058,
      0.8086203336715698,
      0.7637337446212769,
      0.7693036198616028,
      0.7807431221008301,
      0.7541842460632324,
      0.7642935514450073,
      0.8009299039840698,
      0.7945613265037537,
      0.7912310361862183,
      0.8117866516113281,
      0.8533581495285034,
      0.8308737874031067,
      0.8076770901679993,
      0.841515839099884,
      0.8526936769485474,
      0.8169571161270142,
      0.8081104159355164,
      0.8437004089355469,
      0.8213487267494202,
      0.8088349103927612,
      0.7975132465362549,
      0.8027669191360474,
      0.7554296851158142,
      0.7280709743499756,
      0.7832006812095642,
      0.7629619836807251,
      0.7948439121246338,
      0.8197439312934875,
      0.8193172216415405,
      0.8120920658111572,
      0.8084790706634521,
      0.8360006213188171,
      0.8217885494232178,
      0.8096018433570862,
      0.8199928998947144,
      0.8358269929885864,
      0.8137956857681274,
      0.8042284250259399,
      0.8243764638900757,
      0.8247190117835999,
      0.7950295209884644,
      0.7910887002944946,
      0.8025782704353333,
      0.8014577627182007,
      0.7609318494796753,
      0.7617984414100647,
      0.7792897820472717,
      0.7706477642059326,
      0.7488086819648743,
      0.7481570839881897,
      0.7644897699356079,
      0.7828207612037659,
      0.747038722038269,
      0.7489127516746521,
      0.8010274171829224,
      0.8068663477897644,
      0.784430205821991,
      0.812617838382721,
      0.8476676344871521,
      0.8216775059700012,
      0.8194493055343628,
      0.8513287305831909,
      0.8620113134384155,
      0.8256977796554565,
      0.8294335603713989,
      0.8542037010192871,
      0.8345261216163635,
      0.8128007650375366,
      0.8113774061203003,
      0.8285903930664062,
      0.7575388550758362,
      0.9911581873893738,
      0.9796757698059082,
      0.9707443118095398,
      0.9860212802886963,
      0.9945329427719116,
      0.9994671940803528,
      0.9998156428337097,
      0.9998568892478943,
      0.9998730421066284,
      0.9998053312301636,
      0.9998144507408142,
      0.9999001026153564,
      0.9998842477798462,
      0.99992835521698,
      0.9998897910118103,
      0.9998831748962402,
      0.9998852610588074,
      0.9999118447303772,
      0.9999486207962036,
      0.9999550580978394,
      0.9999183416366577,
      0.9998854398727417,
      0.9998738169670105,
      0.9998147487640381,
      0.9998106360435486,
      0.9987953901290894,
      0.9987552762031555,
      0.9991448521614075,
      0.9992562532424927,
      0.9992603659629822,
      0.9986270070075989,
      0.99453204870224,
      0.9469119310379028,
      0.9505748152732849,
      0.8918737173080444,
      0.9023371338844299,
      0.9422627687454224,
      0.9326887130737305,
      0.9641119241714478,
      0.946628212928772,
      0.969327986240387,
      0.9488402605056763,
      0.9560288786888123,
      0.9274595975875854,
      0.8884619474411011,
      0.9211344718933105,
      0.9273720979690552,
      0.9716897010803223,
      0.9784114956855774,
      0.9450417160987854,
      0.9620652198791504,
      0.9259750843048096,
      0.9094454050064087,
      0.9643203020095825,
      0.9727293252944946,
      0.9751532673835754,
      0.9535947442054749,
      0.9653320908546448,
      0.9439101219177246,
      0.9268484115600586,
      0.9480092525482178,
      0.9419598579406738,
      0.9620291590690613,
      0.9853187203407288,
      0.9940991997718811,
      0.993337094783783,
      0.9995006918907166,
      0.9998468160629272,
      0.9996232390403748,
      0.999692976474762,
      0.9997141361236572,
      0.9998676776885986,
      0.999793291091919,
      0.9998853802680969,
      0.9999181032180786,
      0.9997410774230957,
      0.9997643828392029,
      0.9998682141304016,
      0.9998621940612793,
      0.9998787641525269,
      0.9996818900108337,
      0.9998903870582581,
      0.9998854994773865,
      0.9999377727508545,
      0.9999418258666992,
      0.9999234080314636,
      0.9998994469642639,
      0.9999355673789978,
      0.9999474883079529,
      0.9999090433120728,
      0.9998713135719299,
      0.9998607039451599,
      0.9997930526733398,
      0.9943926930427551,
      0.9828914403915405,
      0.9809628129005432,
      0.9645334482192993,
      0.9777365326881409,
      0.9570990800857544,
      0.9700118899345398,
      0.9406154751777649,
      0.9455126523971558,
      0.9224632978439331,
      0.9390408992767334,
      0.9535164833068848,
      0.958183765411377,
      0.9643763303756714,
      0.9789012670516968,
      0.9796851873397827,
      0.9969525933265686,
      0.9989472031593323,
      0.9998419880867004,
      0.9998779892921448,
      0.9999033808708191,
      0.9997690320014954
    ],
    [
      0.7692117691040039,
      0.8271573781967163,
      0.8150351643562317,
      0.8123716115951538,
      0.854375422000885,
      0.8761963248252869,
      0.854864239692688,
      0.8287997841835022,
      0.8573818206787109,
      0.8475409150123596,
      0.796953558921814,
      0.8041363954544067,
      0.8345499038696289,
      0.8154111504554749,
      0.7783678770065308,
      0.7977167367935181,
      0.8170644044876099,
      0.787707507610321,
      0.7641305327415466,
      0.7889514565467834,
      0.7919030785560608,
      0.7603682279586792,
      0.7624092102050781,
      0.8076554536819458,
      0.8242802619934082,
      0.779586911201477,
      0.781048059463501,
      0.7909372448921204,
      0.7696942090988159,
      0.7792444825172424,
      0.81216961145401,
      0.8075137138366699,
      0.8057129383087158,
      0.8249202966690063,
      0.8666227459907532,
      0.8441930413246155,
      0.8210093379020691,
      0.8544771671295166,
      0.8659603595733643,
      0.8294713497161865,
      0.8204353451728821,
      0.8550459146499634,
      0.8329089283943176,
      0.8221205472946167,
      0.8082470893859863,
      0.8147372603416443,
      0.7692440748214722,
      0.7460516691207886,
      0.8011060357093811,
      0.7799146175384521,
      0.8089543581008911,
      0.8331990242004395,
      0.832921028137207,
      0.8252862095832825,
      0.8206602334976196,
      0.8467099070549011,
      0.8322093486785889,
      0.8205060958862305,
      0.8319704532623291,
      0.848069429397583,
      0.8247826099395752,
      0.8161116242408752,
      0.8370437026023865,
      0.8369689583778381,
      0.8079583048820496,
      0.8066385388374329,
      0.8155531883239746,
      0.8123431205749512,
      0.7740103006362915,
      0.7763158082962036,
      0.7902358770370483,
      0.7849680185317993,
      0.7626250386238098,
      0.7570379376411438,
      0.7757250070571899,
      0.788082480430603,
      0.7485154867172241,
      0.7602345943450928,
      0.8104894757270813,
      0.8132458329200745,
      0.7939801216125488,
      0.8256507515907288,
      0.8576458096504211,
      0.8333076238632202,
      0.832318902015686,
      0.864543080329895,
      0.873172402381897,
      0.8399457931518555,
      0.8443453311920166,
      0.8667597770690918,
      0.8467945456504822,
      0.8271211385726929,
      0.824127197265625,
      0.8386807441711426,
      0.7691324949264526,
      0.9917461276054382,
      0.981511116027832,
      0.9736392498016357,
      0.9876865148544312,
      0.9956650733947754,
      0.9995590448379517,
      0.9998418688774109,
      0.9998694062232971,
      0.9998831748962402,
      0.9998263716697693,
      0.9998328685760498,
      0.9999088644981384,
      0.9998897910118103,
      0.9999310374259949,
      0.999891459941864,
      0.9998852014541626,
      0.9998868107795715,
      0.9999134540557861,
      0.9999503493309021,
      0.9999573826789856,
      0.9999255537986755,
      0.9999009370803833,
      0.9998970627784729,
      0.9998612999916077,
      0.9998515844345093,
      0.9989703893661499,
      0.9987026453018188,
      0.9990878701210022,
      0.9992725253105164,
      0.9993315935134888,
      0.9987770915031433,
      0.9952442646026611,
      0.9500168561935425,
      0.9546675086021423,
      0.8995937705039978,
      0.9095628261566162,
      0.9473971724510193,
      0.938456118106842,
      0.9682820439338684,
      0.9519184827804565,
      0.9724940061569214,
      0.9527305364608765,
      0.9596177339553833,
      0.9322007894515991,
      0.895133376121521,
      0.9257044196128845,
      0.9311030507087708,
      0.9738689064979553,
      0.980748176574707,
      0.9500280618667603,
      0.9661036729812622,
      0.9324933290481567,
      0.9160668849945068,
      0.9673586487770081,
      0.9755985736846924,
      0.9778521656990051,
      0.9581297039985657,
      0.9689239263534546,
      0.9498331546783447,
      0.9326777458190918,
      0.9520126581192017,
      0.9460344314575195,
      0.9649273753166199,
      0.9869922995567322,
      0.9947832226753235,
      0.9940013885498047,
      0.999578595161438,
      0.9998723268508911,
      0.9996954798698425,
      0.9997536540031433,
      0.9997773766517639,
      0.9998884797096252,
      0.9998372793197632,
      0.9999006986618042,
      0.9999294281005859,
      0.9997997283935547,
      0.9998085498809814,
      0.9998846650123596,
      0.9998898506164551,
      0.9999047517776489,
      0.9997679591178894,
      0.9999132752418518,
      0.9999086260795593,
      0.9999455213546753,
      0.9999485015869141,
      0.9999285936355591,
      0.9999028444290161,
      0.9999399185180664,
      0.9999505281448364,
      0.999914824962616,
      0.9998841881752014,
      0.9998791813850403,
      0.9998173117637634,
      0.9949969053268433,
      0.9845854043960571,
      0.9828886985778809,
      0.9678378701210022,
      0.9806134700775146,
      0.9622634649276733,
      0.9741464853286743,
      0.947972297668457,
      0.951045572757721,
      0.9281816482543945,
      0.9452038407325745,
      0.9602208733558655,
      0.9625031352043152,
      0.9684194326400757,
      0.9812432527542114,
      0.9816884398460388,
      0.9973297715187073,
      0.9991081953048706,
      0.9998639822006226,
      0.9998884797096252,
      0.9999088048934937,
      0.999771773815155
    ],
    [
      0.7789824604988098,
      0.8351339101791382,
      0.8228245973587036,
      0.8215128779411316,
      0.8630963563919067,
      0.8831607103347778,
      0.8629969358444214,
      0.838240921497345,
      0.8652042746543884,
      0.8561629056930542,
      0.8056398034095764,
      0.8135866522789001,
      0.8432357907295227,
      0.8241589069366455,
      0.7874394059181213,
      0.8073624968528748,
      0.8257078528404236,
      0.7962996959686279,
      0.776232123374939,
      0.7989330291748047,
      0.8019803166389465,
      0.7743937969207764,
      0.7733039259910583,
      0.8145371079444885,
      0.8365061283111572,
      0.7911710143089294,
      0.7926353216171265,
      0.7996170520782471,
      0.7833285331726074,
      0.7931554317474365,
      0.8221267461776733,
      0.8181190490722656,
      0.8180944323539734,
      0.8356242179870605,
      0.8753851652145386,
      0.8545261025428772,
      0.8319107890129089,
      0.8634592890739441,
      0.8758583664894104,
      0.8398929834365845,
      0.8303791284561157,
      0.8643722534179688,
      0.8431074619293213,
      0.8335095643997192,
      0.8169499635696411,
      0.8240838050842285,
      0.7812474370002747,
      0.7593623399734497,
      0.8125581741333008,
      0.7906026244163513,
      0.8199658393859863,
      0.8439426422119141,
      0.8428348302841187,
      0.8354493379592896,
      0.8310291767120361,
      0.8556221127510071,
      0.8404337167739868,
      0.8292076587677002,
      0.8419227600097656,
      0.8585660457611084,
      0.8350138664245605,
      0.8271331191062927,
      0.8489629030227661,
      0.848540186882019,
      0.8204149603843689,
      0.8217194676399231,
      0.8289308547973633,
      0.8235943913459778,
      0.7877216339111328,
      0.793189525604248,
      0.7997809648513794,
      0.7983288764953613,
      0.7740012407302856,
      0.7619664072990417,
      0.7849632501602173,
      0.7912159562110901,
      0.7443158626556396,
      0.7739916443824768,
      0.8190330862998962,
      0.817524790763855,
      0.8028029799461365,
      0.8382300138473511,
      0.8655765652656555,
      0.8418558835983276,
      0.8437860608100891,
      0.8753648996353149,
      0.8812031745910645,
      0.8515346050262451,
      0.855872631072998,
      0.8782296776771545,
      0.8567161560058594,
      0.8384461402893066,
      0.8355311155319214,
      0.8470281958580017,
      0.7788463830947876,
      0.9922153353691101,
      0.9828779101371765,
      0.9758363962173462,
      0.9889531135559082,
      0.9962536692619324,
      0.9996209144592285,
      0.9998598098754883,
      0.999879002571106,
      0.9998907446861267,
      0.999841570854187,
      0.9998453855514526,
      0.9999146461486816,
      0.9998933672904968,
      0.999934196472168,
      0.9998923540115356,
      0.9998870491981506,
      0.9998883605003357,
      0.9999147057533264,
      0.9999514222145081,
      0.9999591708183289,
      0.9999308586120605,
      0.9999114871025085,
      0.9999122023582458,
      0.9998887181282043,
      0.9998788833618164,
      0.999137818813324,
      0.9989195466041565,
      0.9991949200630188,
      0.9992882013320923,
      0.9993263483047485,
      0.9988610148429871,
      0.9957776665687561,
      0.9533125162124634,
      0.9581310749053955,
      0.9057836532592773,
      0.915613055229187,
      0.9513506293296814,
      0.9432803392410278,
      0.9715207815170288,
      0.9561405181884766,
      0.9751529097557068,
      0.956072211265564,
      0.9627595543861389,
      0.9369336366653442,
      0.9011893272399902,
      0.9297845959663391,
      0.9351398348808289,
      0.9758867621421814,
      0.9824431538581848,
      0.9540203213691711,
      0.9677615165710449,
      0.9372110366821289,
      0.921363115310669,
      0.9703600406646729,
      0.977359414100647,
      0.9798994660377502,
      0.961376428604126,
      0.971368670463562,
      0.9534410238265991,
      0.9367526769638062,
      0.9551305174827576,
      0.9494905471801758,
      0.9672896862030029,
      0.988178551197052,
      0.9953277111053467,
      0.9944921731948853,
      0.999627411365509,
      0.9998875856399536,
      0.9997491240501404,
      0.9997884631156921,
      0.999812662601471,
      0.9999008774757385,
      0.9998621344566345,
      0.9999099373817444,
      0.9999377727508545,
      0.9998324513435364,
      0.9998369216918945,
      0.999896764755249,
      0.999908983707428,
      0.9999210834503174,
      0.9998182654380798,
      0.9999271035194397,
      0.9999233484268188,
      0.999950647354126,
      0.9999528527259827,
      0.9999324679374695,
      0.9999057054519653,
      0.9999432563781738,
      0.9999532699584961,
      0.9999194741249084,
      0.9998937845230103,
      0.9998919367790222,
      0.9998354911804199,
      0.9955528974533081,
      0.9860642552375793,
      0.9845364689826965,
      0.9706341028213501,
      0.9826774001121521,
      0.9656628370285034,
      0.976901650428772,
      0.9531753063201904,
      0.9552764892578125,
      0.9327933192253113,
      0.9498178362846375,
      0.9643974304199219,
      0.9659358859062195,
      0.9712435007095337,
      0.9830612540245056,
      0.9835692644119263,
      0.9976250529289246,
      0.9992432594299316,
      0.9998792409896851,
      0.9998955726623535,
      0.999912679195404,
      0.9997746348381042
    ],
    [
      0.7883567810058594,
      0.8414865732192993,
      0.8291477560997009,
      0.8295997977256775,
      0.8701232671737671,
      0.888329803943634,
      0.8695989847183228,
      0.8463844060897827,
      0.8717891573905945,
      0.863019585609436,
      0.8139603734016418,
      0.8221057653427124,
      0.8507524728775024,
      0.8322688937187195,
      0.7964165806770325,
      0.8164165019989014,
      0.834458589553833,
      0.8057938814163208,
      0.7881860733032227,
      0.8080123066902161,
      0.8112383484840393,
      0.7871831655502319,
      0.7839851379394531,
      0.8209426403045654,
      0.846752941608429,
      0.8024832606315613,
      0.8060053586959839,
      0.8100786209106445,
      0.7960001826286316,
      0.8061873912811279,
      0.8322120308876038,
      0.8300012946128845,
      0.8303074240684509,
      0.8463492393493652,
      0.8854727745056152,
      0.8646735548973083,
      0.8425936698913574,
      0.8724833726882935,
      0.8857200145721436,
      0.8496574759483337,
      0.8396478295326233,
      0.8732188940048218,
      0.8532836437225342,
      0.8439408540725708,
      0.8244072198867798,
      0.8311748504638672,
      0.7912195324897766,
      0.7710009813308716,
      0.8221322298049927,
      0.7999469041824341,
      0.8300955295562744,
      0.8538251519203186,
      0.850039005279541,
      0.8440344333648682,
      0.8399026989936829,
      0.8634307980537415,
      0.8468270301818848,
      0.8371113538742065,
      0.8512573838233948,
      0.867385983467102,
      0.8447520732879639,
      0.8371569514274597,
      0.8597502708435059,
      0.8592825531959534,
      0.8322509527206421,
      0.8351720571517944,
      0.8432990908622742,
      0.8347170352935791,
      0.8008233904838562,
      0.8113182783126831,
      0.8108709454536438,
      0.8085903525352478,
      0.7852823734283447,
      0.7711274027824402,
      0.798363447189331,
      0.8024616241455078,
      0.7525326013565063,
      0.7907987833023071,
      0.8303736448287964,
      0.8251675963401794,
      0.8152503371238708,
      0.8503010272979736,
      0.8742660880088806,
      0.8518121838569641,
      0.8543385863304138,
      0.8841487169265747,
      0.8887796998023987,
      0.8611627221107483,
      0.8652359843254089,
      0.8858410716056824,
      0.8642260432243347,
      0.8477413654327393,
      0.8443013429641724,
      0.8536379933357239,
      0.7876472473144531,
      0.9926990270614624,
      0.9843661785125732,
      0.97795569896698,
      0.9901247024536133,
      0.9966168403625488,
      0.9996588826179504,
      0.9998739361763,
      0.9998859167098999,
      0.9998969435691833,
      0.9998553395271301,
      0.9998538494110107,
      0.999920666217804,
      0.9998969435691833,
      0.9999361038208008,
      0.9998935461044312,
      0.9998884797096252,
      0.9998887777328491,
      0.999915599822998,
      0.9999526739120483,
      0.9999607801437378,
      0.9999349117279053,
      0.9999196529388428,
      0.9999233484268188,
      0.9999105334281921,
      0.9998993277549744,
      0.9992361068725586,
      0.9988905787467957,
      0.998627245426178,
      0.9992175102233887,
      0.9993394613265991,
      0.9989166259765625,
      0.9960741400718689,
      0.9565415382385254,
      0.96120285987854,
      0.9118586778640747,
      0.9217308759689331,
      0.9543723464012146,
      0.9471548199653625,
      0.9741687774658203,
      0.9594749212265015,
      0.977353572845459,
      0.9590271711349487,
      0.9656027555465698,
      0.940909743309021,
      0.906766414642334,
      0.9334862232208252,
      0.9398776292800903,
      0.9776723980903625,
      0.9838665723800659,
      0.9573148488998413,
      0.9704141020774841,
      0.9413790702819824,
      0.9260390996932983,
      0.9729483127593994,
      0.979586124420166,
      0.9825965762138367,
      0.9641578197479248,
      0.9731404781341553,
      0.955947995185852,
      0.9399386644363403,
      0.9577275514602661,
      0.9523202180862427,
      0.9691222906112671,
      0.9893699884414673,
      0.9958541393280029,
      0.9949524402618408,
      0.9996750950813293,
      0.99990314245224,
      0.9997825622558594,
      0.9998167753219604,
      0.9998399615287781,
      0.9999118447303772,
      0.9998819828033447,
      0.9999167919158936,
      0.999943196773529,
      0.9998558163642883,
      0.9998536705970764,
      0.9999032020568848,
      0.9999196529388428,
      0.9999334812164307,
      0.9998545050621033,
      0.9999372959136963,
      0.9999315142631531,
      0.9999551773071289,
      0.999957263469696,
      0.9999364018440247,
      0.9999087452888489,
      0.9999460577964783,
      0.9999552369117737,
      0.9999232888221741,
      0.9999024868011475,
      0.9999033212661743,
      0.9998520016670227,
      0.9960572123527527,
      0.9872851371765137,
      0.9858636856079102,
      0.9727659225463867,
      0.9844405055046082,
      0.9687776565551758,
      0.9793428778648376,
      0.9574652910232544,
      0.9591042995452881,
      0.9373660683631897,
      0.9541575908660889,
      0.966572642326355,
      0.9695087671279907,
      0.97381591796875,
      0.9845757484436035,
      0.9850284457206726,
      0.9978217482566833,
      0.9993454813957214,
      0.9998923540115356,
      0.9999023079872131,
      0.9999166131019592,
      0.9997760653495789
    ],
    [
      0.7971464991569519,
      0.8475015163421631,
      0.8357255458831787,
      0.8363382816314697,
      0.8747400641441345,
      0.8931236267089844,
      0.8759430646896362,
      0.8541641235351562,
      0.8773787021636963,
      0.869326114654541,
      0.8217194080352783,
      0.8301007747650146,
      0.8569928407669067,
      0.839775025844574,
      0.8043212294578552,
      0.8245022296905518,
      0.84209144115448,
      0.8145319819450378,
      0.7987653017044067,
      0.815639078617096,
      0.8196423053741455,
      0.796882688999176,
      0.7928895354270935,
      0.8266463875770569,
      0.8556363582611084,
      0.8122526407241821,
      0.8161464929580688,
      0.820149302482605,
      0.8068299293518066,
      0.8169405460357666,
      0.840762197971344,
      0.8408273458480835,
      0.8408914804458618,
      0.8560157418251038,
      0.8944684267044067,
      0.8738217949867249,
      0.8528156280517578,
      0.8803404569625854,
      0.8938484787940979,
      0.858416736125946,
      0.8478981852531433,
      0.8801268339157104,
      0.8618751764297485,
      0.8523432612419128,
      0.8306527137756348,
      0.8366410136222839,
      0.7995830178260803,
      0.7796822190284729,
      0.8299489617347717,
      0.8053678274154663,
      0.8383585810661316,
      0.8629693984985352,
      0.8572787046432495,
      0.8534810543060303,
      0.8486424088478088,
      0.870783269405365,
      0.8539048433303833,
      0.8439818620681763,
      0.8595393896102905,
      0.8743166327476501,
      0.8525367975234985,
      0.8454059958457947,
      0.8683491945266724,
      0.8677583932876587,
      0.8425935506820679,
      0.8459899425506592,
      0.854124128818512,
      0.843582808971405,
      0.8119584321975708,
      0.8243730664253235,
      0.8181924223899841,
      0.8174121379852295,
      0.7986845374107361,
      0.7870434522628784,
      0.8138585090637207,
      0.8129633069038391,
      0.7634900212287903,
      0.8048129081726074,
      0.8405895233154297,
      0.832313597202301,
      0.8251280784606934,
      0.8604635000228882,
      0.8815637826919556,
      0.8599207997322083,
      0.8634192943572998,
      0.891628086566925,
      0.8951682448387146,
      0.8695783019065857,
      0.8734689354896545,
      0.892444372177124,
      0.8703823089599609,
      0.8554896116256714,
      0.85178542137146,
      0.8590389490127563,
      0.794905424118042,
      0.9932265281677246,
      0.9858542680740356,
      0.9798730611801147,
      0.9911363124847412,
      0.9970701336860657,
      0.999699592590332,
      0.9998850226402283,
      0.9998911023139954,
      0.9999009370803833,
      0.9998636841773987,
      0.9998646974563599,
      0.9999242424964905,
      0.9998993873596191,
      0.9999374747276306,
      0.9998944401741028,
      0.9998899102210999,
      0.9998893737792969,
      0.9999163746833801,
      0.9999535083770752,
      0.9999620318412781,
      0.999937891960144,
      0.9999253749847412,
      0.9999306201934814,
      0.9999252557754517,
      0.9999153017997742,
      0.9993911981582642,
      0.9990519881248474,
      0.9987679123878479,
      0.9992752075195312,
      0.9993978142738342,
      0.9990234375,
      0.9965811967849731,
      0.9594024419784546,
      0.963921070098877,
      0.9171478748321533,
      0.9266253113746643,
      0.9575260877609253,
      0.950215220451355,
      0.9763562679290771,
      0.9621037840843201,
      0.9791044592857361,
      0.9614729881286621,
      0.9677445888519287,
      0.9438991546630859,
      0.9112611413002014,
      0.9364637136459351,
      0.9433939456939697,
      0.9794092774391174,
      0.9850249886512756,
      0.9599501490592957,
      0.9724887013435364,
      0.9446549415588379,
      0.9299181699752808,
      0.9749447107315063,
      0.9807395935058594,
      0.9836403727531433,
      0.9663325548171997,
      0.974788248538971,
      0.9583581686019897,
      0.9429048895835876,
      0.9602537155151367,
      0.9548858404159546,
      0.9709847569465637,
      0.9905065894126892,
      0.996765673160553,
      0.9955176115036011,
      0.9997215867042542,
      0.9999164342880249,
      0.9998193979263306,
      0.9998436570167542,
      0.9998607635498047,
      0.999919056892395,
      0.9998957514762878,
      0.9999225735664368,
      0.9999485015869141,
      0.9998756051063538,
      0.9998716115951538,
      0.9999111294746399,
      0.9999315738677979,
      0.9999428987503052,
      0.9998787641525269,
      0.999944806098938,
      0.9999393820762634,
      0.9999586939811707,
      0.9999608993530273,
      0.9999395608901978,
      0.9999108910560608,
      0.9999481439590454,
      0.9999570846557617,
      0.9999265074729919,
      0.9999087452888489,
      0.9999116659164429,
      0.9998639822006226,
      0.9964549541473389,
      0.9882144331932068,
      0.9870632886886597,
      0.9746884107589722,
      0.9855474829673767,
      0.9714318513870239,
      0.9813845157623291,
      0.9608612060546875,
      0.9623075723648071,
      0.9409481287002563,
      0.9578635692596436,
      0.9695243835449219,
      0.9722222089767456,
      0.9759739637374878,
      0.9861405491828918,
      0.9863083958625793,
      0.9980236887931824,
      0.9994223713874817,
      0.9999014139175415,
      0.9999068379402161,
      0.9999194741249084,
      0.9997765421867371
    ],
    [
      0.8069093227386475,
      0.8545130491256714,
      0.8436586856842041,
      0.8452365398406982,
      0.8802425861358643,
      0.8986265659332275,
      0.8834510445594788,
      0.8628525733947754,
      0.8835409283638,
      0.8768792152404785,
      0.8302810788154602,
      0.8389458656311035,
      0.8642208576202393,
      0.8477058410644531,
      0.8132885098457336,
      0.8326066732406616,
      0.8498647212982178,
      0.8238945603370667,
      0.8092026114463806,
      0.8241151571273804,
      0.8289436101913452,
      0.8068925142288208,
      0.8024792075157166,
      0.8343208432197571,
      0.8646143078804016,
      0.8234022855758667,
      0.8282206058502197,
      0.831069827079773,
      0.8181248903274536,
      0.8280649781227112,
      0.8512057065963745,
      0.852891206741333,
      0.8522929549217224,
      0.8660209774971008,
      0.9035276174545288,
      0.884392261505127,
      0.8640095591545105,
      0.8880718946456909,
      0.901420533657074,
      0.8680832982063293,
      0.856529951095581,
      0.887805700302124,
      0.871056854724884,
      0.8614071011543274,
      0.8386824131011963,
      0.8439460396766663,
      0.8094013929367065,
      0.789247453212738,
      0.838860034942627,
      0.8113824725151062,
      0.8465049862861633,
      0.8718295097351074,
      0.8658931255340576,
      0.864044725894928,
      0.8583104610443115,
      0.878836989402771,
      0.862520158290863,
      0.8512131571769714,
      0.867830753326416,
      0.8811133503913879,
      0.8595324158668518,
      0.8532904386520386,
      0.8765143752098083,
      0.875588059425354,
      0.8524489998817444,
      0.8560042381286621,
      0.864582359790802,
      0.8530969619750977,
      0.8228460550308228,
      0.8361870050430298,
      0.827156126499176,
      0.8284538984298706,
      0.812143862247467,
      0.802741289138794,
      0.827528715133667,
      0.8230844736099243,
      0.7751634120941162,
      0.819387674331665,
      0.8511014580726624,
      0.8402681350708008,
      0.8351107835769653,
      0.8698183298110962,
      0.8887728452682495,
      0.8684408664703369,
      0.8721598386764526,
      0.8985884189605713,
      0.9013723134994507,
      0.8774144649505615,
      0.8813947439193726,
      0.8987957835197449,
      0.8767604827880859,
      0.8632238507270813,
      0.858940601348877,
      0.8642733693122864,
      0.802463710308075,
      0.9937161207199097,
      0.987263023853302,
      0.9817321300506592,
      0.9920535683631897,
      0.9974300265312195,
      0.9997333884239197,
      0.9998944997787476,
      0.9998953938484192,
      0.9999046325683594,
      0.9998713135719299,
      0.9998718500137329,
      0.9999275207519531,
      0.999901294708252,
      0.9999386668205261,
      0.9998953938484192,
      0.9998912215232849,
      0.9998903870582581,
      0.9999173283576965,
      0.9999545812606812,
      0.9999632835388184,
      0.9999408721923828,
      0.9999303221702576,
      0.9999373555183411,
      0.9999367594718933,
      0.9999291300773621,
      0.9995267391204834,
      0.9992160797119141,
      0.9989575147628784,
      0.9993372559547424,
      0.999453067779541,
      0.9991257190704346,
      0.997059166431427,
      0.9621309041976929,
      0.9665203094482422,
      0.9227087497711182,
      0.9317069053649902,
      0.9609596729278564,
      0.9545998573303223,
      0.9788657426834106,
      0.9649664163589478,
      0.9809200763702393,
      0.9641829133033752,
      0.9702235460281372,
      0.9475356340408325,
      0.9164389967918396,
      0.9403069019317627,
      0.9463509321212769,
      0.9810487031936646,
      0.9863298535346985,
      0.9629946947097778,
      0.9749279022216797,
      0.9490214586257935,
      0.9341482520103455,
      0.9767636656761169,
      0.981897234916687,
      0.9848996996879578,
      0.9688381552696228,
      0.9766175150871277,
      0.9612371921539307,
      0.947047233581543,
      0.9632718563079834,
      0.9578544497489929,
      0.9729995727539062,
      0.9913857579231262,
      0.997157633304596,
      0.996070146560669,
      0.9997584223747253,
      0.9999263286590576,
      0.9998462796211243,
      0.9998611807823181,
      0.9998766779899597,
      0.9999250173568726,
      0.9999072551727295,
      0.9999276399612427,
      0.9999521970748901,
      0.999891996383667,
      0.9998877644538879,
      0.9999191164970398,
      0.9999419450759888,
      0.9999508857727051,
      0.9998992681503296,
      0.999951183795929,
      0.9999455809593201,
      0.9999614357948303,
      0.9999635815620422,
      0.9999423623085022,
      0.9999126195907593,
      0.999950110912323,
      0.9999586343765259,
      0.9999294877052307,
      0.9999147653579712,
      0.9999191761016846,
      0.999875545501709,
      0.9968525171279907,
      0.9892448782920837,
      0.9883767366409302,
      0.9768185615539551,
      0.9871765971183777,
      0.9741907119750977,
      0.9835853576660156,
      0.9643374085426331,
      0.9657981991767883,
      0.9459210634231567,
      0.9615503549575806,
      0.9723513722419739,
      0.9746692180633545,
      0.9781907796859741,
      0.9875875115394592,
      0.9875195026397705,
      0.9981914162635803,
      0.9994655251502991,
      0.9999088048934937,
      0.9999109506607056,
      0.9999222755432129,
      0.9997785687446594
    ],
    [
      0.8177492618560791,
      0.8631547689437866,
      0.8530269861221313,
      0.854633092880249,
      0.8876902461051941,
      0.9054316282272339,
      0.891340434551239,
      0.8717039823532104,
      0.8902428150177002,
      0.8851317167282104,
      0.8392717838287354,
      0.8472548723220825,
      0.8712295889854431,
      0.8557323217391968,
      0.8219821453094482,
      0.8403288722038269,
      0.8570877909660339,
      0.8322049379348755,
      0.8182852268218994,
      0.8317264318466187,
      0.8380324840545654,
      0.8163727521896362,
      0.8098068237304688,
      0.841884434223175,
      0.8725414872169495,
      0.8346908092498779,
      0.8380078673362732,
      0.840766191482544,
      0.8284928798675537,
      0.8379730582237244,
      0.8598877787590027,
      0.8631821274757385,
      0.8621090650558472,
      0.8749459981918335,
      0.9105044603347778,
      0.8927299976348877,
      0.8734625577926636,
      0.8950899243354797,
      0.9073764085769653,
      0.8767794370651245,
      0.8646260499954224,
      0.894585371017456,
      0.8793225288391113,
      0.8687530755996704,
      0.8464987874031067,
      0.851681113243103,
      0.8174791932106018,
      0.799573540687561,
      0.849535346031189,
      0.8206691741943359,
      0.8544273972511292,
      0.880189061164856,
      0.874417781829834,
      0.8742542266845703,
      0.8679065108299255,
      0.886378288269043,
      0.8715111017227173,
      0.8585643172264099,
      0.8748571872711182,
      0.8870067000389099,
      0.8659896850585938,
      0.8608543872833252,
      0.8841333985328674,
      0.8831618428230286,
      0.8622832298278809,
      0.8652603626251221,
      0.8756643533706665,
      0.8641422986984253,
      0.8345739841461182,
      0.848141074180603,
      0.8418961763381958,
      0.8441822528839111,
      0.8268446922302246,
      0.8166952133178711,
      0.8394826650619507,
      0.8322216868400574,
      0.788420557975769,
      0.8300909399986267,
      0.8585305213928223,
      0.8476608395576477,
      0.8453655242919922,
      0.877957284450531,
      0.895138680934906,
      0.8765344619750977,
      0.8803063631057739,
      0.9051432013511658,
      0.907192587852478,
      0.8855534791946411,
      0.8880705833435059,
      0.9045025110244751,
      0.8834991455078125,
      0.8707995414733887,
      0.8658835887908936,
      0.8702724575996399,
      0.810474693775177,
      0.9940725564956665,
      0.9883792400360107,
      0.9833095669746399,
      0.9928046464920044,
      0.9977388381958008,
      0.9997590184211731,
      0.999901533126831,
      0.9998993277549744,
      0.9999070763587952,
      0.9998732209205627,
      0.9998719692230225,
      0.9999271035194397,
      0.9999018311500549,
      0.9999393224716187,
      0.9998963475227356,
      0.9998927712440491,
      0.9998916983604431,
      0.9999184012413025,
      0.9999555349349976,
      0.9999644160270691,
      0.9999433159828186,
      0.9999343752861023,
      0.9999425411224365,
      0.9999452829360962,
      0.99993896484375,
      0.9996200203895569,
      0.9993513822555542,
      0.9991390109062195,
      0.9994094967842102,
      0.999508261680603,
      0.9992284178733826,
      0.9974822998046875,
      0.9648799896240234,
      0.9689967036247253,
      0.9277756214141846,
      0.9348030090332031,
      0.9641854166984558,
      0.9584523439407349,
      0.9808759093284607,
      0.9674261808395386,
      0.9825041890144348,
      0.9666380882263184,
      0.9725030064582825,
      0.9511944055557251,
      0.9219595789909363,
      0.9441094398498535,
      0.9497556686401367,
      0.9824053049087524,
      0.9874411821365356,
      0.964331865310669,
      0.9769130945205688,
      0.9530782699584961,
      0.9388700127601624,
      0.9786861538887024,
      0.98332279920578,
      0.986260175704956,
      0.9714394807815552,
      0.9786102771759033,
      0.9644460082054138,
      0.9511688947677612,
      0.9660267233848572,
      0.960654616355896,
      0.9748696088790894,
      0.9916471242904663,
      0.9971268773078918,
      0.9965036511421204,
      0.9997812509536743,
      0.9999330043792725,
      0.9998647570610046,
      0.999874472618103,
      0.9998889565467834,
      0.9999303221702576,
      0.9999167323112488,
      0.999932050704956,
      0.9999560117721558,
      0.9999037981033325,
      0.9999002814292908,
      0.9999252557754517,
      0.9999498724937439,
      0.9999569654464722,
      0.9999141693115234,
      0.9999561905860901,
      0.9999503493309021,
      0.999963641166687,
      0.9999655485153198,
      0.9999444484710693,
      0.9999146461486816,
      0.9999518394470215,
      0.9999598860740662,
      0.999931812286377,
      0.9999192953109741,
      0.9999246001243591,
      0.9998805522918701,
      0.9969990253448486,
      0.9898746013641357,
      0.9892745614051819,
      0.9787447452545166,
      0.9885397553443909,
      0.9763706922531128,
      0.9852486252784729,
      0.9669855833053589,
      0.9673756957054138,
      0.9497108459472656,
      0.9644949436187744,
      0.9743266105651855,
      0.9765954613685608,
      0.9800518751144409,
      0.9887961149215698,
      0.9884514808654785,
      0.9981759786605835,
      0.999344527721405,
      0.9999067187309265,
      0.9999116063117981,
      0.9999239444732666,
      0.9997795820236206
    ],
    [
      0.8264914155006409,
      0.869636595249176,
      0.8606797456741333,
      0.862661600112915,
      0.8939803838729858,
      0.9111654162406921,
      0.8979577422142029,
      0.8781712055206299,
      0.8956907391548157,
      0.89201420545578,
      0.8466092348098755,
      0.8553342819213867,
      0.8779281377792358,
      0.8643515706062317,
      0.8314435482025146,
      0.8496513366699219,
      0.86496502161026,
      0.8412413597106934,
      0.8286035060882568,
      0.8416303396224976,
      0.8492782115936279,
      0.8288266062736511,
      0.8220341205596924,
      0.8525556325912476,
      0.8819513320922852,
      0.8477545380592346,
      0.8490030169487,
      0.8516780138015747,
      0.8415775299072266,
      0.8486201763153076,
      0.8687905669212341,
      0.8726590871810913,
      0.8715529441833496,
      0.8836134672164917,
      0.916620135307312,
      0.8996263742446899,
      0.8823122978210449,
      0.9014864563941956,
      0.9126015901565552,
      0.8841271996498108,
      0.8726572394371033,
      0.9003124833106995,
      0.8862076997756958,
      0.8766921758651733,
      0.8541727066040039,
      0.8606367707252502,
      0.8261786103248596,
      0.8105366230010986,
      0.8594926595687866,
      0.8293133974075317,
      0.8622112274169922,
      0.8882695436477661,
      0.8821313977241516,
      0.8810814619064331,
      0.8762341737747192,
      0.8927628397941589,
      0.8775671124458313,
      0.8655778169631958,
      0.8819355964660645,
      0.8922104239463806,
      0.8721053004264832,
      0.8690420389175415,
      0.8913401365280151,
      0.8897789716720581,
      0.8718457221984863,
      0.8752086162567139,
      0.8860012292861938,
      0.8744239807128906,
      0.8461836576461792,
      0.8604823350906372,
      0.8537041544914246,
      0.8568136692047119,
      0.8409386873245239,
      0.8316770792007446,
      0.8514812588691711,
      0.8454830050468445,
      0.803869366645813,
      0.8424623012542725,
      0.8677200675010681,
      0.8557562828063965,
      0.8564767241477966,
      0.8865984678268433,
      0.9019243717193604,
      0.8847675323486328,
      0.8882542252540588,
      0.9106167554855347,
      0.9132912158966064,
      0.8939847350120544,
      0.8948459625244141,
      0.9100890755653381,
      0.8903045654296875,
      0.8789836764335632,
      0.8737181425094604,
      0.8769599199295044,
      0.8189382553100586,
      0.9945261478424072,
      0.9895840883255005,
      0.984821081161499,
      0.9934756755828857,
      0.9979832768440247,
      0.9997805953025818,
      0.9999076724052429,
      0.9999021887779236,
      0.999908983707428,
      0.9998776316642761,
      0.9998770952224731,
      0.9999303817749023,
      0.9999038577079773,
      0.9999403357505798,
      0.9998970031738281,
      0.9998936057090759,
      0.9998924732208252,
      0.9999194145202637,
      0.9999563694000244,
      0.999965250492096,
      0.9999451041221619,
      0.9999369382858276,
      0.999945878982544,
      0.9999491572380066,
      0.9999462962150574,
      0.9996892809867859,
      0.999464213848114,
      0.999305784702301,
      0.9994875192642212,
      0.9995656609535217,
      0.9993255138397217,
      0.9978923797607422,
      0.9679515361785889,
      0.9715286493301392,
      0.932551920413971,
      0.9392910599708557,
      0.9679262042045593,
      0.9617277383804321,
      0.9825047254562378,
      0.9695866107940674,
      0.9838787913322449,
      0.9689636826515198,
      0.9745762348175049,
      0.9545273780822754,
      0.9267615675926208,
      0.9472172260284424,
      0.9528364539146423,
      0.9836737513542175,
      0.9884817600250244,
      0.9659874439239502,
      0.9788140058517456,
      0.9569476246833801,
      0.9440255165100098,
      0.9805052876472473,
      0.9845367074012756,
      0.9871957898139954,
      0.9734132289886475,
      0.9801451563835144,
      0.9668277502059937,
      0.9547839760780334,
      0.9684493541717529,
      0.9631208777427673,
      0.9767317771911621,
      0.9922167062759399,
      0.997338056564331,
      0.9968706965446472,
      0.9997999668121338,
      0.9999383091926575,
      0.9998782277107239,
      0.9998839497566223,
      0.9998977184295654,
      0.9999335408210754,
      0.9999241232872009,
      0.9999361634254456,
      0.9999586939811707,
      0.9999138116836548,
      0.9999117255210876,
      0.9999310970306396,
      0.9999563097953796,
      0.9999614357948303,
      0.9999250769615173,
      0.9999597668647766,
      0.9999538064002991,
      0.9999653100967407,
      0.9999672174453735,
      0.9999464154243469,
      0.999916136264801,
      0.9999531507492065,
      0.9999609589576721,
      0.999933660030365,
      0.9999223947525024,
      0.9999287128448486,
      0.9998863339424133,
      0.9971972703933716,
      0.9906269311904907,
      0.9901958107948303,
      0.9803261756896973,
      0.989591658115387,
      0.9781523942947388,
      0.9865758419036865,
      0.9693398475646973,
      0.9713447093963623,
      0.9538944959640503,
      0.9676059484481812,
      0.9760817885398865,
      0.9781405329704285,
      0.9814337491989136,
      0.9896400570869446,
      0.9893667697906494,
      0.998304009437561,
      0.9994131922721863,
      0.9999130368232727,
      0.9999144673347473,
      0.9999260306358337,
      0.9997804164886475
    ],
    [
      0.835453987121582,
      0.8756242990493774,
      0.8674720525741577,
      0.8711142539978027,
      0.9002186059951782,
      0.9165162444114685,
      0.9047447443008423,
      0.8846224546432495,
      0.9016107320785522,
      0.8992030620574951,
      0.8544790148735046,
      0.8633521795272827,
      0.8850672245025635,
      0.8733898997306824,
      0.8420048356056213,
      0.8597186207771301,
      0.8740706443786621,
      0.8519092202186584,
      0.8398227691650391,
      0.8523284196853638,
      0.8616247773170471,
      0.8424683213233948,
      0.8334488868713379,
      0.8638980388641357,
      0.8914953470230103,
      0.8611264228820801,
      0.8612368106842041,
      0.8642526865005493,
      0.8562243580818176,
      0.8612427711486816,
      0.8790010213851929,
      0.8833306431770325,
      0.8812150359153748,
      0.8924638628959656,
      0.9227697849273682,
      0.9064706563949585,
      0.8913161754608154,
      0.9077137112617493,
      0.9179478883743286,
      0.8915791511535645,
      0.8810765743255615,
      0.9063255190849304,
      0.8933634757995605,
      0.8850677013397217,
      0.8619675040245056,
      0.8702042698860168,
      0.8343517780303955,
      0.8199468851089478,
      0.8692572116851807,
      0.838259220123291,
      0.8694566488265991,
      0.8956400156021118,
      0.8894424438476562,
      0.8873187303543091,
      0.8840857744216919,
      0.8987768888473511,
      0.8844002485275269,
      0.8733263611793518,
      0.8894451856613159,
      0.8976415395736694,
      0.8786555528640747,
      0.877944827079773,
      0.8986952304840088,
      0.8973901867866516,
      0.882340669631958,
      0.8853901028633118,
      0.897727370262146,
      0.8870861530303955,
      0.8597251772880554,
      0.8742496371269226,
      0.8719661235809326,
      0.8725101947784424,
      0.8570983409881592,
      0.8468993306159973,
      0.8654699921607971,
      0.8618825078010559,
      0.8205114603042603,
      0.8551362752914429,
      0.8783454895019531,
      0.8662511706352234,
      0.8692600727081299,
      0.895563006401062,
      0.9092375040054321,
      0.8934342265129089,
      0.8964745402336121,
      0.9164513945579529,
      0.918891429901123,
      0.9016585946083069,
      0.901612401008606,
      0.9153940677642822,
      0.896625280380249,
      0.8862709999084473,
      0.8818097114562988,
      0.883979856967926,
      0.8274030685424805,
      0.9949647188186646,
      0.9906813502311707,
      0.9862545728683472,
      0.9940805435180664,
      0.9981958866119385,
      0.9997990727424622,
      0.9999128580093384,
      0.9999048709869385,
      0.9999107718467712,
      0.9998806715011597,
      0.9998798966407776,
      0.9999322295188904,
      0.9999054670333862,
      0.9999414086341858,
      0.9998980760574341,
      0.9998950362205505,
      0.9998935461044312,
      0.9999204874038696,
      0.9999573230743408,
      0.9999662637710571,
      0.9999470710754395,
      0.9999395608901978,
      0.9999488592147827,
      0.9999545812606812,
      0.9999526739120483,
      0.9997413158416748,
      0.9995485544204712,
      0.9994176030158997,
      0.9995476007461548,
      0.9996117949485779,
      0.9994098544120789,
      0.998224675655365,
      0.9707881212234497,
      0.9739181399345398,
      0.9372502565383911,
      0.9435558319091797,
      0.9708378314971924,
      0.9647595882415771,
      0.9840884208679199,
      0.9716490507125854,
      0.9852431416511536,
      0.9711500406265259,
      0.9765588641166687,
      0.9575504064559937,
      0.9311286211013794,
      0.9500761032104492,
      0.9558088779449463,
      0.9849287271499634,
      0.9895146489143372,
      0.9683130979537964,
      0.9807193875312805,
      0.9606248736381531,
      0.9486217498779297,
      0.9822173714637756,
      0.9853818416595459,
      0.9882407188415527,
      0.9753959774971008,
      0.9816634058952332,
      0.9690209627151489,
      0.9580607414245605,
      0.9705830216407776,
      0.9654624462127686,
      0.9783222675323486,
      0.9927492737770081,
      0.9975646138191223,
      0.9972236752510071,
      0.9998193979263306,
      0.999943196773529,
      0.9998910427093506,
      0.9998934864997864,
      0.9999067187309265,
      0.9999368190765381,
      0.9999310970306396,
      0.9999396800994873,
      0.9999615550041199,
      0.9999222159385681,
      0.9999210238456726,
      0.9999358057975769,
      0.9999615550041199,
      0.9999655485153198,
      0.9999340176582336,
      0.9999633431434631,
      0.9999578595161438,
      0.9999672174453735,
      0.999968945980072,
      0.9999481439590454,
      0.9999175667762756,
      0.9999546408653259,
      0.9999619722366333,
      0.9999356269836426,
      0.9999253153800964,
      0.9999322891235352,
      0.9998911619186401,
      0.9973329901695251,
      0.9912727475166321,
      0.9909921288490295,
      0.9819316864013672,
      0.9905766844749451,
      0.9798664450645447,
      0.9878348112106323,
      0.971607506275177,
      0.974043607711792,
      0.9578326940536499,
      0.9703778028488159,
      0.9777034521102905,
      0.9797170162200928,
      0.9827449917793274,
      0.9904077649116516,
      0.9901942610740662,
      0.9984068274497986,
      0.9994373917579651,
      0.9999164938926697,
      0.9999167919158936,
      0.9999280571937561,
      0.9997832775115967
    ],
    [
      0.8455855846405029,
      0.8833485245704651,
      0.876113772392273,
      0.8809655904769897,
      0.9069246053695679,
      0.922353982925415,
      0.9117683172225952,
      0.892279863357544,
      0.9080632925033569,
      0.9073135256767273,
      0.8630383610725403,
      0.8721309304237366,
      0.8925637006759644,
      0.8830931186676025,
      0.8529804944992065,
      0.8705854415893555,
      0.8838929533958435,
      0.8635773658752441,
      0.8524871468544006,
      0.8635880351066589,
      0.8741999268531799,
      0.857154905796051,
      0.8463820219039917,
      0.875258207321167,
      0.9011448621749878,
      0.8750829696655273,
      0.8743224143981934,
      0.8774304986000061,
      0.8706864714622498,
      0.8739283084869385,
      0.8897940516471863,
      0.8940533995628357,
      0.8906785249710083,
      0.9020026922225952,
      0.9296231865882874,
      0.9135329723358154,
      0.9007512927055359,
      0.9149525761604309,
      0.9238571524620056,
      0.8998865485191345,
      0.8900378942489624,
      0.9138630032539368,
      0.9015434384346008,
      0.8933178186416626,
      0.8727197051048279,
      0.8800482153892517,
      0.8441954255104065,
      0.8321059942245483,
      0.8808010816574097,
      0.8511998057365417,
      0.8783019185066223,
      0.9033129215240479,
      0.8970639109611511,
      0.8942638635635376,
      0.8928243517875671,
      0.9049779772758484,
      0.8914250135421753,
      0.8819056153297424,
      0.8974488973617554,
      0.9035298228263855,
      0.8857658505439758,
      0.8870531320571899,
      0.9058996438980103,
      0.9049525260925293,
      0.8927478194236755,
      0.8956191539764404,
      0.9084332585334778,
      0.8982139229774475,
      0.8734409809112549,
      0.88777756690979,
      0.8880783915519714,
      0.8857417106628418,
      0.8719837665557861,
      0.8637595772743225,
      0.8826382756233215,
      0.8795963525772095,
      0.839185357093811,
      0.869457483291626,
      0.8895922899246216,
      0.876745343208313,
      0.8823180198669434,
      0.9040629863739014,
      0.9165206551551819,
      0.9018661975860596,
      0.9043498635292053,
      0.9227217435836792,
      0.9243742227554321,
      0.9096461534500122,
      0.9085330963134766,
      0.9203336238861084,
      0.9046462774276733,
      0.894845724105835,
      0.8916023969650269,
      0.8920979499816895,
      0.83690345287323,
      0.9953672885894775,
      0.9916689395904541,
      0.9878112077713013,
      0.9947875738143921,
      0.9984344244003296,
      0.9998186230659485,
      0.9999163746833801,
      0.9999072551727295,
      0.9999091029167175,
      0.9998856782913208,
      0.9998844861984253,
      0.9999346733093262,
      0.9999064803123474,
      0.9999423027038574,
      0.9998987317085266,
      0.9998958110809326,
      0.9998942017555237,
      0.9999213218688965,
      0.9999581575393677,
      0.9999671578407288,
      0.9999492168426514,
      0.9999421238899231,
      0.9999518990516663,
      0.9999600648880005,
      0.9999584555625916,
      0.9997885823249817,
      0.9996248483657837,
      0.99952632188797,
      0.9996055960655212,
      0.9996564388275146,
      0.9994900226593018,
      0.9985384941101074,
      0.9736270308494568,
      0.9765323400497437,
      0.9420756697654724,
      0.9487611651420593,
      0.9736090898513794,
      0.9676920175552368,
      0.9856175184249878,
      0.973676323890686,
      0.9865205883979797,
      0.9733065962791443,
      0.9780516624450684,
      0.9606406092643738,
      0.9359407424926758,
      0.9525852799415588,
      0.9588735103607178,
      0.9861165881156921,
      0.9904686212539673,
      0.9708884358406067,
      0.9832852482795715,
      0.9649226665496826,
      0.953087329864502,
      0.9828066229820251,
      0.9865115284919739,
      0.9887145161628723,
      0.9773451089859009,
      0.9831366539001465,
      0.9708824753761292,
      0.9613000154495239,
      0.9728445410728455,
      0.9681298136711121,
      0.9799530506134033,
      0.9932171702384949,
      0.9977314472198486,
      0.9975607395172119,
      0.9998348951339722,
      0.9999473690986633,
      0.9999022483825684,
      0.999904215335846,
      0.9999160170555115,
      0.9999414682388306,
      0.9999396800994873,
      0.999943733215332,
      0.9999640583992004,
      0.9999310374259949,
      0.9999306201934814,
      0.999940812587738,
      0.9999663829803467,
      0.9999693036079407,
      0.9999417662620544,
      0.9999663233757019,
      0.999961256980896,
      0.999968945980072,
      0.999970555305481,
      0.9999498724937439,
      0.9999188780784607,
      0.9999560117721558,
      0.9999628067016602,
      0.9999371767044067,
      0.9999281764030457,
      0.9999353885650635,
      0.9998952150344849,
      0.9974249601364136,
      0.9920160174369812,
      0.991790771484375,
      0.9834667444229126,
      0.9915792942047119,
      0.9817514419555664,
      0.989185094833374,
      0.9740268588066101,
      0.9765633940696716,
      0.9616456031799316,
      0.9730249643325806,
      0.9794261455535889,
      0.9813680648803711,
      0.9845000505447388,
      0.9913737773895264,
      0.9911157488822937,
      0.9985307455062866,
      0.9994993805885315,
      0.9999213814735413,
      0.9999192953109741,
      0.9999302625656128,
      0.9997848868370056
    ],
    [
      0.8548784255981445,
      0.8910651206970215,
      0.8850942254066467,
      0.889145016670227,
      0.9124175310134888,
      0.9272863864898682,
      0.9180132150650024,
      0.8972456455230713,
      0.9142106771469116,
      0.9149530529975891,
      0.869330644607544,
      0.880262017250061,
      0.9002184867858887,
      0.892814040184021,
      0.8663302063941956,
      0.8830835819244385,
      0.8949373960494995,
      0.8768090605735779,
      0.8677937388420105,
      0.8770160675048828,
      0.8873014450073242,
      0.8736514449119568,
      0.8637714385986328,
      0.8884592652320862,
      0.9114918112754822,
      0.8906632661819458,
      0.8890262842178345,
      0.8920787572860718,
      0.8855761289596558,
      0.8876446485519409,
      0.9013987183570862,
      0.904914379119873,
      0.9011847376823425,
      0.912871241569519,
      0.9380273818969727,
      0.9209935665130615,
      0.9117423892021179,
      0.9245147705078125,
      0.9308918118476868,
      0.9100865721702576,
      0.9027928113937378,
      0.9236922264099121,
      0.9122904539108276,
      0.9039313197135925,
      0.8870795369148254,
      0.8938357830047607,
      0.8589118719100952,
      0.8472171425819397,
      0.8933849334716797,
      0.8655758500099182,
      0.8895313143730164,
      0.9123612642288208,
      0.9053168892860413,
      0.9002354145050049,
      0.9030554890632629,
      0.9126010537147522,
      0.898229718208313,
      0.89090496301651,
      0.9075892567634583,
      0.910094678401947,
      0.893437385559082,
      0.8969857692718506,
      0.9143580198287964,
      0.9115371108055115,
      0.9028006792068481,
      0.9063538312911987,
      0.9187511205673218,
      0.9093079566955566,
      0.8880248069763184,
      0.9022203087806702,
      0.904718279838562,
      0.8984197378158569,
      0.8866794109344482,
      0.8811468482017517,
      0.9007707834243774,
      0.8972315788269043,
      0.8605661988258362,
      0.886083722114563,
      0.903536856174469,
      0.891737699508667,
      0.8963367938995361,
      0.9137951135635376,
      0.9252861738204956,
      0.9120690822601318,
      0.9139130115509033,
      0.9306020140647888,
      0.9320244193077087,
      0.9199955463409424,
      0.9175252318382263,
      0.9276494383811951,
      0.9148101210594177,
      0.9063599109649658,
      0.9037454128265381,
      0.9027684926986694,
      0.8509659767150879,
      0.9956403374671936,
      0.992510974407196,
      0.9892035126686096,
      0.9954063296318054,
      0.9986292719841003,
      0.9998293519020081,
      0.9999216198921204,
      0.9999101758003235,
      0.9999088644981384,
      0.9998795986175537,
      0.9998854398727417,
      0.9999375343322754,
      0.9999083280563354,
      0.9999436140060425,
      0.9998997449874878,
      0.9998971819877625,
      0.9998952150344849,
      0.9999221563339233,
      0.9999589323997498,
      0.9999681115150452,
      0.9999515414237976,
      0.999944806098938,
      0.9999549388885498,
      0.9999638795852661,
      0.9999628067016602,
      0.9998217225074768,
      0.999676525592804,
      0.9996061325073242,
      0.9996523857116699,
      0.9996960163116455,
      0.9995507597923279,
      0.9988042116165161,
      0.9763186573982239,
      0.9788539409637451,
      0.947433352470398,
      0.9538164138793945,
      0.9763603806495667,
      0.9706794619560242,
      0.9866883158683777,
      0.9757760763168335,
      0.9876156449317932,
      0.9749051332473755,
      0.9803034067153931,
      0.9636166095733643,
      0.940650224685669,
      0.9557592868804932,
      0.9626532196998596,
      0.9874153733253479,
      0.9914858937263489,
      0.9735831022262573,
      0.9848921895027161,
      0.9682236909866333,
      0.9579503536224365,
      0.9853939414024353,
      0.9876057505607605,
      0.989654541015625,
      0.9792237877845764,
      0.9844858646392822,
      0.9731669425964355,
      0.9642069339752197,
      0.9749776124954224,
      0.9707457423210144,
      0.9815376996994019,
      0.9936519265174866,
      0.9978814125061035,
      0.9978327751159668,
      0.9998469948768616,
      0.9999510645866394,
      0.999911367893219,
      0.9999113082885742,
      0.9999212622642517,
      0.9999443888664246,
      0.9999415278434753,
      0.9999470114707947,
      0.9999667406082153,
      0.9999379515647888,
      0.9999386668205261,
      0.999944806098938,
      0.9999700784683228,
      0.9999723434448242,
      0.9999470114707947,
      0.9999683499336243,
      0.9999626278877258,
      0.9999701380729675,
      0.9999716877937317,
      0.9999510645866394,
      0.9999200701713562,
      0.9999572038650513,
      0.9999638199806213,
      0.9999390840530396,
      0.9999310374259949,
      0.9999386668205261,
      0.9999003410339355,
      0.9975197911262512,
      0.9928829669952393,
      0.9926462769508362,
      0.9850755333900452,
      0.9925678372383118,
      0.9836453795433044,
      0.9903361797332764,
      0.976170539855957,
      0.9789847731590271,
      0.9658785462379456,
      0.97491455078125,
      0.9819780588150024,
      0.9833071231842041,
      0.9855241775512695,
      0.9922275543212891,
      0.9921466112136841,
      0.9986670017242432,
      0.9995536804199219,
      0.999926745891571,
      0.9999222159385681,
      0.9999323487281799,
      0.9997867345809937
    ],
    [
      0.8660277128219604,
      0.8986515998840332,
      0.8967723846435547,
      0.8992992639541626,
      0.919816255569458,
      0.9334821701049805,
      0.9258613586425781,
      0.9052730798721313,
      0.922195315361023,
      0.9233766794204712,
      0.8789709210395813,
      0.8921601176261902,
      0.911043643951416,
      0.9057666659355164,
      0.8854784965515137,
      0.8991271257400513,
      0.9085956811904907,
      0.8951830267906189,
      0.8888112306594849,
      0.8947092890739441,
      0.9019948244094849,
      0.8935474157333374,
      0.8864731192588806,
      0.9041094779968262,
      0.9214333891868591,
      0.9071887731552124,
      0.9043915867805481,
      0.9076360464096069,
      0.9005457162857056,
      0.9034042358398438,
      0.9139119386672974,
      0.9181942939758301,
      0.9145776033401489,
      0.9256543517112732,
      0.9471069574356079,
      0.9305305480957031,
      0.9249728322029114,
      0.936126708984375,
      0.9395967125892639,
      0.9226589798927307,
      0.9193317890167236,
      0.9359420537948608,
      0.925464391708374,
      0.9176777005195618,
      0.9064154028892517,
      0.9143118262290955,
      0.8841624855995178,
      0.8693262338638306,
      0.9089164733886719,
      0.8824143409729004,
      0.9046014547348022,
      0.9238236546516418,
      0.9163830280303955,
      0.9098888635635376,
      0.9145603179931641,
      0.9231961965560913,
      0.9074723720550537,
      0.9029257297515869,
      0.9204731583595276,
      0.9199646711349487,
      0.9054640531539917,
      0.9104504585266113,
      0.9255387783050537,
      0.9219405651092529,
      0.9149045944213867,
      0.9190729856491089,
      0.9293767213821411,
      0.9213511347770691,
      0.9055196046829224,
      0.9170936346054077,
      0.9220311641693115,
      0.9125550389289856,
      0.9038955569267273,
      0.9001783132553101,
      0.9177031517028809,
      0.9137192964553833,
      0.8810399174690247,
      0.9052894711494446,
      0.9178565144538879,
      0.9071792364120483,
      0.9123978614807129,
      0.9257363080978394,
      0.9350002408027649,
      0.9240636825561523,
      0.9253823757171631,
      0.9406654238700867,
      0.9417523145675659,
      0.9325419664382935,
      0.9291921854019165,
      0.9371438026428223,
      0.9274851679801941,
      0.9216507077217102,
      0.9187511205673218,
      0.914402186870575,
      0.870444655418396,
      0.9959414005279541,
      0.9933149814605713,
      0.9904766082763672,
      0.9959602952003479,
      0.9988096356391907,
      0.9998445510864258,
      0.999926745891571,
      0.9999130368232727,
      0.9999109506607056,
      0.9998898506164551,
      0.9998902082443237,
      0.9999407529830933,
      0.9999106526374817,
      0.9999452233314514,
      0.9999009966850281,
      0.9998992085456848,
      0.999896764755249,
      0.9999234676361084,
      0.9999600648880005,
      0.9999691843986511,
      0.9999535083770752,
      0.9999469518661499,
      0.9999567866325378,
      0.9999663829803467,
      0.9999638199806213,
      0.9998477101325989,
      0.9997185468673706,
      0.9996656179428101,
      0.9996895790100098,
      0.9997275471687317,
      0.9995926022529602,
      0.99888014793396,
      0.9791266918182373,
      0.9813418388366699,
      0.953698992729187,
      0.9597060680389404,
      0.979463517665863,
      0.9741265773773193,
      0.9895226955413818,
      0.9791032075881958,
      0.9897258281707764,
      0.9780768752098083,
      0.9832537770271301,
      0.9686286449432373,
      0.9460410475730896,
      0.9597397446632385,
      0.9665507078170776,
      0.9889336228370667,
      0.9925612211227417,
      0.9764337539672852,
      0.9864951372146606,
      0.9713556170463562,
      0.9631748795509338,
      0.9871163368225098,
      0.9886664152145386,
      0.9905833601951599,
      0.9804953932762146,
      0.985417366027832,
      0.9754468202590942,
      0.9674113988876343,
      0.9771817922592163,
      0.9735099673271179,
      0.9830190539360046,
      0.9940693974494934,
      0.9980218410491943,
      0.9980740547180176,
      0.9998587965965271,
      0.9999548196792603,
      0.9999215006828308,
      0.999916672706604,
      0.9999271631240845,
      0.9999477863311768,
      0.9999473094940186,
      0.999950110912323,
      0.999968409538269,
      0.9999431371688843,
      0.999944269657135,
      0.9999454617500305,
      0.9999731779098511,
      0.9999743700027466,
      0.9999507069587708,
      0.9999691247940063,
      0.9999645948410034,
      0.9999712109565735,
      0.999972939491272,
      0.9999524354934692,
      0.999921441078186,
      0.9999588131904602,
      0.9999649524688721,
      0.9999415874481201,
      0.9999350905418396,
      0.9999432563781738,
      0.9999068975448608,
      0.9977641105651855,
      0.9939457178115845,
      0.993692934513092,
      0.9873595237731934,
      0.993686318397522,
      0.9860712289810181,
      0.9918932914733887,
      0.9786839485168457,
      0.9815491437911987,
      0.9696314334869385,
      0.9771953225135803,
      0.9837602972984314,
      0.9855168461799622,
      0.9877917170524597,
      0.9933979511260986,
      0.9933869242668152,
      0.9988009929656982,
      0.999602735042572,
      0.9999323487281799,
      0.9999258518218994,
      0.9999351501464844,
      0.9997912645339966
    ],
    [
      0.8815796375274658,
      0.9085676670074463,
      0.9109872579574585,
      0.9139201045036316,
      0.9293524622917175,
      0.9415201544761658,
      0.9360641837120056,
      0.9176587462425232,
      0.9324702024459839,
      0.9339359998703003,
      0.8945972919464111,
      0.9086230993270874,
      0.9249244332313538,
      0.922329306602478,
      0.9082738161087036,
      0.9171137809753418,
      0.924352765083313,
      0.9173491597175598,
      0.9135245084762573,
      0.9153714776039124,
      0.9204772710800171,
      0.9171745777130127,
      0.9128824472427368,
      0.9214917421340942,
      0.9326687455177307,
      0.9259214401245117,
      0.921286940574646,
      0.9252703189849854,
      0.9187369346618652,
      0.9227375388145447,
      0.9284698367118835,
      0.9345804452896118,
      0.9316087365150452,
      0.9403829574584961,
      0.957295835018158,
      0.9426368474960327,
      0.9393409490585327,
      0.9495994448661804,
      0.9499150514602661,
      0.9365912675857544,
      0.93666672706604,
      0.9489275813102722,
      0.940272331237793,
      0.932335376739502,
      0.9256446957588196,
      0.9347285032272339,
      0.9125576019287109,
      0.8925597667694092,
      0.9242827892303467,
      0.9014627933502197,
      0.9215346574783325,
      0.9365036487579346,
      0.929907500743866,
      0.9239561557769775,
      0.9277352094650269,
      0.9362039566040039,
      0.9213130474090576,
      0.9178693294525146,
      0.9353086948394775,
      0.9330300092697144,
      0.9210776090621948,
      0.9262087941169739,
      0.9393590688705444,
      0.9356271028518677,
      0.9297937154769897,
      0.9340360164642334,
      0.9419041872024536,
      0.9352333545684814,
      0.9255560636520386,
      0.9331642389297485,
      0.9407787919044495,
      0.9292248487472534,
      0.9241185784339905,
      0.9225081205368042,
      0.9340314269065857,
      0.9315253496170044,
      0.9042317867279053,
      0.9270801544189453,
      0.9345437288284302,
      0.923956573009491,
      0.9311103224754333,
      0.939877450466156,
      0.9474640488624573,
      0.9385486841201782,
      0.9387651681900024,
      0.9521007537841797,
      0.9539514780044556,
      0.946069061756134,
      0.9422683715820312,
      0.9486560821533203,
      0.9414770007133484,
      0.9380759000778198,
      0.9341438412666321,
      0.9280318021774292,
      0.8942474126815796,
      0.9962539076805115,
      0.9942612648010254,
      0.992070198059082,
      0.9965546131134033,
      0.998990535736084,
      0.9998573660850525,
      0.999931275844574,
      0.9999114871025085,
      0.9999127984046936,
      0.9998952150344849,
      0.9998965859413147,
      0.9999419450759888,
      0.9999133348464966,
      0.9999454617500305,
      0.9999036192893982,
      0.9999018311500549,
      0.9998995661735535,
      0.999925434589386,
      0.9999613761901855,
      0.9999704957008362,
      0.9999555349349976,
      0.9999497532844543,
      0.9999590516090393,
      0.9999698400497437,
      0.9999668598175049,
      0.999870240688324,
      0.9997541904449463,
      0.9997198581695557,
      0.999717116355896,
      0.9997439384460449,
      0.9996474981307983,
      0.9990768432617188,
      0.9833670258522034,
      0.9850943088531494,
      0.9619302749633789,
      0.967451810836792,
      0.9830466508865356,
      0.9779168367385864,
      0.9910942316055298,
      0.9822101593017578,
      0.9918491840362549,
      0.9819173216819763,
      0.9862248301506042,
      0.9745930433273315,
      0.954074501991272,
      0.9653304815292358,
      0.9715514183044434,
      0.9909940958023071,
      0.9936665296554565,
      0.9797938466072083,
      0.9885849356651306,
      0.9757465720176697,
      0.9695210456848145,
      0.989143431186676,
      0.9897869825363159,
      0.9917489290237427,
      0.9829999208450317,
      0.9872599840164185,
      0.9787330627441406,
      0.9714316725730896,
      0.979978621006012,
      0.9767940044403076,
      0.9849199652671814,
      0.9946916103363037,
      0.9982083439826965,
      0.9983859062194824,
      0.9998719096183777,
      0.9999578595161438,
      0.9999281764030457,
      0.9999215602874756,
      0.999931275844574,
      0.9999502897262573,
      0.9999517202377319,
      0.9999527335166931,
      0.9999704360961914,
      0.9999480843544006,
      0.9999501705169678,
      0.9999482035636902,
      0.9999756813049316,
      0.9999762773513794,
      0.9999545812606812,
      0.9999708533287048,
      0.9999656081199646,
      0.9999722838401794,
      0.9999738335609436,
      0.9999540448188782,
      0.9999231100082397,
      0.9999592900276184,
      0.9999650120735168,
      0.9999417662620544,
      0.9999289512634277,
      0.9999262094497681,
      0.9998966455459595,
      0.9980579018592834,
      0.9950680136680603,
      0.9951122999191284,
      0.9898638129234314,
      0.9949675798416138,
      0.9890643358230591,
      0.9933581352233887,
      0.9811603426933289,
      0.984557032585144,
      0.9743773937225342,
      0.9804782271385193,
      0.985441267490387,
      0.9876601099967957,
      0.9897251129150391,
      0.9946528673171997,
      0.9948102235794067,
      0.9990807771682739,
      0.9996718168258667,
      0.9999358654022217,
      0.999927282333374,
      0.9999362826347351,
      0.9997963905334473
    ],
    [
      0.9054831862449646,
      0.9247933626174927,
      0.9318739175796509,
      0.9359737634658813,
      0.9443994164466858,
      0.9540895819664001,
      0.9513242244720459,
      0.9382326602935791,
      0.947006106376648,
      0.9502016305923462,
      0.9221628904342651,
      0.932320237159729,
      0.9429095387458801,
      0.9427129030227661,
      0.934582531452179,
      0.9376302361488342,
      0.9423494338989258,
      0.9406468868255615,
      0.9381664395332336,
      0.9372579455375671,
      0.9398781657218933,
      0.9387128353118896,
      0.9364268183708191,
      0.9399610757827759,
      0.9453747272491455,
      0.9434260129928589,
      0.9387970566749573,
      0.9429073333740234,
      0.9372608661651611,
      0.9429014325141907,
      0.9462565779685974,
      0.9515668749809265,
      0.9500062465667725,
      0.9566852450370789,
      0.9692095518112183,
      0.957319974899292,
      0.9552602767944336,
      0.9643900394439697,
      0.9641310572624207,
      0.9531702399253845,
      0.9535684585571289,
      0.9615757465362549,
      0.955215573310852,
      0.9484055042266846,
      0.9454676508903503,
      0.9520376920700073,
      0.9381607174873352,
      0.921495795249939,
      0.9425395727157593,
      0.929173469543457,
      0.9418857097625732,
      0.9514269828796387,
      0.9464630484580994,
      0.9422658085823059,
      0.9448604583740234,
      0.9515677690505981,
      0.9406328201293945,
      0.9375064969062805,
      0.9516980051994324,
      0.9497948884963989,
      0.9412896633148193,
      0.9452126026153564,
      0.9551836252212524,
      0.9523309469223022,
      0.9467325806617737,
      0.9508374929428101,
      0.9564822912216187,
      0.951856255531311,
      0.9450780153274536,
      0.9504200220108032,
      0.9583522081375122,
      0.9466922283172607,
      0.9422094821929932,
      0.9419589042663574,
      0.9500719308853149,
      0.9484055042266846,
      0.9279297590255737,
      0.9471020698547363,
      0.9529314041137695,
      0.9417926073074341,
      0.9497195482254028,
      0.9566115140914917,
      0.9632188081741333,
      0.9549475312232971,
      0.9551044702529907,
      0.966693103313446,
      0.9678481817245483,
      0.9600653052330017,
      0.9568426012992859,
      0.9632635712623596,
      0.9570562839508057,
      0.9541223049163818,
      0.9512954354286194,
      0.944530725479126,
      0.9199540615081787,
      0.9972763061523438,
      0.9960119724273682,
      0.9942222237586975,
      0.9975035190582275,
      0.9992247223854065,
      0.9998809695243835,
      0.9999392032623291,
      0.9999151825904846,
      0.9999156594276428,
      0.9999033808708191,
      0.9998979568481445,
      0.9999452829360962,
      0.9999147057533264,
      0.9999468922615051,
      0.9999052882194519,
      0.9999046921730042,
      0.9999024271965027,
      0.9999279379844666,
      0.9999629855155945,
      0.9999719262123108,
      0.9999574422836304,
      0.9999529719352722,
      0.9999620318412781,
      0.999975323677063,
      0.9999715089797974,
      0.999904215335846,
      0.9998356103897095,
      0.9998050928115845,
      0.9997513890266418,
      0.9997674226760864,
      0.9996899962425232,
      0.999262273311615,
      0.9873829483985901,
      0.9886438846588135,
      0.9721260666847229,
      0.97518390417099,
      0.9866889715194702,
      0.9825472235679626,
      0.9933359026908875,
      0.9868245720863342,
      0.9944102168083191,
      0.9868826866149902,
      0.9901108741760254,
      0.9809560179710388,
      0.9661453366279602,
      0.9736061692237854,
      0.9781877994537354,
      0.9935480356216431,
      0.9952402710914612,
      0.984430730342865,
      0.9911413192749023,
      0.9811109304428101,
      0.9767931699752808,
      0.9913194179534912,
      0.9914571046829224,
      0.9932394623756409,
      0.9863321781158447,
      0.989717423915863,
      0.983061671257019,
      0.9775649309158325,
      0.9844359755516052,
      0.9821232557296753,
      0.9879313707351685,
      0.9957951903343201,
      0.998634934425354,
      0.9988352656364441,
      0.9998905062675476,
      0.9999623894691467,
      0.9999362230300903,
      0.9999244213104248,
      0.9999350309371948,
      0.9999529123306274,
      0.9999561905860901,
      0.9999558329582214,
      0.9999722838401794,
      0.9999539256095886,
      0.9999565482139587,
      0.9999523758888245,
      0.9999790787696838,
      0.9999785423278809,
      0.9999588131904602,
      0.9999725222587585,
      0.999967634677887,
      0.9999731779098511,
      0.9999750852584839,
      0.9999563694000244,
      0.9999262690544128,
      0.9999614357948303,
      0.9999671578407288,
      0.9999455809593201,
      0.9999362826347351,
      0.9999314546585083,
      0.9999109506607056,
      0.998670220375061,
      0.997075080871582,
      0.9971858263015747,
      0.9936277866363525,
      0.9967323541641235,
      0.9923002123832703,
      0.9952087998390198,
      0.9846583604812622,
      0.9876829385757446,
      0.979344367980957,
      0.9843108654022217,
      0.9880948662757874,
      0.9905472993850708,
      0.9927103519439697,
      0.9964386224746704,
      0.9967106580734253,
      0.9994124174118042,
      0.999776303768158,
      0.9999349117279053,
      0.9999307990074158,
      0.9999396204948425,
      0.9997992515563965
    ],
    [
      0.9312121868133545,
      0.9442460536956787,
      0.952761173248291,
      0.9570411443710327,
      0.9615440368652344,
      0.9673092365264893,
      0.9664677381515503,
      0.959276556968689,
      0.9633083939552307,
      0.9665113091468811,
      0.9519298076629639,
      0.9561562538146973,
      0.9619284868240356,
      0.9629951119422913,
      0.9580469727516174,
      0.9580872058868408,
      0.9611340761184692,
      0.9612639546394348,
      0.9584196209907532,
      0.9572856426239014,
      0.9587193131446838,
      0.9573768377304077,
      0.9556117653846741,
      0.9562655687332153,
      0.9586218595504761,
      0.9588642120361328,
      0.9564661979675293,
      0.9598868489265442,
      0.9564059376716614,
      0.9618209004402161,
      0.9641736745834351,
      0.9680132269859314,
      0.9674937725067139,
      0.9732617735862732,
      0.9812749028205872,
      0.9737827181816101,
      0.9716287851333618,
      0.978413999080658,
      0.9782644510269165,
      0.9694569110870361,
      0.9687963128089905,
      0.9750645160675049,
      0.9702766537666321,
      0.9644438028335571,
      0.9626309275627136,
      0.9662799835205078,
      0.956529438495636,
      0.9464787244796753,
      0.9591670632362366,
      0.95265132188797,
      0.9601442813873291,
      0.967014729976654,
      0.9628108739852905,
      0.9608358144760132,
      0.962591290473938,
      0.9680306315422058,
      0.9607242941856384,
      0.9583663940429688,
      0.9695764780044556,
      0.9683958292007446,
      0.9621120095252991,
      0.9642729759216309,
      0.973091721534729,
      0.9717931747436523,
      0.9669822454452515,
      0.9681758284568787,
      0.9728098511695862,
      0.9700857400894165,
      0.962678849697113,
      0.9667726755142212,
      0.9724749326705933,
      0.9637404084205627,
      0.9573345184326172,
      0.9598254561424255,
      0.9662392139434814,
      0.9666745662689209,
      0.9513949155807495,
      0.9651693105697632,
      0.9704721570014954,
      0.9611785411834717,
      0.9673928618431091,
      0.9734605550765991,
      0.9773791432380676,
      0.9716010689735413,
      0.9723820686340332,
      0.979001522064209,
      0.9791556596755981,
      0.9746506810188293,
      0.9730408191680908,
      0.9769567251205444,
      0.9719288349151611,
      0.970276951789856,
      0.9667598009109497,
      0.9602760076522827,
      0.941128671169281,
      0.997627317905426,
      0.9970431923866272,
      0.9961705803871155,
      0.9985178112983704,
      0.9995419979095459,
      0.9999009966850281,
      0.999946653842926,
      0.9999188184738159,
      0.9999193549156189,
      0.9999140501022339,
      0.9999094605445862,
      0.9999504089355469,
      0.9999192953109741,
      0.9999502301216125,
      0.9999081492424011,
      0.9999080896377563,
      0.9999053478240967,
      0.9999300837516785,
      0.9999643564224243,
      0.9999725222587585,
      0.9999592304229736,
      0.9999557137489319,
      0.9999637603759766,
      0.9999778866767883,
      0.9999746680259705,
      0.9999255537986755,
      0.9998655915260315,
      0.9998469352722168,
      0.9997747540473938,
      0.9997944235801697,
      0.9997449517250061,
      0.9995183944702148,
      0.9916103482246399,
      0.9922149181365967,
      0.9810478091239929,
      0.9830315113067627,
      0.9908214211463928,
      0.9880329370498657,
      0.9957837462425232,
      0.9914652705192566,
      0.9965014457702637,
      0.9914917945861816,
      0.9934000372886658,
      0.9863407611846924,
      0.9753955006599426,
      0.9815446138381958,
      0.9845601320266724,
      0.9957947134971619,
      0.997139036655426,
      0.9897543787956238,
      0.9939364790916443,
      0.9869085550308228,
      0.984116792678833,
      0.9936462640762329,
      0.9938269257545471,
      0.9954782724380493,
      0.9903059005737305,
      0.9925636053085327,
      0.9874051213264465,
      0.9838246703147888,
      0.9887252449989319,
      0.9884300827980042,
      0.9912722110748291,
      0.9972429871559143,
      0.9992233514785767,
      0.999289333820343,
      0.9999141693115234,
      0.9999678134918213,
      0.9999477863311768,
      0.999930739402771,
      0.9999403953552246,
      0.9999558329582214,
      0.999961256980896,
      0.9999597072601318,
      0.9999751448631287,
      0.9999585151672363,
      0.9999634027481079,
      0.9999567866325378,
      0.9999820590019226,
      0.9999801516532898,
      0.9999620318412781,
      0.9999734163284302,
      0.9999697804450989,
      0.9999743103981018,
      0.999976634979248,
      0.9999591112136841,
      0.9999291896820068,
      0.999963641166687,
      0.9999691247940063,
      0.999949038028717,
      0.9999430775642395,
      0.9999444484710693,
      0.9999286532402039,
      0.9991892576217651,
      0.9984138011932373,
      0.9985314011573792,
      0.9965839982032776,
      0.9981588125228882,
      0.9957284331321716,
      0.9971492290496826,
      0.9892168045043945,
      0.9914565682411194,
      0.9851410388946533,
      0.9887832999229431,
      0.991328775882721,
      0.9939297437667847,
      0.995624303817749,
      0.9979432821273804,
      0.998104453086853,
      0.9996457099914551,
      0.9998487234115601,
      0.9999513030052185,
      0.9999373555183411,
      0.9999434947967529,
      0.9998059272766113
    ],
    [
      0.9532531499862671,
      0.9621120691299438,
      0.9692252278327942,
      0.9723310470581055,
      0.9762022495269775,
      0.9802917242050171,
      0.9806479811668396,
      0.9781141877174377,
      0.9784752726554871,
      0.9813418984413147,
      0.9744754433631897,
      0.9764575958251953,
      0.9775141477584839,
      0.9799203872680664,
      0.9771932363510132,
      0.9758798480033875,
      0.9767783284187317,
      0.9773934483528137,
      0.9755429625511169,
      0.9751808047294617,
      0.9766833186149597,
      0.9739156365394592,
      0.971682071685791,
      0.9727105498313904,
      0.9728403687477112,
      0.970871090888977,
      0.9704404473304749,
      0.973525881767273,
      0.9741493463516235,
      0.9764804840087891,
      0.9778207540512085,
      0.9821033477783203,
      0.9827137589454651,
      0.9854457378387451,
      0.9890828132629395,
      0.9861195087432861,
      0.9850348830223083,
      0.9875673055648804,
      0.9877463579177856,
      0.9841175079345703,
      0.9823410511016846,
      0.9847708940505981,
      0.9823917150497437,
      0.9785149097442627,
      0.9746363162994385,
      0.9754299521446228,
      0.9688431024551392,
      0.9630330801010132,
      0.9720686078071594,
      0.9699813723564148,
      0.9768466353416443,
      0.98066246509552,
      0.9790914058685303,
      0.9795293807983398,
      0.9798629283905029,
      0.9827736616134644,
      0.9797765612602234,
      0.9789021611213684,
      0.9832558631896973,
      0.9836819767951965,
      0.9810452461242676,
      0.9812595844268799,
      0.985072910785675,
      0.9845434427261353,
      0.9820066690444946,
      0.982243537902832,
      0.9835335612297058,
      0.982191801071167,
      0.9772330522537231,
      0.9791873097419739,
      0.9815976619720459,
      0.9759968519210815,
      0.9704286456108093,
      0.9726362228393555,
      0.9772437810897827,
      0.9785068035125732,
      0.9693260192871094,
      0.9786879420280457,
      0.9819497466087341,
      0.9766245484352112,
      0.980944037437439,
      0.9845407605171204,
      0.9864495396614075,
      0.9836298227310181,
      0.9839841723442078,
      0.987355649471283,
      0.9870321750640869,
      0.9844480156898499,
      0.9840690493583679,
      0.9855055212974548,
      0.9818917512893677,
      0.9809709787368774,
      0.9787493944168091,
      0.9732602834701538,
      0.9569092392921448,
      0.9979414939880371,
      0.9978859424591064,
      0.9975710511207581,
      0.9991447925567627,
      0.9997241497039795,
      0.9999167919158936,
      0.9999523758888245,
      0.9999226927757263,
      0.999923825263977,
      0.9999239444732666,
      0.999919056892395,
      0.9999545216560364,
      0.9999229907989502,
      0.9999512434005737,
      0.9999104142189026,
      0.9999109506607056,
      0.9999068379402161,
      0.9999318718910217,
      0.9999659061431885,
      0.999973714351654,
      0.9999605417251587,
      0.9999584555625916,
      0.9999654293060303,
      0.9999805688858032,
      0.9999775290489197,
      0.9999431371688843,
      0.9998776912689209,
      0.99988853931427,
      0.9998165369033813,
      0.9998250603675842,
      0.9997999668121338,
      0.9996989965438843,
      0.9945331811904907,
      0.9948534369468689,
      0.9875845313072205,
      0.9888871312141418,
      0.9943771958351135,
      0.993183434009552,
      0.9979658722877502,
      0.9955412745475769,
      0.9983475804328918,
      0.9954950213432312,
      0.9961540699005127,
      0.9903441071510315,
      0.982757568359375,
      0.9882109761238098,
      0.9906463027000427,
      0.9979710578918457,
      0.9986773729324341,
      0.9949413537979126,
      0.9968592524528503,
      0.9922411441802979,
      0.9907069206237793,
      0.9959463477134705,
      0.9965507388114929,
      0.997636079788208,
      0.9945248961448669,
      0.9956302642822266,
      0.9916364550590515,
      0.9895922541618347,
      0.9929012060165405,
      0.9934287667274475,
      0.9945085048675537,
      0.9985834360122681,
      0.9996474981307983,
      0.9996228218078613,
      0.9999342560768127,
      0.9999730587005615,
      0.9999604225158691,
      0.9999392032623291,
      0.9999456405639648,
      0.9999581575393677,
      0.9999639987945557,
      0.9999626874923706,
      0.9999769330024719,
      0.999963641166687,
      0.9999692440032959,
      0.9999613165855408,
      0.9999846816062927,
      0.9999818205833435,
      0.999965488910675,
      0.9999740123748779,
      0.9999712705612183,
      0.9999750852584839,
      0.9999783039093018,
      0.9999619126319885,
      0.9999317526817322,
      0.9999657869338989,
      0.9999710321426392,
      0.9999520778656006,
      0.9999489784240723,
      0.9999556541442871,
      0.9999422430992126,
      0.9995287656784058,
      0.9992502927780151,
      0.9992804527282715,
      0.9982352256774902,
      0.9990038275718689,
      0.997887134552002,
      0.9985026717185974,
      0.9932576417922974,
      0.9947059154510498,
      0.989866316318512,
      0.9926573038101196,
      0.9951162934303284,
      0.9968420267105103,
      0.9976272583007812,
      0.9988232254981995,
      0.9988839626312256,
      0.9997833967208862,
      0.999893844127655,
      0.9999599456787109,
      0.9999426603317261,
      0.9999464750289917,
      0.999810516834259
    ],
    [
      0.9677403569221497,
      0.9740447998046875,
      0.9793311953544617,
      0.982132077217102,
      0.9852667450904846,
      0.9876179099082947,
      0.9884394407272339,
      0.9874935150146484,
      0.9873904585838318,
      0.989494264125824,
      0.9868935346603394,
      0.9876777529716492,
      0.987869143486023,
      0.9891353845596313,
      0.9878103137016296,
      0.9869049787521362,
      0.9873369932174683,
      0.9876508712768555,
      0.9863597750663757,
      0.9860642552375793,
      0.9865687489509583,
      0.9849212169647217,
      0.982488214969635,
      0.9827053546905518,
      0.9829401969909668,
      0.9810081720352173,
      0.9819180965423584,
      0.9848992824554443,
      0.9853153228759766,
      0.9865007400512695,
      0.9877839088439941,
      0.98967045545578,
      0.9898713827133179,
      0.9911511540412903,
      0.9933323264122009,
      0.9918574690818787,
      0.9907851219177246,
      0.9920406937599182,
      0.9924989342689514,
      0.9902587532997131,
      0.9882922768592834,
      0.9896863698959351,
      0.9886990785598755,
      0.9858100414276123,
      0.9832171201705933,
      0.9836118817329407,
      0.978632926940918,
      0.9740555882453918,
      0.9811907410621643,
      0.9812136292457581,
      0.9858542680740356,
      0.9871399998664856,
      0.9869657754898071,
      0.987774133682251,
      0.9876636266708374,
      0.9891830086708069,
      0.9880896210670471,
      0.9880551099777222,
      0.9900406002998352,
      0.9902764558792114,
      0.9892238974571228,
      0.9893375039100647,
      0.9909236431121826,
      0.9904987812042236,
      0.9891965985298157,
      0.9889061450958252,
      0.9893801808357239,
      0.988591194152832,
      0.9853459596633911,
      0.9858106970787048,
      0.98704594373703,
      0.9834851622581482,
      0.9788426756858826,
      0.9806276559829712,
      0.9834198951721191,
      0.9849677681922913,
      0.9795762896537781,
      0.9857484698295593,
      0.9882075190544128,
      0.9857520461082458,
      0.9882931113243103,
      0.9901111721992493,
      0.991131067276001,
      0.9896056056022644,
      0.9898852109909058,
      0.9914823174476624,
      0.9910751581192017,
      0.989748477935791,
      0.9893834590911865,
      0.9896723628044128,
      0.9873408675193787,
      0.9864338636398315,
      0.984794557094574,
      0.9808333516120911,
      0.9675759673118591,
      0.9983516931533813,
      0.9987444281578064,
      0.9989210963249207,
      0.9995520114898682,
      0.9998315572738647,
      0.9999297857284546,
      0.9999578595161438,
      0.9999262094497681,
      0.999927282333374,
      0.9999317526817322,
      0.9999257922172546,
      0.9999574422836304,
      0.9999254941940308,
      0.9999527931213379,
      0.9999120831489563,
      0.9999132752418518,
      0.9999076128005981,
      0.9999333024024963,
      0.9999668598175049,
      0.9999746084213257,
      0.9999616146087646,
      0.9999607801437378,
      0.9999669790267944,
      0.9999831318855286,
      0.9999802708625793,
      0.9999596476554871,
      0.9999186396598816,
      0.9999253153800964,
      0.9998514652252197,
      0.9998471140861511,
      0.9998371005058289,
      0.9998176693916321,
      0.9967394471168518,
      0.9973771572113037,
      0.992500901222229,
      0.9931585788726807,
      0.9974473118782043,
      0.9971173405647278,
      0.999199390411377,
      0.9983071088790894,
      0.9992780685424805,
      0.9980484247207642,
      0.9979016780853271,
      0.9934815168380737,
      0.9879124760627747,
      0.9926276206970215,
      0.994823694229126,
      0.9991101622581482,
      0.9994024634361267,
      0.9977412819862366,
      0.9986142516136169,
      0.9957467913627625,
      0.9949488639831543,
      0.9978904128074646,
      0.9982033371925354,
      0.998798131942749,
      0.9974300861358643,
      0.9979051351547241,
      0.9954730272293091,
      0.9943914413452148,
      0.9967095851898193,
      0.9969119429588318,
      0.9971135854721069,
      0.9993435740470886,
      0.9998521208763123,
      0.999807596206665,
      0.9999485015869141,
      0.999977171421051,
      0.9999698400497437,
      0.9999455213546753,
      0.9999471306800842,
      0.9999592900276184,
      0.9999676942825317,
      0.9999646544456482,
      0.9999783039093018,
      0.9999679327011108,
      0.9999735951423645,
      0.9999647736549377,
      0.9999869465827942,
      0.9999828934669495,
      0.9999680519104004,
      0.9999740719795227,
      0.9999732971191406,
      0.9999756813049316,
      0.9999796152114868,
      0.9999639391899109,
      0.9999337792396545,
      0.9999671578407288,
      0.9999721050262451,
      0.9999536871910095,
      0.9999523758888245,
      0.9999618530273438,
      0.9999505877494812,
      0.9996863603591919,
      0.9996005892753601,
      0.9996417164802551,
      0.9989559650421143,
      0.9994914531707764,
      0.9988856315612793,
      0.9991933107376099,
      0.9968295693397522,
      0.9973435997962952,
      0.993955671787262,
      0.9963939189910889,
      0.9979028701782227,
      0.9983459711074829,
      0.998482882976532,
      0.9992514252662659,
      0.9993104338645935,
      0.9998573064804077,
      0.9999217391014099,
      0.9999657869338989,
      0.9999467730522156,
      0.9999489784240723,
      0.9998143315315247
    ],
    [
      0.9777483940124512,
      0.9829253554344177,
      0.9869248270988464,
      0.988046407699585,
      0.9904081225395203,
      0.9920012354850769,
      0.9931265711784363,
      0.9918763637542725,
      0.9919415712356567,
      0.9938141703605652,
      0.9921687841415405,
      0.9922584295272827,
      0.9921302795410156,
      0.9930446147918701,
      0.9919977188110352,
      0.9913367033004761,
      0.9918152689933777,
      0.9918341636657715,
      0.990807831287384,
      0.9906419515609741,
      0.9907972812652588,
      0.989709198474884,
      0.9875537753105164,
      0.9878900051116943,
      0.9881400465965271,
      0.9865090250968933,
      0.987511932849884,
      0.9896330237388611,
      0.9900810718536377,
      0.9908490777015686,
      0.9923206567764282,
      0.9936968088150024,
      0.9936329126358032,
      0.9946380257606506,
      0.9962700009346008,
      0.9954119324684143,
      0.9942451119422913,
      0.9950758814811707,
      0.9957320094108582,
      0.9935911893844604,
      0.9917084574699402,
      0.992702841758728,
      0.9925085306167603,
      0.9897497892379761,
      0.9881112575531006,
      0.9887992739677429,
      0.9857592582702637,
      0.9824866056442261,
      0.9864116907119751,
      0.9868612289428711,
      0.9901597499847412,
      0.9904583096504211,
      0.9907889366149902,
      0.9916859865188599,
      0.9918049573898315,
      0.9926203489303589,
      0.9922770261764526,
      0.9923580288887024,
      0.9937214255332947,
      0.993691623210907,
      0.9931524991989136,
      0.9932600855827332,
      0.9940350651741028,
      0.9935633540153503,
      0.9928012490272522,
      0.9923771619796753,
      0.9923548102378845,
      0.9918593168258667,
      0.9894755482673645,
      0.9892346858978271,
      0.9900025725364685,
      0.9874230027198792,
      0.9838907122612,
      0.9856183528900146,
      0.9869566559791565,
      0.9885042309761047,
      0.9860134720802307,
      0.9893510937690735,
      0.9912254810333252,
      0.9901427030563354,
      0.9919230937957764,
      0.992951512336731,
      0.9934682846069336,
      0.9928469061851501,
      0.9931902885437012,
      0.9938318133354187,
      0.9935305714607239,
      0.9929221868515015,
      0.9924560189247131,
      0.992224931716919,
      0.9906049966812134,
      0.9896519184112549,
      0.9883649945259094,
      0.9850679039955139,
      0.9738154411315918,
      0.9986175894737244,
      0.9992210268974304,
      0.9994735717773438,
      0.9997295141220093,
      0.9998884201049805,
      0.999937891960144,
      0.9999615550041199,
      0.9999279975891113,
      0.9999294281005859,
      0.9999369978904724,
      0.999930202960968,
      0.9999592304229736,
      0.9999273419380188,
      0.9999545216560364,
      0.9999138116836548,
      0.9999153017997742,
      0.999910295009613,
      0.9999346137046814,
      0.9999675750732422,
      0.9999752640724182,
      0.9999620914459229,
      0.9999619126319885,
      0.9999675750732422,
      0.999984860420227,
      0.9999813437461853,
      0.9999662041664124,
      0.9999278783798218,
      0.9999399185180664,
      0.9998705983161926,
      0.9998604655265808,
      0.9998641610145569,
      0.9998859167098999,
      0.9982454776763916,
      0.9987775087356567,
      0.9960442781448364,
      0.9969154000282288,
      0.9990536570549011,
      0.9990136027336121,
      0.999660313129425,
      0.9993128776550293,
      0.9996426701545715,
      0.9990748167037964,
      0.9987961053848267,
      0.9959283471107483,
      0.9915503859519958,
      0.9958561062812805,
      0.9976175427436829,
      0.999565064907074,
      0.9997075200080872,
      0.9991173148155212,
      0.999386191368103,
      0.9981299042701721,
      0.9977049827575684,
      0.9989164471626282,
      0.9991611838340759,
      0.9993987083435059,
      0.9987145662307739,
      0.9990423917770386,
      0.9976291060447693,
      0.9972929358482361,
      0.9982685446739197,
      0.998480498790741,
      0.9984126687049866,
      0.9996491074562073,
      0.9999098777770996,
      0.9998708963394165,
      0.9999551177024841,
      0.9999793767929077,
      0.9999738335609436,
      0.9999478459358215,
      0.9999508261680603,
      0.9999597072601318,
      0.9999688267707825,
      0.9999650120735168,
      0.9999786615371704,
      0.9999709129333496,
      0.9999762177467346,
      0.9999666213989258,
      0.9999880194664001,
      0.9999834895133972,
      0.9999699592590332,
      0.9999743103981018,
      0.9999747276306152,
      0.9999758005142212,
      0.9999803304672241,
      0.9999648928642273,
      0.9999352693557739,
      0.9999682307243347,
      0.9999728798866272,
      0.9999545812606812,
      0.999954342842102,
      0.9999650120735168,
      0.9999556541442871,
      0.9997710585594177,
      0.9997586607933044,
      0.9998012185096741,
      0.999334990978241,
      0.9997172355651855,
      0.9993151426315308,
      0.9995266199111938,
      0.9986987709999084,
      0.9988343119621277,
      0.9971232414245605,
      0.9985207915306091,
      0.9991450309753418,
      0.9989572763442993,
      0.9989141225814819,
      0.9994959235191345,
      0.9995779991149902,
      0.9998995065689087,
      0.9999372959136963,
      0.9999694228172302,
      0.9999489784240723,
      0.9999505281448364,
      0.9998170733451843
    ],
    [
      0.9842156171798706,
      0.9879587888717651,
      0.9911942481994629,
      0.9913491010665894,
      0.9929524064064026,
      0.9944597482681274,
      0.9958010911941528,
      0.9946766495704651,
      0.9945622086524963,
      0.996277928352356,
      0.9955955147743225,
      0.9952537417411804,
      0.9948586225509644,
      0.9956406354904175,
      0.9947317838668823,
      0.9938961863517761,
      0.9942400455474854,
      0.9945032596588135,
      0.9934009909629822,
      0.9929278492927551,
      0.9930362701416016,
      0.9923273921012878,
      0.990288496017456,
      0.9904889464378357,
      0.9907792210578918,
      0.9893250465393066,
      0.9901344776153564,
      0.9918814301490784,
      0.9927360415458679,
      0.9933879375457764,
      0.9946811199188232,
      0.9962020516395569,
      0.9962100386619568,
      0.9968109726905823,
      0.9979859590530396,
      0.9974300861358643,
      0.9965619444847107,
      0.9969562292098999,
      0.9974139332771301,
      0.9961822032928467,
      0.9945216774940491,
      0.9949591159820557,
      0.9951134324073792,
      0.992567777633667,
      0.9911788105964661,
      0.992321789264679,
      0.9906086325645447,
      0.9878396391868591,
      0.9895179271697998,
      0.9901971817016602,
      0.9933255910873413,
      0.9930408596992493,
      0.9932083487510681,
      0.9944183230400085,
      0.9950173497200012,
      0.9951732158660889,
      0.9950807690620422,
      0.9954991936683655,
      0.9963409900665283,
      0.9961748719215393,
      0.9959230422973633,
      0.9960618615150452,
      0.9963618516921997,
      0.9958088994026184,
      0.9952791929244995,
      0.9948543310165405,
      0.9944211840629578,
      0.9938806295394897,
      0.9919598698616028,
      0.9914710521697998,
      0.9925181269645691,
      0.9897974729537964,
      0.9869394898414612,
      0.988593578338623,
      0.9895637035369873,
      0.9907861948013306,
      0.989526093006134,
      0.9917380213737488,
      0.9931964874267578,
      0.9929007887840271,
      0.9944905042648315,
      0.9949917793273926,
      0.9950274229049683,
      0.9949531555175781,
      0.9956256747245789,
      0.9954936504364014,
      0.994921863079071,
      0.9951459169387817,
      0.9947771430015564,
      0.9939413666725159,
      0.9927654266357422,
      0.9920493960380554,
      0.9908609986305237,
      0.9878466129302979,
      0.9779669642448425,
      0.9988353252410889,
      0.9994809627532959,
      0.999708890914917,
      0.999815821647644,
      0.9999154806137085,
      0.9999434351921082,
      0.9999645352363586,
      0.9999293684959412,
      0.999931275844574,
      0.999941349029541,
      0.9999332427978516,
      0.9999606013298035,
      0.9999286532402039,
      0.999955415725708,
      0.9999143481254578,
      0.9999159574508667,
      0.9999120235443115,
      0.9999348521232605,
      0.9999680519104004,
      0.9999756813049316,
      0.999962568283081,
      0.9999629855155945,
      0.9999683499336243,
      0.9999861121177673,
      0.9999822974205017,
      0.9999715685844421,
      0.9999361634254456,
      0.999947190284729,
      0.9998828768730164,
      0.9998663067817688,
      0.9998750686645508,
      0.9999189376831055,
      0.9989814162254333,
      0.9994649887084961,
      0.9978967308998108,
      0.9984626173973083,
      0.9995628595352173,
      0.9995192289352417,
      0.9998037815093994,
      0.9996474385261536,
      0.9997934103012085,
      0.9995101094245911,
      0.9993122816085815,
      0.9977671504020691,
      0.9944566488265991,
      0.9978891015052795,
      0.9988803267478943,
      0.9997777938842773,
      0.9998343586921692,
      0.9995811581611633,
      0.9996792078018188,
      0.9991123080253601,
      0.9988330006599426,
      0.9994549751281738,
      0.9995071887969971,
      0.9996248483657837,
      0.9991743564605713,
      0.9994497299194336,
      0.9987240433692932,
      0.9985464215278625,
      0.9989636540412903,
      0.99917072057724,
      0.9991267323493958,
      0.9997893571853638,
      0.9999364018440247,
      0.9999025464057922,
      0.9999594688415527,
      0.9999808669090271,
      0.999976396560669,
      0.9999501705169678,
      0.9999527335166931,
      0.9999604225158691,
      0.9999712705612183,
      0.999965488910675,
      0.9999793171882629,
      0.9999728798866272,
      0.9999780058860779,
      0.9999675750732422,
      0.9999886751174927,
      0.9999838471412659,
      0.9999714493751526,
      0.9999748468399048,
      0.9999759793281555,
      0.9999761581420898,
      0.9999807476997375,
      0.999965488910675,
      0.9999361634254456,
      0.9999685883522034,
      0.9999731183052063,
      0.9999551177024841,
      0.9999554753303528,
      0.9999668598175049,
      0.9999589920043945,
      0.9998201727867126,
      0.9998437762260437,
      0.999870777130127,
      0.9995903372764587,
      0.9998263120651245,
      0.9995461106300354,
      0.999669075012207,
      0.9992824792861938,
      0.9993488192558289,
      0.9984062910079956,
      0.9993332624435425,
      0.9995537996292114,
      0.9993321299552917,
      0.9992609024047852,
      0.9996666312217712,
      0.9997215867042542,
      0.9999228715896606,
      0.9999470710754395,
      0.9999716281890869,
      0.9999505281448364,
      0.9999515414237976,
      0.999818742275238
    ]
  ],
  "rfd_device": "NVIDIA A30",
  "rfd_time": 60,
  "rfd_con_ref_pdb_idx": [],
  "rfd_con_hal_pdb_idx": [],
  "rfd_con_ref_idx0": [],
  "rfd_con_hal_idx0": [],
  "rfd_complex_con_ref_pdb_idx": "[('A', 17), ('A', 18), ('A', 19), ('A', 20), ('A', 21), ('A', 22), ('A', 23), ('A', 24), ('A', 25), ('A', 26), ('A', 27), ('A', 28), ('A', 29), ('A', 30), ('A', 31), ('A', 32), ('A', 33), ('A', 34), ('A', 35), ('A', 36), ('A', 37), ('A', 38), ('A', 39), ('A', 40), ('A', 41), ('A', 42), ('A', 43), ('A', 44), ('A', 45), ('A', 46), ('A', 47), ('A', 48), ('A', 49), ('A', 50), ('A', 51), ('A', 52), ('A', 53), ('A', 54), ('A', 55), ('A', 56), ('A', 57), ('A', 58), ('A', 59), ('A', 60), ('A', 61), ('A', 62), ('A', 63), ('A', 64), ('A', 65), ('A', 66), ('A', 67), ('A', 68), ('A', 69), ('A', 70), ('A', 71), ('A', 72), ('A', 73), ('A', 74), ('A', 75), ('A', 76), ('A', 77), ('A', 78), ('A', 79), ('A', 80), ('A', 81), ('A', 82), ('A', 83), ('A', 84), ('A', 85), ('A', 86), ('A', 87), ('A', 88), ('A', 89), ('A', 90), ('A', 91), ('A', 92), ('A', 93), ('A', 94), ('A', 95), ('A', 96), ('A', 97), ('A', 98), ('A', 99), ('A', 100), ('A', 101), ('A', 102), ('A', 103), ('A', 104), ('A', 105), ('A', 106), ('A', 107), ('A', 108), ('A', 109), ('A', 110), ('A', 111), ('A', 112), ('A', 113), ('A', 114), ('A', 115), ('A', 116), ('A', 117), ('A', 118), ('A', 119), ('A', 120), ('A', 121), ('A', 122), ('A', 123), ('A', 124), ('A', 125), ('A', 126), ('A', 127), ('A', 128), ('A', 129), ('A', 130), ('A', 131)]",
  "rfd_complex_con_hal_pdb_idx": "[('B', 96), ('B', 97), ('B', 98), ('B', 99), ('B', 100), ('B', 101), ('B', 102), ('B', 103), ('B', 104), ('B', 105), ('B', 106), ('B', 107), ('B', 108), ('B', 109), ('B', 110), ('B', 111), ('B', 112), ('B', 113), ('B', 114), ('B', 115), ('B', 116), ('B', 117), ('B', 118), ('B', 119), ('B', 120), ('B', 121), ('B', 122), ('B', 123), ('B', 124), ('B', 125), ('B', 126), ('B', 127), ('B', 128), ('B', 129), ('B', 130), ('B', 131), ('B', 132), ('B', 133), ('B', 134), ('B', 135), ('B', 136), ('B', 137), ('B', 138), ('B', 139), ('B', 140), ('B', 141), ('B', 142), ('B', 143), ('B', 144), ('B', 145), ('B', 146), ('B', 147), ('B', 148), ('B', 149), ('B', 150), ('B', 151), ('B', 152), ('B', 153), ('B', 154), ('B', 155), ('B', 156), ('B', 157), ('B', 158), ('B', 159), ('B', 160), ('B', 161), ('B', 162), ('B', 163), ('B', 164), ('B', 165), ('B', 166), ('B', 167), ('B', 168), ('B', 169), ('B', 170), ('B', 171), ('B', 172), ('B', 173), ('B', 174), ('B', 175), ('B', 176), ('B', 177), ('B', 178), ('B', 179), ('B', 180), ('B', 181), ('B', 182), ('B', 183), ('B', 184), ('B', 185), ('B', 186), ('B', 187), ('B', 188), ('B', 189), ('B', 190), ('B', 191), ('B', 192), ('B', 193), ('B', 194), ('B', 195), ('B', 196), ('B', 197), ('B', 198), ('B', 199), ('B', 200), ('B', 201), ('B', 202), ('B', 203), ('B', 204), ('B', 205), ('B', 206), ('B', 207), ('B', 208), ('B', 209), ('B', 210)]",
  "rfd_receptor_con_ref_pdb_idx": "[('A', 17), ('A', 18), ('A', 19), ('A', 20), ('A', 21), ('A', 22), ('A', 23), ('A', 24), ('A', 25), ('A', 26), ('A', 27), ('A', 28), ('A', 29), ('A', 30), ('A', 31), ('A', 32), ('A', 33), ('A', 34), ('A', 35), ('A', 36), ('A', 37), ('A', 38), ('A', 39), ('A', 40), ('A', 41), ('A', 42), ('A', 43), ('A', 44), ('A', 45), ('A', 46), ('A', 47), ('A', 48), ('A', 49), ('A', 50), ('A', 51), ('A', 52), ('A', 53), ('A', 54), ('A', 55), ('A', 56), ('A', 57), ('A', 58), ('A', 59), ('A', 60), ('A', 61), ('A', 62), ('A', 63), ('A', 64), ('A', 65), ('A', 66), ('A', 67), ('A', 68), ('A', 69), ('A', 70), ('A', 71), ('A', 72), ('A', 73), ('A', 74), ('A', 75), ('A', 76), ('A', 77), ('A', 78), ('A', 79), ('A', 80), ('A', 81), ('A', 82), ('A', 83), ('A', 84), ('A', 85), ('A', 86), ('A', 87), ('A', 88), ('A', 89), ('A', 90), ('A', 91), ('A', 92), ('A', 93), ('A', 94), ('A', 95), ('A', 96), ('A', 97), ('A', 98), ('A', 99), ('A', 100), ('A', 101), ('A', 102), ('A', 103), ('A', 104), ('A', 105), ('A', 106), ('A', 107), ('A', 108), ('A', 109), ('A', 110), ('A', 111), ('A', 112), ('A', 113), ('A', 114), ('A', 115), ('A', 116), ('A', 117), ('A', 118), ('A', 119), ('A', 120), ('A', 121), ('A', 122), ('A', 123), ('A', 124), ('A', 125), ('A', 126), ('A', 127), ('A', 128), ('A', 129), ('A', 130), ('A', 131)]",
  "rfd_receptor_con_hal_pdb_idx": "[('B', 96), ('B', 97), ('B', 98), ('B', 99), ('B', 100), ('B', 101), ('B', 102), ('B', 103), ('B', 104), ('B', 105), ('B', 106), ('B', 107), ('B', 108), ('B', 109), ('B', 110), ('B', 111), ('B', 112), ('B', 113), ('B', 114), ('B', 115), ('B', 116), ('B', 117), ('B', 118), ('B', 119), ('B', 120), ('B', 121), ('B', 122), ('B', 123), ('B', 124), ('B', 125), ('B', 126), ('B', 127), ('B', 128), ('B', 129), ('B', 130), ('B', 131), ('B', 132), ('B', 133), ('B', 134), ('B', 135), ('B', 136), ('B', 137), ('B', 138), ('B', 139), ('B', 140), ('B', 141), ('B', 142), ('B', 143), ('B', 144), ('B', 145), ('B', 146), ('B', 147), ('B', 148), ('B', 149), ('B', 150), ('B', 151), ('B', 152), ('B', 153), ('B', 154), ('B', 155), ('B', 156), ('B', 157), ('B', 158), ('B', 159), ('B', 160), ('B', 161), ('B', 162), ('B', 163), ('B', 164), ('B', 165), ('B', 166), ('B', 167), ('B', 168), ('B', 169), ('B', 170), ('B', 171), ('B', 172), ('B', 173), ('B', 174), ('B', 175), ('B', 176), ('B', 177), ('B', 178), ('B', 179), ('B', 180), ('B', 181), ('B', 182), ('B', 183), ('B', 184), ('B', 185), ('B', 186), ('B', 187), ('B', 188), ('B', 189), ('B', 190), ('B', 191), ('B', 192), ('B', 193), ('B', 194), ('B', 195), ('B', 196), ('B', 197), ('B', 198), ('B', 199), ('B', 200), ('B', 201), ('B', 202), ('B', 203), ('B', 204), ('B', 205), ('B', 206), ('B', 207), ('B', 208), ('B', 209), ('B', 210)]",
  "rfd_complex_con_ref_idx0": [
    0,
    1,
    2,
    3,
    4,
    5,
    6,
    7,
    8,
    9,
    10,
    11,
    12,
    13,
    14,
    15,
    16,
    17,
    18,
    19,
    20,
    21,
    22,
    23,
    24,
    25,
    26,
    27,
    28,
    29,
    30,
    31,
    32,
    33,
    34,
    35,
    36,
    37,
    38,
    39,
    40,
    41,
    42,
    43,
    44,
    45,
    46,
    47,
    48,
    49,
    50,
    51,
    52,
    53,
    54,
    55,
    56,
    57,
    58,
    59,
    60,
    61,
    62,
    63,
    64,
    65,
    66,
    67,
    68,
    69,
    70,
    71,
    72,
    73,
    74,
    75,
    76,
    77,
    78,
    79,
    80,
    81,
    82,
    83,
    84,
    85,
    86,
    87,
    88,
    89,
    90,
    91,
    92,
    93,
    94,
    95,
    96,
    97,
    98,
    99,
    100,
    101,
    102,
    103,
    104,
    105,
    106,
    107,
    108,
    109,
    110,
    111,
    112,
    113,
    114
  ],
  "rfd_complex_con_hal_idx0": [
    95,
    96,
    97,
    98,
    99,
    100,
    101,
    102,
    103,
    104,
    105,
    106,
    107,
    108,
    109,
    110,
    111,
    112,
    113,
    114,
    115,
    116,
    117,
    118,
    119,
    120,
    121,
    122,
    123,
    124,
    125,
    126,
    127,
    128,
    129,
    130,
    131,
    132,
    133,
    134,
    135,
    136,
    137,
    138,
    139,
    140,
    141,
    142,
    143,
    144,
    145,
    146,
    147,
    148,
    149,
    150,
    151,
    152,
    153,
    154,
    155,
    156,
    157,
    158,
    159,
    160,
    161,
    162,
    163,
    164,
    165,
    166,
    167,
    168,
    169,
    170,
    171,
    172,
    173,
    174,
    175,
    176,
    177,
    178,
    179,
    180,
    181,
    182,
    183,
    184,
    185,
    186,
    187,
    188,
    189,
    190,
    191,
    192,
    193,
    194,
    195,
    196,
    197,
    198,
    199,
    200,
    201,
    202,
    203,
    204,
    205,
    206,
    207,
    208,
    209
  ],
  "rfd_receptor_con_ref_idx0": [
    0,
    1,
    2,
    3,
    4,
    5,
    6,
    7,
    8,
    9,
    10,
    11,
    12,
    13,
    14,
    15,
    16,
    17,
    18,
    19,
    20,
    21,
    22,
    23,
    24,
    25,
    26,
    27,
    28,
    29,
    30,
    31,
    32,
    33,
    34,
    35,
    36,
    37,
    38,
    39,
    40,
    41,
    42,
    43,
    44,
    45,
    46,
    47,
    48,
    49,
    50,
    51,
    52,
    53,
    54,
    55,
    56,
    57,
    58,
    59,
    60,
    61,
    62,
    63,
    64,
    65,
    66,
    67,
    68,
    69,
    70,
    71,
    72,
    73,
    74,
    75,
    76,
    77,
    78,
    79,
    80,
    81,
    82,
    83,
    84,
    85,
    86,
    87,
    88,
    89,
    90,
    91,
    92,
    93,
    94,
    95,
    96,
    97,
    98,
    99,
    100,
    101,
    102,
    103,
    104,
    105,
    106,
    107,
    108,
    109,
    110,
    111,
    112,
    113,
    114
  ],
  "rfd_receptor_con_hal_idx0": [
    0,
    1,
    2,
    3,
    4,
    5,
    6,
    7,
    8,
    9,
    10,
    11,
    12,
    13,
    14,
    15,
    16,
    17,
    18,
    19,
    20,
    21,
    22,
    23,
    24,
    25,
    26,
    27,
    28,
    29,
    30,
    31,
    32,
    33,
    34,
    35,
    36,
    37,
    38,
    39,
    40,
    41,
    42,
    43,
    44,
    45,
    46,
    47,
    48,
    49,
    50,
    51,
    52,
    53,
    54,
    55,
    56,
    57,
    58,
    59,
    60,
    61,
    62,
    63,
    64,
    65,
    66,
    67,
    68,
    69,
    70,
    71,
    72,
    73,
    74,
    75,
    76,
    77,
    78,
    79,
    80,
    81,
    82,
    83,
    84,
    85,
    86,
    87,
    88,
    89,
    90,
    91,
    92,
    93,
    94,
    95,
    96,
    97,
    98,
    99,
    100,
    101,
    102,
    103,
    104,
    105,
    106,
    107,
    108,
    109,
    110,
    111,
    112,
    113,
    114
  ],
  "rfd_inpaint_str": [
    false,
    false,
    false,
    false,
    false,
    false,
    false,
    false,
    false,
    false,
    false,
    false,
    false,
    false,
    false,
    false,
    false,
    false,
    false,
    false,
    false,
    false,
    false,
    false,
    false,
    false,
    false,
    false,
    false,
    false,
    false,
    false,
    false,
    false,
    false,
    false,
    false,
    false,
    false,
    false,
    false,
    false,
    false,
    false,
    false,
    false,
    false,
    false,
    false,
    false,
    false,
    false,
    false,
    false,
    false,
    false,
    false,
    false,
    false,
    false,
    false,
    false,
    false,
    false,
    false,
    false,
    false,
    false,
    false,
    false,
    false,
    false,
    false,
    false,
    false,
    false,
    false,
    false,
    false,
    false,
    false,
    false,
    false,
    false,
    false,
    false,
    false,
    false,
    false,
    false,
    false,
    false,
    false,
    false,
    false,
    true,
    true,
    true,
    true,
    true,
    true,
    true,
    true,
    true,
    true,
    true,
    true,
    true,
    true,
    true,
    true,
    true,
    true,
    true,
    true,
    true,
    true,
    true,
    true,
    true,
    true,
    true,
    true,
    true,
    true,
    true,
    true,
    true,
    true,
    true,
    true,
    true,
    true,
    true,
    true,
    true,
    true,
    true,
    true,
    true,
    true,
    true,
    true,
    true,
    true,
    true,
    true,
    true,
    true,
    true,
    true,
    true,
    true,
    true,
    true,
    true,
    true,
    true,
    true,
    true,
    true,
    true,
    true,
    true,
    true,
    true,
    true,
    true,
    true,
    true,
    true,
    true,
    true,
    true,
    true,
    true,
    true,
    true,
    true,
    true,
    true,
    true,
    true,
    true,
    true,
    true,
    true,
    true,
    true,
    true,
    true,
    true,
    true,
    true,
    true,
    true,
    true,
    true,
    true,
    true,
    true,
    true,
    true,
    true,
    true,
    true,
    true,
    true,
    true,
    true
  ],
  "rfd_inpaint_seq": [
    false,
    false,
    false,
    false,
    false,
    false,
    false,
    false,
    false,
    false,
    false,
    false,
    false,
    false,
    false,
    false,
    false,
    false,
    false,
    false,
    false,
    false,
    false,
    false,
    false,
    false,
    false,
    false,
    false,
    false,
    false,
    false,
    false,
    false,
    false,
    false,
    false,
    false,
    false,
    false,
    false,
    false,
    false,
    false,
    false,
    false,
    false,
    false,
    false,
    false,
    false,
    false,
    false,
    false,
    false,
    false,
    false,
    false,
    false,
    false,
    false,
    false,
    false,
    false,
    false,
    false,
    false,
    false,
    false,
    false,
    false,
    false,
    false,
    false,
    false,
    false,
    false,
    false,
    false,
    false,
    false,
    false,
    false,
    false,
    false,
    false,
    false,
    false,
    false,
    false,
    false,
    false,
    false,
    false,
    false,
    true,
    true,
    true,
    true,
    true,
    true,
    true,
    true,
    true,
    true,
    true,
    true,
    true,
    true,
    true,
    true,
    true,
    true,
    true,
    true,
    true,
    true,
    true,
    true,
    true,
    true,
    true,
    true,
    true,
    true,
    true,
    true,
    true,
    true,
    true,
    true,
    true,
    true,
    true,
    true,
    true,
    true,
    true,
    true,
    true,
    true,
    true,
    true,
    true,
    true,
    true,
    true,
    true,
    true,
    true,
    true,
    true,
    true,
    true,
    true,
    true,
    true,
    true,
    true,
    true,
    true,
    true,
    true,
    true,
    true,
    true,
    true,
    true,
    true,
    true,
    true,
    true,
    true,
    true,
    true,
    true,
    true,
    true,
    true,
    true,
    true,
    true,
    true,
    true,
    true,
    true,
    true,
    true,
    true,
    true,
    true,
    true,
    true,
    true,
    true,
    true,
    true,
    true,
    true,
    true,
    true,
    true,
    true,
    true,
    true,
    true,
    true,
    true,
    true,
    true
  ],
  "rfd_sampled_mask": [
    "A17-131/0",
    "95-95"
  ],
  "rfd_mask_1d": [
    false,
    false,
    false,
    false,
    false,
    false,
    false,
    false,
    false,
    false,
    false,
    false,
    false,
    false,
    false,
    false,
    false,
    false,
    false,
    false,
    false,
    false,
    false,
    false,
    false,
    false,
    false,
    false,
    false,
    false,
    false,
    false,
    false,
    false,
    false,
    false,
    false,
    false,
    false,
    false,
    false,
    false,
    false,
    false,
    false,
    false,
    false,
    false,
    false,
    false,
    false,
    false,
    false,
    false,
    false,
    false,
    false,
    false,
    false,
    false,
    false,
    false,
    false,
    false,
    false,
    false,
    false,
    false,
    false,
    false,
    false,
    false,
    false,
    false,
    false,
    false,
    false,
    false,
    false,
    false,
    false,
    false,
    false,
    false,
    false,
    false,
    false,
    false,
    false,
    false,
    false,
    false,
    false,
    false,
    false,
    true,
    true,
    true,
    true,
    true,
    true,
    true,
    true,
    true,
    true,
    true,
    true,
    true,
    true,
    true,
    true,
    true,
    true,
    true,
    true,
    true,
    true,
    true,
    true,
    true,
    true,
    true,
    true,
    true,
    true,
    true,
    true,
    true,
    true,
    true,
    true,
    true,
    true,
    true,
    true,
    true,
    true,
    true,
    true,
    true,
    true,
    true,
    true,
    true,
    true,
    true,
    true,
    true,
    true,
    true,
    true,
    true,
    true,
    true,
    true,
    true,
    true,
    true,
    true,
    true,
    true,
    true,
    true,
    true,
    true,
    true,
    true,
    true,
    true,
    true,
    true,
    true,
    true,
    true,
    true,
    true,
    true,
    true,
    true,
    true,
    true,
    true,
    true,
    true,
    true,
    true,
    true,
    true,
    true,
    true,
    true,
    true,
    true,
    true,
    true,
    true,
    true,
    true,
    true,
    true,
    true,
    true,
    true,
    true,
    true,
    true,
    true,
    true,
    true,
    true
  ]
}
```
