## Supplementary File 1 for "ProteinDJ: a high-performance and modular protein design pipeline": fold_92.json

```
{
  "fold_id": 92,
  "rfd_config": {
    "inference": {
      "input_pdb": "5o45_pd-l1.pdb",
      "num_designs": 25,
      "design_startnum": 75,
      "ckpt_override_path": null,
      "symmetry": null,
      "recenter": true,
      "radius": 10.0,
      "model_only_neighbors": false,
      "output_prefix": "./rfd_results/fold",
      "write_trajectory": false,
      "scaffold_guided": false,
      "model_runner": "SelfConditioning",
      "cautious": true,
      "align_motif": true,
      "symmetric_self_cond": true,
      "final_step": 1,
      "deterministic": false,
      "trb_save_ckpt_path": "/app/RFdiffusion/models/Complex_base_ckpt.pt",
      "schedule_directory_path": "/app/RFdiffusion/schedules",
      "model_directory_path": "/app/RFdiffusion/models"
    },
    "contigmap": {
      "contigs": [
        "A17-131/0 50-100"
      ],
      "inpaint_seq": null,
      "inpaint_str": null,
      "inpaint_str_helix": null,
      "inpaint_str_strand": null,
      "inpaint_str_loop": null,
      "provide_seq": null,
      "length": null
    },
    "model": {
      "n_extra_block": 4,
      "n_main_block": 32,
      "n_ref_block": 4,
      "d_msa": 256,
      "d_msa_full": 64,
      "d_pair": 128,
      "d_templ": 64,
      "n_head_msa": 8,
      "n_head_pair": 4,
      "n_head_templ": 4,
      "d_hidden": 32,
      "d_hidden_templ": 32,
      "p_drop": 0.15,
      "SE3_param_full": {
        "num_layers": 1,
        "num_channels": 32,
        "num_degrees": 2,
        "n_heads": 4,
        "div": 4,
        "l0_in_features": 8,
        "l0_out_features": 8,
        "l1_in_features": 3,
        "l1_out_features": 2,
        "num_edge_features": 32
      },
      "SE3_param_topk": {
        "num_layers": 1,
        "num_channels": 32,
        "num_degrees": 2,
        "n_heads": 4,
        "div": 4,
        "l0_in_features": 64,
        "l0_out_features": 64,
        "l1_in_features": 3,
        "l1_out_features": 2,
        "num_edge_features": 64
      },
      "freeze_track_motif": false,
      "use_motif_timestep": true
    },
    "diffuser": {
      "T": 50,
      "b_0": 0.01,
      "b_T": 0.07,
      "schedule_type": "linear",
      "so3_type": "igso3",
      "crd_scale": 0.25,
      "partial_T": null,
      "so3_schedule_type": "linear",
      "min_b": 1.5,
      "max_b": 2.5,
      "min_sigma": 0.02,
      "max_sigma": 1.5
    },
    "denoiser": {
      "noise_scale_ca": 0,
      "final_noise_scale_ca": 1,
      "ca_noise_schedule_type": "constant",
      "noise_scale_frame": 0,
      "final_noise_scale_frame": 1,
      "frame_noise_schedule_type": "constant"
    },
    "ppi": {
      "hotspot_res": [
        "A56",
        "A115",
        "A123"
      ]
    },
    "potentials": {
      "guiding_potentials": null,
      "guide_scale": 10,
      "guide_decay": "constant",
      "olig_inter_all": null,
      "olig_intra_all": null,
      "olig_custom_contact": null,
      "substrate": null
    },
    "contig_settings": {
      "ref_idx": null,
      "hal_idx": null,
      "idx_rf": null,
      "inpaint_seq_tensor": null
    },
    "preprocess": {
      "sidechain_input": false,
      "motif_sidechain_input": true,
      "d_t1d": 24,
      "d_t2d": 44,
      "prob_self_cond": 0.5,
      "str_self_cond": true,
      "predict_previous": false
    },
    "logging": {
      "inputs": false
    },
    "scaffoldguided": {
      "scaffoldguided": false,
      "target_pdb": false,
      "target_path": null,
      "scaffold_list": null,
      "scaffold_dir": null,
      "sampled_insertion": 0,
      "sampled_N": 0,
      "sampled_C": 0,
      "ss_mask": 0,
      "systematic": false,
      "target_ss": null,
      "target_adj": null,
      "mask_loops": true,
      "contig_crop": null
    }
  },
  "rfd_plddt": [
    [
      0.1111331582069397,
      0.11427558958530426,
      0.10824017226696014,
      0.10162047296762466,
      0.09712757915258408,
      0.0867176502943039,
      0.08224128186702728,
      0.07838201522827148,
      0.07306328415870667,
      0.06404279172420502,
      0.06362127512693405,
      0.060447804629802704,
      0.0591534785926342,
      0.058936335146427155,
      0.05743871629238129,
      0.05640237778425217,
      0.05370678752660751,
      0.054448097944259644,
      0.05527966469526291,
      0.05789954215288162,
      0.061380866914987564,
      0.06398246437311172,
      0.06805040687322617,
      0.06947346776723862,
      0.07118918001651764,
      0.07229545712471008,
      0.07365044206380844,
      0.07705830037593842,
      0.07822626829147339,
      0.07731003314256668,
      0.0803728923201561,
      0.07975441962480545,
      0.07914897799491882,
      0.0771469697356224,
      0.07574295997619629,
      0.07314974814653397,
      0.07179567217826843,
      0.07193642854690552,
      0.07222224771976471,
      0.06844577193260193,
      0.06800227612257004,
      0.06841958314180374,
      0.06761381030082703,
      0.06506401300430298,
      0.05985790491104126,
      0.05743516609072685,
      0.057930923998355865,
      0.05558503046631813,
      0.05512551963329315,
      0.05373893305659294,
      0.052720412611961365,
      0.05196521431207657,
      0.052728429436683655,
      0.05353974178433418,
      0.05650147423148155,
      0.0591682493686676,
      0.06199578195810318,
      0.06588605791330338,
      0.06553010642528534,
      0.06750526279211044,
      0.07040834426879883,
      0.07357490807771683,
      0.0738515853881836,
      0.07532061636447906,
      0.07822960615158081,
      0.07775825262069702,
      0.07663670927286148,
      0.07485668361186981,
      0.07333993911743164,
      0.07060837745666504,
      0.07085254788398743,
      0.07133615016937256,
      0.06960032880306244,
      0.06957029551267624,
      0.06740052253007889,
      0.0662883073091507,
      0.061966754496097565,
      0.05950000882148743,
      0.059598781168460846,
      0.05656230077147484,
      0.054151881486177444,
      0.0564747154712677,
      0.059727758169174194,
      0.05812273174524307,
      0.06332962214946747,
      0.06916453689336777,
      0.07143133878707886,
      0.07218724489212036,
      0.07829181104898453,
      0.08215519040822983,
      0.08844032883644104,
      0.09148598462343216,
      0.09776794910430908,
      0.10289162397384644,
      0.11390742659568787,
      0.12021071463823318,
      0.12655463814735413,
      0.13186779618263245,
      0.14109881222248077,
      0.15136650204658508,
      0.8800980448722839,
      0.8331027030944824,
      0.8702599406242371,
      0.9012964367866516,
      0.9436920881271362,
      0.9751397371292114,
      0.9843451976776123,
      0.9913005828857422,
      0.9839128851890564,
      0.9674705862998962,
      0.9750961065292358,
      0.9866803288459778,
      0.9886731505393982,
      0.9915896654129028,
      0.9896625876426697,
      0.9914103150367737,
      0.9922608733177185,
      0.9944103360176086,
      0.9971575140953064,
      0.9982555508613586,
      0.998443603515625,
      0.9978311657905579,
      0.997372567653656,
      0.9939155578613281,
      0.9949761033058167,
      0.9870761036872864,
      0.9872509837150574,
      0.991624116897583,
      0.9868214726448059,
      0.9791352152824402,
      0.9794842004776001,
      0.9730188846588135,
      0.9389612674713135,
      0.9146053791046143,
      0.822722852230072,
      0.8354153037071228,
      0.8876683115959167,
      0.8717233538627625,
      0.9038017392158508,
      0.8872936964035034,
      0.9142400026321411,
      0.8804242610931396,
      0.9102630615234375,
      0.8543344140052795,
      0.812758207321167,
      0.8540574908256531,
      0.8626210689544678,
      0.9331886172294617,
      0.9287517666816711,
      0.8842679262161255,
      0.8883497714996338,
      0.850273609161377,
      0.823229968547821,
      0.9050872325897217,
      0.9057049751281738,
      0.9044876098632812,
      0.8608174324035645,
      0.8782423734664917,
      0.828704833984375,
      0.8096134662628174,
      0.8691860437393188,
      0.8989797830581665,
      0.936480700969696,
      0.9710630774497986,
      0.9840940237045288,
      0.9788393974304199,
      0.9910207390785217,
      0.996272623538971,
      0.996309220790863,
      0.9962289929389954,
      0.9952356219291687,
      0.9968093037605286,
      0.9915397763252258,
      0.9938530921936035,
      0.995300829410553,
      0.9935460090637207,
      0.9931846857070923,
      0.9966959953308105,
      0.9963776469230652,
      0.9970553517341614,
      0.9947054386138916,
      0.9981441497802734,
      0.9981927275657654,
      0.9991170763969421,
      0.9987572431564331,
      0.9977407455444336,
      0.9954718947410583,
      0.9953576922416687,
      0.9947270154953003,
      0.9872246980667114,
      0.9851899147033691,
      0.9907289743423462,
      0.9803454875946045,
      0.9531458616256714,
      0.9246799945831299,
      0.9255434274673462,
      0.8768222332000732,
      0.9060713052749634,
      0.8723279237747192,
      0.8970630168914795,
      0.8567482233047485,
      0.8857688307762146,
      0.8505446910858154,
      0.8194268941879272,
      0.8315916061401367,
      0.8374988436698914,
      0.8547035455703735,
      0.8770360350608826,
      0.9023247957229614,
      0.951424241065979,
      0.9633362293243408,
      0.9844764471054077,
      0.9813061356544495,
      0.9850391745567322,
      0.9799032807350159
    ],
    [
      0.15148529410362244,
      0.1637866050004959,
      0.15409329533576965,
      0.15153338015079498,
      0.14555847644805908,
      0.13365833461284637,
      0.12747758626937866,
      0.1271648406982422,
      0.1213432177901268,
      0.10768982768058777,
      0.10087069123983383,
      0.09854140877723694,
      0.09287939965724945,
      0.08888530731201172,
      0.08559704571962357,
      0.08505986630916595,
      0.07969675213098526,
      0.08144892752170563,
      0.08021768927574158,
      0.08442872762680054,
      0.08074302971363068,
      0.08122321218252182,
      0.08269878476858139,
      0.0839328020811081,
      0.08369898796081543,
      0.08051571249961853,
      0.08800585567951202,
      0.08732277154922485,
      0.09104670584201813,
      0.09188513457775116,
      0.09987032413482666,
      0.10173650085926056,
      0.10143262147903442,
      0.10245177149772644,
      0.10784690082073212,
      0.11017240583896637,
      0.1068153977394104,
      0.1095900759100914,
      0.11120982468128204,
      0.10745280236005783,
      0.1076948344707489,
      0.10716956108808517,
      0.10460309684276581,
      0.0974736362695694,
      0.09568419307470322,
      0.09481078386306763,
      0.08699864894151688,
      0.08294818550348282,
      0.08355176448822021,
      0.08051282167434692,
      0.0788969025015831,
      0.07911837846040726,
      0.07756111770868301,
      0.07499265670776367,
      0.07642051577568054,
      0.07984317094087601,
      0.07991133630275726,
      0.08172718435525894,
      0.08426506072282791,
      0.08699708431959152,
      0.09039680659770966,
      0.09262016415596008,
      0.09931047260761261,
      0.09859538078308105,
      0.09974014759063721,
      0.09885670244693756,
      0.09990222007036209,
      0.10123075544834137,
      0.10162539780139923,
      0.10017413645982742,
      0.0998113602399826,
      0.10141418129205704,
      0.09718320518732071,
      0.09801928699016571,
      0.09327005594968796,
      0.08943182229995728,
      0.08720216900110245,
      0.0850062146782875,
      0.0816388800740242,
      0.07669882476329803,
      0.07501503080129623,
      0.0754535123705864,
      0.07631993293762207,
      0.07596348226070404,
      0.07536420226097107,
      0.07949835062026978,
      0.08263488113880157,
      0.08797790855169296,
      0.09211651235818863,
      0.09778653830289841,
      0.10055797547101974,
      0.11152032017707825,
      0.11649996042251587,
      0.12648288905620575,
      0.1385863870382309,
      0.1576978862285614,
      0.17005598545074463,
      0.1849071979522705,
      0.2156314253807068,
      0.21007895469665527,
      0.8562628030776978,
      0.812675952911377,
      0.8569267988204956,
      0.891835629940033,
      0.9408454895019531,
      0.9686997532844543,
      0.9790562987327576,
      0.9884102940559387,
      0.9764237999916077,
      0.9532078504562378,
      0.9560134410858154,
      0.9737075567245483,
      0.9770678877830505,
      0.9856073260307312,
      0.9849249720573425,
      0.9886629581451416,
      0.9911174178123474,
      0.9943608641624451,
      0.9976630210876465,
      0.9985213279724121,
      0.9987221360206604,
      0.9980006217956543,
      0.997775673866272,
      0.9946612119674683,
      0.9956597685813904,
      0.9876956343650818,
      0.9866254925727844,
      0.9915680289268494,
      0.9864709377288818,
      0.9786346554756165,
      0.9764643907546997,
      0.9697993993759155,
      0.9267346858978271,
      0.9024496674537659,
      0.8038859367370605,
      0.8230752944946289,
      0.8853181600570679,
      0.8763740062713623,
      0.9089597463607788,
      0.8916136026382446,
      0.9170764088630676,
      0.8779942989349365,
      0.9015427231788635,
      0.8344547748565674,
      0.8002077341079712,
      0.85261470079422,
      0.8654754757881165,
      0.9387423992156982,
      0.9355466365814209,
      0.8873895406723022,
      0.8923378586769104,
      0.8528499007225037,
      0.8093613982200623,
      0.8937419652938843,
      0.9003074169158936,
      0.9041231870651245,
      0.8565735220909119,
      0.8760417103767395,
      0.8212442994117737,
      0.8067443370819092,
      0.8677912950515747,
      0.8950257301330566,
      0.9311278462409973,
      0.9678847193717957,
      0.9840693473815918,
      0.9775882363319397,
      0.9906059503555298,
      0.99654620885849,
      0.9971010684967041,
      0.9971305727958679,
      0.9967487454414368,
      0.9977759122848511,
      0.9937912821769714,
      0.9955229163169861,
      0.9974892139434814,
      0.9957587718963623,
      0.99449622631073,
      0.9977270364761353,
      0.997499406337738,
      0.9981510043144226,
      0.9966143369674683,
      0.9987335205078125,
      0.9986681342124939,
      0.9992971420288086,
      0.9990423917770386,
      0.9980005025863647,
      0.9954856038093567,
      0.9940829873085022,
      0.9920667409896851,
      0.9787473678588867,
      0.9772304892539978,
      0.9860849976539612,
      0.9661060571670532,
      0.9287176132202148,
      0.8980506658554077,
      0.9161468744277954,
      0.871184229850769,
      0.9072312712669373,
      0.8724314570426941,
      0.8978913426399231,
      0.8539943695068359,
      0.8838801383972168,
      0.838313102722168,
      0.8046225905418396,
      0.8161460161209106,
      0.825319766998291,
      0.8506554365158081,
      0.8701643943786621,
      0.8863159418106079,
      0.9342945218086243,
      0.9389528036117554,
      0.9676153659820557,
      0.9641887545585632,
      0.9744108319282532,
      0.9734562635421753
    ],
    [
      0.18984176218509674,
      0.22402943670749664,
      0.22617030143737793,
      0.21155968308448792,
      0.2001504749059677,
      0.18199706077575684,
      0.1659693419933319,
      0.16471585631370544,
      0.1557527482509613,
      0.13919149339199066,
      0.13033464550971985,
      0.13241279125213623,
      0.12390922009944916,
      0.11846601963043213,
      0.10747922956943512,
      0.10724297165870667,
      0.10220684111118317,
      0.10358358174562454,
      0.09627848863601685,
      0.09749075770378113,
      0.09456810355186462,
      0.09014727175235748,
      0.09329825639724731,
      0.09631355851888657,
      0.09371669590473175,
      0.09049725532531738,
      0.10072937607765198,
      0.10015017539262772,
      0.10114990919828415,
      0.10687576234340668,
      0.11707964539527893,
      0.12003371119499207,
      0.12144501507282257,
      0.12697145342826843,
      0.12941691279411316,
      0.12964695692062378,
      0.1290733516216278,
      0.13668708503246307,
      0.1386585533618927,
      0.1290549337863922,
      0.1273372322320938,
      0.13127991557121277,
      0.12878061830997467,
      0.12173667550086975,
      0.11664559692144394,
      0.11487442255020142,
      0.10377106815576553,
      0.09763935953378677,
      0.09744453430175781,
      0.09351641684770584,
      0.09207887202501297,
      0.09185103327035904,
      0.09051758795976639,
      0.08755391836166382,
      0.08754605054855347,
      0.09075416624546051,
      0.0892389714717865,
      0.09043247252702713,
      0.09279362112283707,
      0.09413670748472214,
      0.09596770256757736,
      0.1027323305606842,
      0.10734059661626816,
      0.1089368611574173,
      0.11121334135532379,
      0.11181142926216125,
      0.11757328361272812,
      0.11907393485307693,
      0.1194118857383728,
      0.119590625166893,
      0.11718986928462982,
      0.11671794950962067,
      0.11678347736597061,
      0.11998999863862991,
      0.11773144453763962,
      0.11131985485553741,
      0.10753333568572998,
      0.10619102418422699,
      0.1020219475030899,
      0.09321196377277374,
      0.09260094165802002,
      0.09227330982685089,
      0.09056812524795532,
      0.09093423187732697,
      0.09539930522441864,
      0.09802376478910446,
      0.10047878324985504,
      0.1100192740559578,
      0.11535975337028503,
      0.11694683879613876,
      0.12276634573936462,
      0.13275472819805145,
      0.14116695523262024,
      0.1574728786945343,
      0.18689052760601044,
      0.2180899977684021,
      0.22417300939559937,
      0.25489142537117004,
      0.29757288098335266,
      0.3126720190048218,
      0.8621001839637756,
      0.8134109973907471,
      0.8534827828407288,
      0.8884973526000977,
      0.9375076293945312,
      0.9667993783950806,
      0.9780685901641846,
      0.9889047741889954,
      0.9777904152870178,
      0.9533665776252747,
      0.9600552320480347,
      0.9793614149093628,
      0.9838281869888306,
      0.9911249876022339,
      0.9893592000007629,
      0.9914190769195557,
      0.9931994676589966,
      0.9960916042327881,
      0.9983412027359009,
      0.9989903569221497,
      0.9989109039306641,
      0.9980871677398682,
      0.997760534286499,
      0.9942653179168701,
      0.9953853487968445,
      0.9864643216133118,
      0.9864128828048706,
      0.9916875958442688,
      0.9870746731758118,
      0.9798047542572021,
      0.9765265583992004,
      0.9690464735031128,
      0.9218013286590576,
      0.8995251655578613,
      0.7962692379951477,
      0.8163660764694214,
      0.8844672441482544,
      0.8746333122253418,
      0.9083585739135742,
      0.8903127908706665,
      0.9164835214614868,
      0.8772132396697998,
      0.9007603526115417,
      0.8317686915397644,
      0.795603334903717,
      0.8515898585319519,
      0.8650957942008972,
      0.94109046459198,
      0.9378076791763306,
      0.8888443112373352,
      0.8930740356445312,
      0.8518896102905273,
      0.8048248887062073,
      0.8922522664070129,
      0.9010785818099976,
      0.9066424369812012,
      0.8592628240585327,
      0.8804326057434082,
      0.8280238509178162,
      0.8085319995880127,
      0.8691307306289673,
      0.8953436613082886,
      0.9307031631469727,
      0.9664239287376404,
      0.9838815927505493,
      0.9779002070426941,
      0.9913485050201416,
      0.9969573020935059,
      0.9973249435424805,
      0.9973240494728088,
      0.9968649744987488,
      0.9979208707809448,
      0.9941345453262329,
      0.9962015748023987,
      0.9978547096252441,
      0.996082067489624,
      0.9951614141464233,
      0.9980476498603821,
      0.9976148009300232,
      0.9981914758682251,
      0.9965892434120178,
      0.9987837076187134,
      0.9987261891365051,
      0.9994038939476013,
      0.9991927146911621,
      0.9984174966812134,
      0.9966087937355042,
      0.99568110704422,
      0.9940847158432007,
      0.982860267162323,
      0.9798322319984436,
      0.9877794981002808,
      0.9691201448440552,
      0.9311262965202332,
      0.8992288112640381,
      0.9181067943572998,
      0.8662309646606445,
      0.9046804904937744,
      0.8635843992233276,
      0.8954652547836304,
      0.8512117266654968,
      0.8823856115341187,
      0.8309351205825806,
      0.7975318431854248,
      0.8070336580276489,
      0.8107423782348633,
      0.8319312334060669,
      0.8589973449707031,
      0.8812844753265381,
      0.933599591255188,
      0.941203773021698,
      0.9727382659912109,
      0.9711653590202332,
      0.9807721972465515,
      0.9791099429130554
    ],
    [
      0.16483089327812195,
      0.2138240784406662,
      0.24182093143463135,
      0.2514785826206207,
      0.2479502260684967,
      0.23647131025791168,
      0.23081925511360168,
      0.21757034957408905,
      0.2021159529685974,
      0.1864510178565979,
      0.16797418892383575,
      0.16130271553993225,
      0.1472092866897583,
      0.13581305742263794,
      0.12623542547225952,
      0.12318511307239532,
      0.11064445972442627,
      0.10643887519836426,
      0.0995863676071167,
      0.1013040542602539,
      0.09674470871686935,
      0.09329171478748322,
      0.09850084781646729,
      0.09775835275650024,
      0.09390227496623993,
      0.09156467765569687,
      0.1027103066444397,
      0.09728290140628815,
      0.09465966373682022,
      0.09871329367160797,
      0.10714387148618698,
      0.10790868103504181,
      0.10928597301244736,
      0.11652443557977676,
      0.12152709811925888,
      0.11974993348121643,
      0.11835970729589462,
      0.12220005691051483,
      0.11901995539665222,
      0.12016590684652328,
      0.11530481278896332,
      0.11865592002868652,
      0.11606993526220322,
      0.11439221352338791,
      0.11217603087425232,
      0.1160658672451973,
      0.10442645847797394,
      0.10213012248277664,
      0.10395297408103943,
      0.10010554641485214,
      0.0942612737417221,
      0.09706065058708191,
      0.09628978371620178,
      0.0919608548283577,
      0.09347332268953323,
      0.09566270560026169,
      0.09389738738536835,
      0.0933312177658081,
      0.09444066882133484,
      0.09676297754049301,
      0.09729926288127899,
      0.10465455055236816,
      0.10954013466835022,
      0.11207698285579681,
      0.11427398025989532,
      0.11487981677055359,
      0.12035614252090454,
      0.12321553379297256,
      0.12196426093578339,
      0.12267132848501205,
      0.12268513441085815,
      0.11974559724330902,
      0.12021887302398682,
      0.12134063243865967,
      0.11911438405513763,
      0.11332570761442184,
      0.11113693565130234,
      0.10826072096824646,
      0.10133437812328339,
      0.0957406759262085,
      0.09887946397066116,
      0.09909780323505402,
      0.09654730558395386,
      0.10106503963470459,
      0.10329242050647736,
      0.1048092246055603,
      0.10757867246866226,
      0.11547747999429703,
      0.12162385880947113,
      0.12069548666477203,
      0.12882238626480103,
      0.14042916893959045,
      0.1466708928346634,
      0.1627262979745865,
      0.19759848713874817,
      0.2294636368751526,
      0.23614315688610077,
      0.26700788736343384,
      0.30022376775741577,
      0.31529897451400757,
      0.873263955116272,
      0.8114250898361206,
      0.851177453994751,
      0.8839291334152222,
      0.9353760480880737,
      0.9645318984985352,
      0.9770182371139526,
      0.9886656999588013,
      0.9770880937576294,
      0.9515146017074585,
      0.9591591358184814,
      0.979993462562561,
      0.9848145842552185,
      0.992120087146759,
      0.9898424744606018,
      0.9920138120651245,
      0.9938610196113586,
      0.9965833425521851,
      0.9985555410385132,
      0.9990928173065186,
      0.9989637732505798,
      0.9980311393737793,
      0.9976747632026672,
      0.9935992360115051,
      0.995036244392395,
      0.9858118295669556,
      0.9863753914833069,
      0.9920670390129089,
      0.9880422353744507,
      0.9821900725364685,
      0.9792487621307373,
      0.9722087383270264,
      0.9270073175430298,
      0.9058706164360046,
      0.8036432266235352,
      0.8194764852523804,
      0.8874373435974121,
      0.8745836019515991,
      0.9085255265235901,
      0.8907284736633301,
      0.9174942970275879,
      0.8731641173362732,
      0.8968288898468018,
      0.8204150199890137,
      0.7797217965126038,
      0.8494146466255188,
      0.8645355105400085,
      0.9413959383964539,
      0.9384129643440247,
      0.889320969581604,
      0.8941479921340942,
      0.8532166481018066,
      0.8123542070388794,
      0.89886474609375,
      0.9055535793304443,
      0.9097726941108704,
      0.8619511127471924,
      0.8841269016265869,
      0.8323310017585754,
      0.809563159942627,
      0.8708573579788208,
      0.8956079483032227,
      0.9305440783500671,
      0.9657995700836182,
      0.9838415384292603,
      0.9783154726028442,
      0.9918504357337952,
      0.9971374273300171,
      0.9973863363265991,
      0.9973860383033752,
      0.9970403909683228,
      0.9982039332389832,
      0.9951668381690979,
      0.996941089630127,
      0.9981507658958435,
      0.9965652227401733,
      0.9960268139839172,
      0.9982339143753052,
      0.9977376461029053,
      0.9982204437255859,
      0.9966280460357666,
      0.998807966709137,
      0.9987239241600037,
      0.999410092830658,
      0.9992223978042603,
      0.9985516667366028,
      0.9969334006309509,
      0.995953381061554,
      0.9940997362136841,
      0.9827017188072205,
      0.9789036512374878,
      0.9866693019866943,
      0.967998743057251,
      0.9278823137283325,
      0.8957201242446899,
      0.9167882204055786,
      0.8647429347038269,
      0.9052630662918091,
      0.867332398891449,
      0.8957595825195312,
      0.8510407209396362,
      0.8837578296661377,
      0.8328959941864014,
      0.7966271042823792,
      0.809383749961853,
      0.810962438583374,
      0.8359515070915222,
      0.8586764335632324,
      0.8783739805221558,
      0.9328028559684753,
      0.9377957582473755,
      0.971609354019165,
      0.9711848497390747,
      0.981400728225708,
      0.980134129524231
    ],
    [
      0.15677498281002045,
      0.18930482864379883,
      0.21462944149971008,
      0.24430207908153534,
      0.25109827518463135,
      0.24480143189430237,
      0.24615541100502014,
      0.24108101427555084,
      0.22157059609889984,
      0.2046777307987213,
      0.18485838174819946,
      0.17480164766311646,
      0.16003233194351196,
      0.14781054854393005,
      0.13568031787872314,
      0.13381431996822357,
      0.118125319480896,
      0.11124946177005768,
      0.10619588196277618,
      0.1062089055776596,
      0.09436865895986557,
      0.09261716902256012,
      0.09990204125642776,
      0.09870752692222595,
      0.09428192675113678,
      0.09480367600917816,
      0.10418462753295898,
      0.09829443693161011,
      0.09795277565717697,
      0.10214829444885254,
      0.10882040858268738,
      0.10684260725975037,
      0.11027953028678894,
      0.11775312572717667,
      0.12052936851978302,
      0.12207403033971786,
      0.1215556412935257,
      0.12659791111946106,
      0.12222301959991455,
      0.12389814853668213,
      0.12247031927108765,
      0.12563705444335938,
      0.12201589345932007,
      0.11769317090511322,
      0.11932795494794846,
      0.12149424105882645,
      0.10882101207971573,
      0.10769343376159668,
      0.10907205194234848,
      0.10700158774852753,
      0.09916269034147263,
      0.10045503079891205,
      0.1004965752363205,
      0.0953243151307106,
      0.09734390676021576,
      0.10038038343191147,
      0.09667056798934937,
      0.09659918397665024,
      0.09713810682296753,
      0.09961104393005371,
      0.09927855432033539,
      0.10471223294734955,
      0.10908342897891998,
      0.11394121497869492,
      0.11486019194126129,
      0.1169520914554596,
      0.12171560525894165,
      0.1247403472661972,
      0.12217302620410919,
      0.12445181608200073,
      0.12442141026258469,
      0.1255338042974472,
      0.12303929030895233,
      0.12342111766338348,
      0.12055578827857971,
      0.11776533722877502,
      0.11693772673606873,
      0.11638768017292023,
      0.11233709007501602,
      0.10196936130523682,
      0.10479393601417542,
      0.10755765438079834,
      0.10576742142438889,
      0.11168217658996582,
      0.11379463970661163,
      0.11388334631919861,
      0.1203889399766922,
      0.12841582298278809,
      0.13077758252620697,
      0.13887041807174683,
      0.15524467825889587,
      0.17038768529891968,
      0.18309789896011353,
      0.21167311072349548,
      0.2541366219520569,
      0.2843553125858307,
      0.3023669719696045,
      0.30799219012260437,
      0.3313845992088318,
      0.3209158182144165,
      0.8634498119354248,
      0.810748815536499,
      0.8446114659309387,
      0.8800690770149231,
      0.9338682293891907,
      0.963575541973114,
      0.9768023490905762,
      0.9887000322341919,
      0.9776344895362854,
      0.9519750475883484,
      0.9598853588104248,
      0.980998158454895,
      0.986008882522583,
      0.9931223392486572,
      0.9908798933029175,
      0.9928014874458313,
      0.9947304129600525,
      0.9971526265144348,
      0.9988085627555847,
      0.9992514848709106,
      0.9990898370742798,
      0.9981330633163452,
      0.9977291226387024,
      0.9934715032577515,
      0.9948080778121948,
      0.9851337671279907,
      0.9859816431999207,
      0.9921602010726929,
      0.9881961345672607,
      0.982934832572937,
      0.9802062511444092,
      0.9733275175094604,
      0.9289518594741821,
      0.9090260863304138,
      0.8058432340621948,
      0.818818211555481,
      0.8857505321502686,
      0.8729857206344604,
      0.9081892967224121,
      0.8895586133003235,
      0.9178981781005859,
      0.874578058719635,
      0.8973515033721924,
      0.8186804056167603,
      0.7740734815597534,
      0.8492259383201599,
      0.8645575046539307,
      0.942164421081543,
      0.9393248558044434,
      0.8897699117660522,
      0.8947954177856445,
      0.8524624109268188,
      0.8111335635185242,
      0.9023116230964661,
      0.9088554978370667,
      0.912580668926239,
      0.8639837503433228,
      0.8864567875862122,
      0.834812581539154,
      0.8113135099411011,
      0.8725916147232056,
      0.8962871432304382,
      0.9308136701583862,
      0.96584552526474,
      0.9841619729995728,
      0.9787617325782776,
      0.9923664331436157,
      0.997391402721405,
      0.9975405931472778,
      0.9975664019584656,
      0.9972714185714722,
      0.9984129667282104,
      0.9957889318466187,
      0.9974249601364136,
      0.9984105825424194,
      0.9968633055686951,
      0.9963606595993042,
      0.9983972311019897,
      0.9977918863296509,
      0.9983037710189819,
      0.9967123866081238,
      0.9988709688186646,
      0.9987944960594177,
      0.9994643330574036,
      0.9993062019348145,
      0.9987417459487915,
      0.9973653554916382,
      0.9964706301689148,
      0.9944977164268494,
      0.9832073450088501,
      0.9789683818817139,
      0.9866631627082825,
      0.9686110615730286,
      0.9287840127944946,
      0.8962775468826294,
      0.918256402015686,
      0.8657013177871704,
      0.9054051637649536,
      0.8651975989341736,
      0.8942466974258423,
      0.848097562789917,
      0.8806580305099487,
      0.8260589838027954,
      0.7881982326507568,
      0.8028707504272461,
      0.8074261546134949,
      0.8339568376541138,
      0.8585889339447021,
      0.8763017654418945,
      0.9336867332458496,
      0.9391957521438599,
      0.9717155694961548,
      0.9720447063446045,
      0.9824845194816589,
      0.9813972115516663
    ],
    [
      0.14665833115577698,
      0.17715445160865784,
      0.20401562750339508,
      0.23524241149425507,
      0.25635719299316406,
      0.2661033868789673,
      0.2761137783527374,
      0.28074944019317627,
      0.26486626267433167,
      0.24702826142311096,
      0.226630300283432,
      0.21343281865119934,
      0.1939745545387268,
      0.1754145622253418,
      0.1582915037870407,
      0.15777815878391266,
      0.13689908385276794,
      0.1241292953491211,
      0.12348823994398117,
      0.1224941611289978,
      0.10614755004644394,
      0.10193167626857758,
      0.11161920428276062,
      0.10658775269985199,
      0.10082074999809265,
      0.10198982059955597,
      0.11070096492767334,
      0.10529070347547531,
      0.10663294792175293,
      0.11187237501144409,
      0.11871569603681564,
      0.11254549026489258,
      0.11568862199783325,
      0.12972423434257507,
      0.12809516489505768,
      0.1290673166513443,
      0.13118048012256622,
      0.14112403988838196,
      0.13835814595222473,
      0.14055779576301575,
      0.1394164264202118,
      0.1467585563659668,
      0.13699626922607422,
      0.13254314661026,
      0.1392051726579666,
      0.13676540553569794,
      0.12447469681501389,
      0.12648576498031616,
      0.12892185151576996,
      0.12224046885967255,
      0.1127154529094696,
      0.11328193545341492,
      0.11471149325370789,
      0.10469383001327515,
      0.11141029745340347,
      0.11090609431266785,
      0.10488578677177429,
      0.1041983813047409,
      0.11161109060049057,
      0.11211032420396805,
      0.1080031767487526,
      0.11252480745315552,
      0.11763142049312592,
      0.12265472859144211,
      0.12460511922836304,
      0.1292036920785904,
      0.1345720887184143,
      0.13834616541862488,
      0.1357349455356598,
      0.1358201652765274,
      0.1428319811820984,
      0.13799448311328888,
      0.13596436381340027,
      0.14107133448123932,
      0.1413593590259552,
      0.13608896732330322,
      0.13503989577293396,
      0.1354566067457199,
      0.13630351424217224,
      0.12588484585285187,
      0.12408068031072617,
      0.12496854364871979,
      0.12376450002193451,
      0.13116633892059326,
      0.12782803177833557,
      0.12875810265541077,
      0.14432813227176666,
      0.15126006305217743,
      0.15904274582862854,
      0.17353633046150208,
      0.19907674193382263,
      0.2209184616804123,
      0.24070467054843903,
      0.28023993968963623,
      0.30438780784606934,
      0.32436543703079224,
      0.3221268653869629,
      0.3240080773830414,
      0.3315441906452179,
      0.3181706666946411,
      0.8634890913963318,
      0.7985900640487671,
      0.8437601327896118,
      0.8787673711776733,
      0.9336005449295044,
      0.9634730815887451,
      0.9773062467575073,
      0.9894642233848572,
      0.9783501029014587,
      0.9529030323028564,
      0.9610519409179688,
      0.9823752045631409,
      0.987503170967102,
      0.9941373467445374,
      0.9920802116394043,
      0.9936553239822388,
      0.995570719242096,
      0.9976945519447327,
      0.9990352988243103,
      0.9993932843208313,
      0.999182403087616,
      0.9982452392578125,
      0.9978028535842896,
      0.9934890270233154,
      0.9947597980499268,
      0.9846706986427307,
      0.9856849908828735,
      0.9922633171081543,
      0.988499104976654,
      0.9839082360267639,
      0.9809925556182861,
      0.9743895530700684,
      0.9314517974853516,
      0.9118931293487549,
      0.8075168132781982,
      0.8186496496200562,
      0.8861263990402222,
      0.8723509311676025,
      0.9078200459480286,
      0.8887513875961304,
      0.9178555011749268,
      0.8738661408424377,
      0.8982604742050171,
      0.8195074796676636,
      0.776559054851532,
      0.8495851159095764,
      0.8639436960220337,
      0.9434617161750793,
      0.9402357339859009,
      0.8899976015090942,
      0.89529949426651,
      0.85264652967453,
      0.8127771615982056,
      0.9053049683570862,
      0.910936713218689,
      0.9140337705612183,
      0.8656141757965088,
      0.8888959884643555,
      0.8381707668304443,
      0.813299834728241,
      0.8746631741523743,
      0.897651195526123,
      0.9321165680885315,
      0.9666610956192017,
      0.9847539663314819,
      0.9797217845916748,
      0.9930307865142822,
      0.9976970553398132,
      0.9976900815963745,
      0.9976953268051147,
      0.9974014163017273,
      0.9985659718513489,
      0.996130645275116,
      0.997743546962738,
      0.9986118078231812,
      0.9972080588340759,
      0.9967451691627502,
      0.9985471963882446,
      0.9978786706924438,
      0.9983786344528198,
      0.9967759251594543,
      0.9989187717437744,
      0.9988409280776978,
      0.9995105266571045,
      0.9993876814842224,
      0.9989156126976013,
      0.9978183507919312,
      0.9970502853393555,
      0.995100200176239,
      0.984262228012085,
      0.9796090722084045,
      0.9869905710220337,
      0.9695940017700195,
      0.9304011464118958,
      0.8954913020133972,
      0.9189333915710449,
      0.8654212355613708,
      0.9051576852798462,
      0.8642339110374451,
      0.8939188718795776,
      0.847166895866394,
      0.8807664513587952,
      0.8256188631057739,
      0.7867329716682434,
      0.7963660359382629,
      0.7995244264602661,
      0.8284152746200562,
      0.8574797511100769,
      0.8786814212799072,
      0.9343913197517395,
      0.9411208629608154,
      0.9727148413658142,
      0.9735762476921082,
      0.9838554263114929,
      0.9828314781188965
    ],
    [
      0.15081967413425446,
      0.2008506953716278,
      0.22439202666282654,
      0.24247583746910095,
      0.26749855279922485,
      0.2901374101638794,
      0.2975470721721649,
      0.3007386028766632,
      0.29621344804763794,
      0.28652429580688477,
      0.2682526111602783,
      0.25399455428123474,
      0.23008011281490326,
      0.20461179316043854,
      0.18527638912200928,
      0.18255913257598877,
      0.15922090411186218,
      0.1414516121149063,
      0.1424919068813324,
      0.14171911776065826,
      0.12447137385606766,
      0.11747759580612183,
      0.12653207778930664,
      0.12091252207756042,
      0.11039309203624725,
      0.11005540192127228,
      0.12342280149459839,
      0.11436161398887634,
      0.11557338386774063,
      0.12486087530851364,
      0.13123644888401031,
      0.12546636164188385,
      0.1306312382221222,
      0.147433340549469,
      0.14641861617565155,
      0.14178240299224854,
      0.14844176173210144,
      0.16107384860515594,
      0.15737661719322205,
      0.16095471382141113,
      0.16504141688346863,
      0.17731240391731262,
      0.1688745617866516,
      0.1676451563835144,
      0.17864876985549927,
      0.18334925174713135,
      0.16122302412986755,
      0.16552339494228363,
      0.16651184856891632,
      0.16287773847579956,
      0.1526271104812622,
      0.15230688452720642,
      0.14887043833732605,
      0.13724830746650696,
      0.13887394964694977,
      0.13165265321731567,
      0.12691940367221832,
      0.1323900818824768,
      0.13547438383102417,
      0.13287386298179626,
      0.13081896305084229,
      0.14089740812778473,
      0.14478470385074615,
      0.14463604986667633,
      0.14414314925670624,
      0.15293088555335999,
      0.15900930762290955,
      0.15700797736644745,
      0.1537785828113556,
      0.15221960842609406,
      0.16048508882522583,
      0.1529986411333084,
      0.1579577475786209,
      0.16320346295833588,
      0.1642463058233261,
      0.1616775542497635,
      0.15861311554908752,
      0.15348465740680695,
      0.1503966897726059,
      0.14569197595119476,
      0.14532798528671265,
      0.14580237865447998,
      0.14413048326969147,
      0.14569082856178284,
      0.14737924933433533,
      0.1474529206752777,
      0.1613096296787262,
      0.17254556715488434,
      0.18248236179351807,
      0.196579709649086,
      0.2219325751066208,
      0.23987296223640442,
      0.25959813594818115,
      0.2849740982055664,
      0.2971166670322418,
      0.3120894134044647,
      0.3118129074573517,
      0.3088633418083191,
      0.311030775308609,
      0.2946944832801819,
      0.8573374152183533,
      0.7919958233833313,
      0.8385722637176514,
      0.8737998008728027,
      0.9292415380477905,
      0.9611881375312805,
      0.9765074253082275,
      0.9897305369377136,
      0.9796481132507324,
      0.9551441073417664,
      0.9653087258338928,
      0.9858881235122681,
      0.9908848404884338,
      0.9958215355873108,
      0.9942449331283569,
      0.9952346086502075,
      0.996679425239563,
      0.9982123374938965,
      0.9992237687110901,
      0.999502956867218,
      0.9992466568946838,
      0.9982589483261108,
      0.9977455735206604,
      0.9927951693534851,
      0.9942046403884888,
      0.9822993278503418,
      0.9841100573539734,
      0.9919394850730896,
      0.9883473515510559,
      0.9842315912246704,
      0.9813665151596069,
      0.9730392098426819,
      0.9323333501815796,
      0.914262056350708,
      0.8104676604270935,
      0.8194580078125,
      0.8860564827919006,
      0.871394157409668,
      0.906760036945343,
      0.8873927593231201,
      0.9178289771080017,
      0.8701549172401428,
      0.8996350765228271,
      0.8209154009819031,
      0.7792466282844543,
      0.8479455709457397,
      0.8643374443054199,
      0.9430942535400391,
      0.9399433732032776,
      0.8892178535461426,
      0.8961651921272278,
      0.8532446622848511,
      0.8156774640083313,
      0.9089521169662476,
      0.9134632349014282,
      0.9152194857597351,
      0.8657166957855225,
      0.8874380588531494,
      0.8348685503005981,
      0.8116322755813599,
      0.8730678558349609,
      0.895550012588501,
      0.9326282143592834,
      0.9673727750778198,
      0.9850673675537109,
      0.9808248281478882,
      0.9939433932304382,
      0.9980341196060181,
      0.9978126883506775,
      0.9977568984031677,
      0.9975094199180603,
      0.9987311363220215,
      0.9967201948165894,
      0.998176634311676,
      0.9987572431564331,
      0.9974271655082703,
      0.9970279932022095,
      0.9986182451248169,
      0.9978653788566589,
      0.9983661770820618,
      0.9967241883277893,
      0.9989147782325745,
      0.9988508820533752,
      0.9995429515838623,
      0.9994487166404724,
      0.9990882277488708,
      0.9982799887657166,
      0.9977638721466064,
      0.9963276982307434,
      0.987360417842865,
      0.9817540049552917,
      0.9890218377113342,
      0.9724640846252441,
      0.9332189559936523,
      0.900812566280365,
      0.9203355312347412,
      0.8655652403831482,
      0.9053402543067932,
      0.8584136962890625,
      0.8911298513412476,
      0.8451062440872192,
      0.8804015517234802,
      0.8248177170753479,
      0.7826235890388489,
      0.7867218852043152,
      0.79486083984375,
      0.8228365182876587,
      0.8563619256019592,
      0.8791833519935608,
      0.9354821443557739,
      0.9439206719398499,
      0.9758241772651672,
      0.9780207872390747,
      0.9875829219818115,
      0.9869596362113953
    ],
    [
      0.15769681334495544,
      0.20470218360424042,
      0.22827015817165375,
      0.24719586968421936,
      0.2723446488380432,
      0.3042851388454437,
      0.31823739409446716,
      0.3263660669326782,
      0.32569658756256104,
      0.3176354169845581,
      0.3052232265472412,
      0.29649218916893005,
      0.27061182260513306,
      0.23709049820899963,
      0.21864520013332367,
      0.21411564946174622,
      0.1874890774488449,
      0.16321007907390594,
      0.1667405664920807,
      0.1677704155445099,
      0.14877380430698395,
      0.13885924220085144,
      0.15190988779067993,
      0.14600719511508942,
      0.13269415497779846,
      0.13863472640514374,
      0.1557915359735489,
      0.14381065964698792,
      0.14431284368038177,
      0.15770290791988373,
      0.16430160403251648,
      0.1515970230102539,
      0.15730465948581696,
      0.17534899711608887,
      0.1792072355747223,
      0.17034173011779785,
      0.17295365035533905,
      0.18459907174110413,
      0.1773020327091217,
      0.17818745970726013,
      0.18378810584545135,
      0.19466647505760193,
      0.18432001769542694,
      0.18622343242168427,
      0.19438180327415466,
      0.19373340904712677,
      0.18725164234638214,
      0.19751036167144775,
      0.19984090328216553,
      0.19453442096710205,
      0.19020381569862366,
      0.19212877750396729,
      0.1860504150390625,
      0.17642363905906677,
      0.1762543022632599,
      0.17024241387844086,
      0.1599547415971756,
      0.1632685661315918,
      0.16590486466884613,
      0.1592489629983902,
      0.15490785241127014,
      0.1708875596523285,
      0.17387713491916656,
      0.1651860624551773,
      0.1688540279865265,
      0.1833859384059906,
      0.18294641375541687,
      0.17473803460597992,
      0.1757337749004364,
      0.1733637899160385,
      0.17832449078559875,
      0.17192235589027405,
      0.1768862009048462,
      0.1829204261302948,
      0.18566358089447021,
      0.18654796481132507,
      0.18705305457115173,
      0.18430589139461517,
      0.1834045648574829,
      0.17990586161613464,
      0.17588630318641663,
      0.17401543259620667,
      0.18067921698093414,
      0.18423277139663696,
      0.18529576063156128,
      0.1946171224117279,
      0.21066027879714966,
      0.22283640503883362,
      0.23909200727939606,
      0.2590336203575134,
      0.29308319091796875,
      0.29808706045150757,
      0.3153526186943054,
      0.34328120946884155,
      0.34889665246009827,
      0.35338273644447327,
      0.34077656269073486,
      0.3356017470359802,
      0.3398714065551758,
      0.322165310382843,
      0.8483119010925293,
      0.783561646938324,
      0.8354449272155762,
      0.8702847957611084,
      0.9272946119308472,
      0.9597658514976501,
      0.9760947227478027,
      0.9897130131721497,
      0.9796323776245117,
      0.9557986259460449,
      0.9673869013786316,
      0.9878442287445068,
      0.9931046366691589,
      0.9970265626907349,
      0.9960713386535645,
      0.9968251585960388,
      0.9976900219917297,
      0.9986588954925537,
      0.9993652701377869,
      0.9995843172073364,
      0.9992942214012146,
      0.9983145594596863,
      0.9977644681930542,
      0.9924360513687134,
      0.9938572645187378,
      0.9808000922203064,
      0.9831966161727905,
      0.9922195076942444,
      0.9888749718666077,
      0.986196756362915,
      0.98370760679245,
      0.9756253957748413,
      0.935508131980896,
      0.9180243015289307,
      0.8168475031852722,
      0.8193953037261963,
      0.8853331804275513,
      0.867621660232544,
      0.9057910442352295,
      0.8840994834899902,
      0.9171364903450012,
      0.8713421821594238,
      0.9007173180580139,
      0.8262549638748169,
      0.7748537063598633,
      0.8475351333618164,
      0.8631049394607544,
      0.9420812129974365,
      0.9396756291389465,
      0.8869413137435913,
      0.8976193070411682,
      0.8547008037567139,
      0.8205159902572632,
      0.9117616415023804,
      0.9167733192443848,
      0.916890025138855,
      0.8680886030197144,
      0.8892303705215454,
      0.8397373557090759,
      0.8077877759933472,
      0.87481290102005,
      0.8950016498565674,
      0.9340201020240784,
      0.968726396560669,
      0.9855067133903503,
      0.9821439981460571,
      0.9948716163635254,
      0.9983535408973694,
      0.9979121088981628,
      0.9978340268135071,
      0.9976227283477783,
      0.9989301562309265,
      0.9973376989364624,
      0.9986127614974976,
      0.9989541172981262,
      0.9978069067001343,
      0.9975957274436951,
      0.9987922310829163,
      0.99795001745224,
      0.9983972311019897,
      0.9967291355133057,
      0.9989354014396667,
      0.9988649487495422,
      0.9995643496513367,
      0.9995033740997314,
      0.9992659687995911,
      0.9987140893936157,
      0.9983405470848083,
      0.997493326663971,
      0.990929126739502,
      0.9843393564224243,
      0.9909281730651855,
      0.9757217168807983,
      0.9373918771743774,
      0.9036769270896912,
      0.9222253561019897,
      0.8649262189865112,
      0.9036492705345154,
      0.8537072539329529,
      0.8892641663551331,
      0.8418479561805725,
      0.8781638145446777,
      0.8204537034034729,
      0.7706974744796753,
      0.7787883877754211,
      0.787875235080719,
      0.8205187320709229,
      0.8541535139083862,
      0.8793102502822876,
      0.935766339302063,
      0.9466360211372375,
      0.9783720374107361,
      0.9817978143692017,
      0.9910542368888855,
      0.9909449219703674
    ],
    [
      0.17422263324260712,
      0.2357194423675537,
      0.2575676441192627,
      0.2839873731136322,
      0.3090072274208069,
      0.34709832072257996,
      0.3670220971107483,
      0.37933045625686646,
      0.3839107155799866,
      0.3805789351463318,
      0.3655398488044739,
      0.35951662063598633,
      0.33744096755981445,
      0.2880927324295044,
      0.27319544553756714,
      0.2774549424648285,
      0.25421142578125,
      0.2205583155155182,
      0.22340817749500275,
      0.22682900726795197,
      0.20662730932235718,
      0.18689009547233582,
      0.19992156326770782,
      0.1983955055475235,
      0.18337932229042053,
      0.18333932757377625,
      0.19472049176692963,
      0.1832057684659958,
      0.18294250965118408,
      0.19320756196975708,
      0.20725341141223907,
      0.19193977117538452,
      0.19023440778255463,
      0.20739172399044037,
      0.2137502282857895,
      0.1977108269929886,
      0.19921234250068665,
      0.21139007806777954,
      0.2077670693397522,
      0.19880983233451843,
      0.2025286853313446,
      0.2126392424106598,
      0.20275403559207916,
      0.20163269340991974,
      0.21457885205745697,
      0.21152421832084656,
      0.20761489868164062,
      0.2151486873626709,
      0.22684191167354584,
      0.21671730279922485,
      0.22027355432510376,
      0.2319575697183609,
      0.23254472017288208,
      0.22034159302711487,
      0.2266102284193039,
      0.22652612626552582,
      0.21676838397979736,
      0.205655038356781,
      0.21128347516059875,
      0.20737896859645844,
      0.19849127531051636,
      0.2121543288230896,
      0.21660658717155457,
      0.20949500799179077,
      0.20789597928524017,
      0.21890859305858612,
      0.2192031592130661,
      0.20656225085258484,
      0.20432691276073456,
      0.2076142132282257,
      0.2082289755344391,
      0.20341382920742035,
      0.20944416522979736,
      0.20725765824317932,
      0.2184261977672577,
      0.22033658623695374,
      0.2228061556816101,
      0.22236627340316772,
      0.23437952995300293,
      0.23699690401554108,
      0.2225487232208252,
      0.23015537858009338,
      0.24548880755901337,
      0.2505449652671814,
      0.2390146106481552,
      0.25869807600975037,
      0.2820852994918823,
      0.2868898808956146,
      0.2925322949886322,
      0.30526456236839294,
      0.3239258825778961,
      0.31980741024017334,
      0.31418779492378235,
      0.3302527964115143,
      0.3320937156677246,
      0.3288487195968628,
      0.3087727129459381,
      0.2886481285095215,
      0.2751045823097229,
      0.25772807002067566,
      0.846381664276123,
      0.7792596220970154,
      0.832818329334259,
      0.8660743236541748,
      0.9244892597198486,
      0.958419919013977,
      0.9752426743507385,
      0.9897577166557312,
      0.9795762896537781,
      0.956212043762207,
      0.9687294960021973,
      0.9889541268348694,
      0.9944180846214294,
      0.9977633953094482,
      0.9972079992294312,
      0.9978760480880737,
      0.9983474016189575,
      0.998960554599762,
      0.9994868040084839,
      0.9996446371078491,
      0.99934321641922,
      0.9983628392219543,
      0.997787594795227,
      0.9918769598007202,
      0.9936263561248779,
      0.9792507290840149,
      0.9827755689620972,
      0.9927265644073486,
      0.9902077317237854,
      0.98863285779953,
      0.9868019223213196,
      0.9787420034408569,
      0.9369772672653198,
      0.919826865196228,
      0.8247256875038147,
      0.8233035206794739,
      0.8849393129348755,
      0.8665375113487244,
      0.904341995716095,
      0.8819208145141602,
      0.9154422283172607,
      0.8702602982521057,
      0.8992100358009338,
      0.8221341371536255,
      0.7654922008514404,
      0.8428648710250854,
      0.8612108826637268,
      0.9395762085914612,
      0.9365876317024231,
      0.8886429071426392,
      0.8976921439170837,
      0.8564251661300659,
      0.8248419165611267,
      0.9125712513923645,
      0.9176274538040161,
      0.9152822494506836,
      0.8688560724258423,
      0.8894633054733276,
      0.8350261449813843,
      0.808256983757019,
      0.8742699027061462,
      0.8941560983657837,
      0.9346392154693604,
      0.9698399901390076,
      0.985823392868042,
      0.9832988977432251,
      0.9956775307655334,
      0.9985681772232056,
      0.9979656934738159,
      0.9978763461112976,
      0.997666597366333,
      0.9990420937538147,
      0.9978877902030945,
      0.9989193677902222,
      0.9991205334663391,
      0.998059868812561,
      0.9980968236923218,
      0.998954713344574,
      0.9980441331863403,
      0.9984079599380493,
      0.9965918064117432,
      0.9989504218101501,
      0.9988515377044678,
      0.9995859265327454,
      0.9995463490486145,
      0.9993911385536194,
      0.9990172386169434,
      0.9987321496009827,
      0.998317539691925,
      0.9935147166252136,
      0.9873092770576477,
      0.992472767829895,
      0.9787795543670654,
      0.940457820892334,
      0.9059798121452332,
      0.9248872995376587,
      0.8654751181602478,
      0.9026162624359131,
      0.8459293842315674,
      0.8834319114685059,
      0.8351998329162598,
      0.8752888441085815,
      0.8200842142105103,
      0.7633075714111328,
      0.7599250674247742,
      0.7734255790710449,
      0.81165611743927,
      0.8515518307685852,
      0.8786812424659729,
      0.936456024646759,
      0.9478092193603516,
      0.9796496033668518,
      0.9843868613243103,
      0.9934700727462769,
      0.993518054485321
    ],
    [
      0.17558875679969788,
      0.23732857406139374,
      0.26833587884902954,
      0.2980717122554779,
      0.3126808702945709,
      0.3474486470222473,
      0.3747584819793701,
      0.3970455229282379,
      0.4084872305393219,
      0.4053564965724945,
      0.39636683464050293,
      0.40411174297332764,
      0.40203431248664856,
      0.36510393023490906,
      0.3566717803478241,
      0.36614927649497986,
      0.34400859475135803,
      0.29504191875457764,
      0.2970566749572754,
      0.3144536018371582,
      0.28862684965133667,
      0.24621880054473877,
      0.2574108839035034,
      0.2529880106449127,
      0.2337874472141266,
      0.2294594943523407,
      0.24499481916427612,
      0.23356632888317108,
      0.22211317718029022,
      0.23321782052516937,
      0.25247177481651306,
      0.2539103627204895,
      0.25173625349998474,
      0.28389492630958557,
      0.2820308804512024,
      0.26243048906326294,
      0.2569809556007385,
      0.27381786704063416,
      0.26409652829170227,
      0.25028377771377563,
      0.2602781355381012,
      0.2664121389389038,
      0.2521584928035736,
      0.2410489022731781,
      0.25464290380477905,
      0.24846836924552917,
      0.23208661377429962,
      0.23775437474250793,
      0.24907363951206207,
      0.23421254754066467,
      0.23082180321216583,
      0.24906349182128906,
      0.25317394733428955,
      0.24634546041488647,
      0.26704075932502747,
      0.269178569316864,
      0.26536235213279724,
      0.26399534940719604,
      0.2778376042842865,
      0.2725135087966919,
      0.2554459869861603,
      0.26919329166412354,
      0.2646063566207886,
      0.2477225363254547,
      0.24288131296634674,
      0.25618892908096313,
      0.25002455711364746,
      0.2328304946422577,
      0.22469036281108856,
      0.22193370759487152,
      0.22193202376365662,
      0.2209252119064331,
      0.2240937352180481,
      0.2150595784187317,
      0.23374684154987335,
      0.24166639149188995,
      0.24986129999160767,
      0.2546878457069397,
      0.2832980155944824,
      0.2953917384147644,
      0.2877478003501892,
      0.3050132393836975,
      0.33683842420578003,
      0.34013059735298157,
      0.3305649757385254,
      0.3530732989311218,
      0.36309319734573364,
      0.3572227954864502,
      0.34249579906463623,
      0.351806104183197,
      0.3566417992115021,
      0.3435245454311371,
      0.33025091886520386,
      0.35335254669189453,
      0.35743284225463867,
      0.3501185476779938,
      0.3288337290287018,
      0.3367624878883362,
      0.3316299319267273,
      0.31827157735824585,
      0.8647967576980591,
      0.7919878959655762,
      0.8359506726264954,
      0.8701603412628174,
      0.9272260665893555,
      0.9609627723693848,
      0.9782938361167908,
      0.9919250011444092,
      0.9841694235801697,
      0.9621299505233765,
      0.9733219742774963,
      0.9916724562644958,
      0.9963789582252502,
      0.9986139535903931,
      0.998412549495697,
      0.9987451434135437,
      0.9989508390426636,
      0.9992825984954834,
      0.9996347427368164,
      0.999717652797699,
      0.9994198679924011,
      0.9985485672950745,
      0.9979655146598816,
      0.9924262762069702,
      0.9940614700317383,
      0.9794646501541138,
      0.9838180541992188,
      0.9933454394340515,
      0.9919636249542236,
      0.9912460446357727,
      0.9892818331718445,
      0.9809645414352417,
      0.9373001456260681,
      0.9144105315208435,
      0.8289575576782227,
      0.8258126974105835,
      0.8812112808227539,
      0.8576126098632812,
      0.9007708430290222,
      0.8780175447463989,
      0.9162156581878662,
      0.8709203004837036,
      0.903441846370697,
      0.8293992280960083,
      0.7674297094345093,
      0.8435906171798706,
      0.8623887300491333,
      0.940008282661438,
      0.9354116916656494,
      0.8885984420776367,
      0.8937968611717224,
      0.8500341773033142,
      0.8258323669433594,
      0.9105730056762695,
      0.914994478225708,
      0.9146451950073242,
      0.8703401684761047,
      0.8906175494194031,
      0.8406286835670471,
      0.8192238807678223,
      0.8773562908172607,
      0.8969805836677551,
      0.9393461346626282,
      0.974108099937439,
      0.9880365133285522,
      0.9862280488014221,
      0.9967790246009827,
      0.9988498687744141,
      0.998077929019928,
      0.9979221820831299,
      0.9976469278335571,
      0.9992061257362366,
      0.998378574848175,
      0.9992195963859558,
      0.9993066787719727,
      0.9982092976570129,
      0.998411238193512,
      0.9991785883903503,
      0.9981553554534912,
      0.9984840154647827,
      0.9964974522590637,
      0.9989942908287048,
      0.9988399147987366,
      0.9996121525764465,
      0.9996050596237183,
      0.9995420575141907,
      0.9993423223495483,
      0.9991288781166077,
      0.9990730285644531,
      0.9965964555740356,
      0.9921376705169678,
      0.9949562549591064,
      0.9845471978187561,
      0.9483397006988525,
      0.9117110967636108,
      0.9271570444107056,
      0.8660717606544495,
      0.9027833938598633,
      0.8434731364250183,
      0.8749316334724426,
      0.8132309913635254,
      0.8705548048019409,
      0.8140965700149536,
      0.7579218745231628,
      0.7457534074783325,
      0.7665063142776489,
      0.8164050579071045,
      0.8591779470443726,
      0.8850672841072083,
      0.9400631189346313,
      0.9536941051483154,
      0.9834514856338501,
      0.9888273477554321,
      0.9961506724357605,
      0.9961049556732178
    ],
    [
      0.18534168601036072,
      0.2464732974767685,
      0.2892848253250122,
      0.33022207021713257,
      0.3448014557361603,
      0.3734952211380005,
      0.39622098207473755,
      0.4200303554534912,
      0.43444424867630005,
      0.4295371174812317,
      0.4183921813964844,
      0.43899965286254883,
      0.4434126615524292,
      0.4173467457294464,
      0.4094497859477997,
      0.43064084649086,
      0.4169536232948303,
      0.3710855543613434,
      0.3687560260295868,
      0.38443219661712646,
      0.3571624159812927,
      0.31346049904823303,
      0.3258145749568939,
      0.3162868618965149,
      0.2843000590801239,
      0.2778826951980591,
      0.2946162819862366,
      0.26405349373817444,
      0.26073625683784485,
      0.27243509888648987,
      0.2773788571357727,
      0.2792944312095642,
      0.2937903106212616,
      0.33058586716651917,
      0.32903629541397095,
      0.32275399565696716,
      0.32579270005226135,
      0.3494965136051178,
      0.33541056513786316,
      0.3135775625705719,
      0.3266058564186096,
      0.3171829879283905,
      0.29945075511932373,
      0.28753241896629333,
      0.2969181537628174,
      0.28268977999687195,
      0.25294366478919983,
      0.2562105655670166,
      0.2751827836036682,
      0.24820777773857117,
      0.2420504093170166,
      0.2564305365085602,
      0.2566283345222473,
      0.24405357241630554,
      0.260856568813324,
      0.2715407609939575,
      0.2757231593132019,
      0.28214406967163086,
      0.3084046244621277,
      0.310035765171051,
      0.3119020164012909,
      0.32918781042099,
      0.33874866366386414,
      0.3193342089653015,
      0.30620142817497253,
      0.3089917004108429,
      0.3075692355632782,
      0.2887093126773834,
      0.2744850516319275,
      0.2555331587791443,
      0.23657110333442688,
      0.2337084710597992,
      0.23275542259216309,
      0.21920862793922424,
      0.22565720975399017,
      0.2328738272190094,
      0.24589915573596954,
      0.25686192512512207,
      0.2825019657611847,
      0.2964536249637604,
      0.3061617314815521,
      0.3184468150138855,
      0.35182857513427734,
      0.3691161274909973,
      0.36701181530952454,
      0.37800073623657227,
      0.3865621089935303,
      0.3898991346359253,
      0.37095963954925537,
      0.37060099840164185,
      0.3763055205345154,
      0.35833585262298584,
      0.33869045972824097,
      0.361763060092926,
      0.3713472783565521,
      0.35364270210266113,
      0.3338584303855896,
      0.3576187193393707,
      0.36216944456100464,
      0.3617422878742218,
      0.8694329261779785,
      0.7917909026145935,
      0.8361184597015381,
      0.8703816533088684,
      0.926416277885437,
      0.961301326751709,
      0.9803621172904968,
      0.993276834487915,
      0.9867239594459534,
      0.9657006859779358,
      0.9758877158164978,
      0.9930506944656372,
      0.9973207116127014,
      0.9990123510360718,
      0.9988992810249329,
      0.9991246461868286,
      0.9992530941963196,
      0.999456524848938,
      0.9997143149375916,
      0.9997564554214478,
      0.9994598627090454,
      0.998586118221283,
      0.9979199171066284,
      0.9919799566268921,
      0.9937837719917297,
      0.9778494834899902,
      0.9829156398773193,
      0.9930737018585205,
      0.9925817251205444,
      0.9924799799919128,
      0.989946186542511,
      0.9798877239227295,
      0.9328217506408691,
      0.9111590385437012,
      0.8264234662055969,
      0.8226331472396851,
      0.8785629272460938,
      0.8434473872184753,
      0.891731321811676,
      0.8750952482223511,
      0.9154374003410339,
      0.8725727200508118,
      0.9070613384246826,
      0.8361716866493225,
      0.7686999440193176,
      0.8483825325965881,
      0.8648637533187866,
      0.9411347508430481,
      0.9347993731498718,
      0.8864285945892334,
      0.8868165016174316,
      0.8405802249908447,
      0.8178018927574158,
      0.9075279831886292,
      0.9114888310432434,
      0.9130793809890747,
      0.8718252778053284,
      0.8923209309577942,
      0.8390223979949951,
      0.8230001926422119,
      0.8808948397636414,
      0.8994638919830322,
      0.9422791600227356,
      0.9769195318222046,
      0.9890705347061157,
      0.9875128269195557,
      0.9972329139709473,
      0.9989801645278931,
      0.9980309009552002,
      0.9977677464485168,
      0.9973964095115662,
      0.9992442727088928,
      0.9984467029571533,
      0.9993308186531067,
      0.9993590116500854,
      0.9980101585388184,
      0.9983458518981934,
      0.9992387890815735,
      0.9979726672172546,
      0.9983371496200562,
      0.9959345459938049,
      0.9989030957221985,
      0.9987382292747498,
      0.9996060729026794,
      0.9996346235275269,
      0.9996280670166016,
      0.9995113015174866,
      0.999320924282074,
      0.9993655681610107,
      0.9977999925613403,
      0.9942536354064941,
      0.9961162805557251,
      0.9876206517219543,
      0.9527754187583923,
      0.9165167808532715,
      0.9299831390380859,
      0.8718218803405762,
      0.9037734270095825,
      0.8390265107154846,
      0.8678478002548218,
      0.8017141819000244,
      0.8634596467018127,
      0.8031373620033264,
      0.747215986251831,
      0.7356667518615723,
      0.7609154582023621,
      0.8145584464073181,
      0.8606534004211426,
      0.8898019194602966,
      0.9425597190856934,
      0.9569689631462097,
      0.9857227206230164,
      0.9911794066429138,
      0.9972570538520813,
      0.9972130656242371
    ],
    [
      0.19484344124794006,
      0.2556114196777344,
      0.30215227603912354,
      0.353047639131546,
      0.3639744222164154,
      0.3954145908355713,
      0.41696789860725403,
      0.4507789611816406,
      0.4686010479927063,
      0.4622137248516083,
      0.44609254598617554,
      0.4796679615974426,
      0.49255019426345825,
      0.46362975239753723,
      0.4579910933971405,
      0.48281675577163696,
      0.47653859853744507,
      0.43196097016334534,
      0.4333057701587677,
      0.43750932812690735,
      0.41529178619384766,
      0.3682235777378082,
      0.3722415268421173,
      0.36540487408638,
      0.322166383266449,
      0.3170549273490906,
      0.3186779320240021,
      0.27363669872283936,
      0.2734178304672241,
      0.2936779260635376,
      0.2808826267719269,
      0.28654175996780396,
      0.32543933391571045,
      0.33082470297813416,
      0.33821582794189453,
      0.34590649604797363,
      0.35981252789497375,
      0.3844808042049408,
      0.3702394664287567,
      0.3506971597671509,
      0.36698728799819946,
      0.356164813041687,
      0.3282310962677002,
      0.3100205659866333,
      0.318817138671875,
      0.29932665824890137,
      0.2698289155960083,
      0.2726985216140747,
      0.28893688321113586,
      0.2568391263484955,
      0.25332045555114746,
      0.27216529846191406,
      0.26770803332328796,
      0.2595255970954895,
      0.2741585969924927,
      0.29496532678604126,
      0.28827035427093506,
      0.2955479323863983,
      0.3278501629829407,
      0.33548641204833984,
      0.33420446515083313,
      0.36629530787467957,
      0.3806764483451843,
      0.3576451241970062,
      0.35335174202919006,
      0.3600962162017822,
      0.3322368264198303,
      0.3239665627479553,
      0.31149354577064514,
      0.2793314456939697,
      0.2601396143436432,
      0.25136804580688477,
      0.24190881848335266,
      0.22848959267139435,
      0.23354487121105194,
      0.22949212789535522,
      0.24837954342365265,
      0.2603245973587036,
      0.2850136160850525,
      0.299433171749115,
      0.3190724849700928,
      0.3382047116756439,
      0.3720502257347107,
      0.39243629574775696,
      0.3979949355125427,
      0.4078041911125183,
      0.4120655655860901,
      0.42303764820098877,
      0.40536803007125854,
      0.4052883982658386,
      0.4196520149707794,
      0.4113489091396332,
      0.3836266100406647,
      0.4038386940956116,
      0.41534972190856934,
      0.4095229506492615,
      0.394933819770813,
      0.3974108099937439,
      0.419581800699234,
      0.41048145294189453,
      0.8789034485816956,
      0.805210530757904,
      0.8438406586647034,
      0.8783004283905029,
      0.9309945106506348,
      0.9643186330795288,
      0.9831470251083374,
      0.994462788105011,
      0.988998293876648,
      0.9686188697814941,
      0.9777423739433289,
      0.9939453601837158,
      0.9979252815246582,
      0.999281644821167,
      0.999225378036499,
      0.9993770718574524,
      0.9994615316390991,
      0.999582052230835,
      0.9997702240943909,
      0.9997889995574951,
      0.9994802474975586,
      0.9986407160758972,
      0.9980524778366089,
      0.992635190486908,
      0.9942461848258972,
      0.9791533946990967,
      0.9837353229522705,
      0.9933295249938965,
      0.9934146404266357,
      0.9935988187789917,
      0.9909833073616028,
      0.9809367656707764,
      0.9300652146339417,
      0.9093908667564392,
      0.8298731446266174,
      0.8173563480377197,
      0.8649777173995972,
      0.8410810232162476,
      0.8888523578643799,
      0.8751457929611206,
      0.9135887622833252,
      0.8804594278335571,
      0.9126423001289368,
      0.847502589225769,
      0.7798645496368408,
      0.8549502491950989,
      0.8686264753341675,
      0.941993772983551,
      0.9354833960533142,
      0.8846886157989502,
      0.8883605003356934,
      0.8359695076942444,
      0.8112130165100098,
      0.9079409837722778,
      0.9120995998382568,
      0.9120232462882996,
      0.8653545379638672,
      0.8912762403488159,
      0.8394502401351929,
      0.8242351412773132,
      0.8830432891845703,
      0.8970407247543335,
      0.9395959377288818,
      0.975409746170044,
      0.9879539012908936,
      0.9865807890892029,
      0.9973031282424927,
      0.9990234971046448,
      0.9979872703552246,
      0.9977144002914429,
      0.9972858428955078,
      0.999220609664917,
      0.9984623193740845,
      0.9994284510612488,
      0.9994341135025024,
      0.9980072975158691,
      0.9983882904052734,
      0.9993218779563904,
      0.9979954361915588,
      0.9983621835708618,
      0.9958541989326477,
      0.9988808631896973,
      0.9987205266952515,
      0.9996156096458435,
      0.9996588230133057,
      0.9996922612190247,
      0.999627947807312,
      0.999457061290741,
      0.9995661377906799,
      0.9985915422439575,
      0.9961973428726196,
      0.9971674084663391,
      0.9907237887382507,
      0.9583882093429565,
      0.9226161241531372,
      0.9317348599433899,
      0.8815512657165527,
      0.9035229682922363,
      0.8441853523254395,
      0.8709886074066162,
      0.7983953952789307,
      0.8606805205345154,
      0.8006370067596436,
      0.7511160969734192,
      0.7419335246086121,
      0.7681748270988464,
      0.8235872387886047,
      0.8693274855613708,
      0.8923195600509644,
      0.9441627264022827,
      0.9599183797836304,
      0.9877636432647705,
      0.993212103843689,
      0.9981087446212769,
      0.9980314373970032
    ],
    [
      0.21758729219436646,
      0.2876662015914917,
      0.35421139001846313,
      0.3958331048488617,
      0.4128740429878235,
      0.4354141354560852,
      0.44853824377059937,
      0.4866889417171478,
      0.5069053173065186,
      0.5013130307197571,
      0.4812329411506653,
      0.5149889588356018,
      0.5380889773368835,
      0.5086319446563721,
      0.5097156763076782,
      0.5310279726982117,
      0.525367021560669,
      0.4886430501937866,
      0.47866955399513245,
      0.48392796516418457,
      0.4532630145549774,
      0.4157697558403015,
      0.4127579927444458,
      0.3868754208087921,
      0.3474913239479065,
      0.33876997232437134,
      0.3336406350135803,
      0.2782628834247589,
      0.28932926058769226,
      0.3065522313117981,
      0.28048866987228394,
      0.3019484579563141,
      0.34037646651268005,
      0.3385528028011322,
      0.3598807752132416,
      0.37205055356025696,
      0.39824265241622925,
      0.4151131808757782,
      0.4110909700393677,
      0.3918071985244751,
      0.4039252996444702,
      0.404325008392334,
      0.3682090640068054,
      0.34129056334495544,
      0.35994064807891846,
      0.338874876499176,
      0.30195352435112,
      0.298015296459198,
      0.3119858205318451,
      0.28439822793006897,
      0.2788345515727997,
      0.31473222374916077,
      0.3154054284095764,
      0.29747286438941956,
      0.3251792788505554,
      0.35372695326805115,
      0.3366934359073639,
      0.349981427192688,
      0.4036462903022766,
      0.40868666768074036,
      0.39431071281433105,
      0.4265885353088379,
      0.43619102239608765,
      0.4177156388759613,
      0.3996349275112152,
      0.40018853545188904,
      0.36762264370918274,
      0.3602449893951416,
      0.3362884521484375,
      0.3135809898376465,
      0.3006783723831177,
      0.30113446712493896,
      0.2830633521080017,
      0.2563522458076477,
      0.2694152593612671,
      0.27678972482681274,
      0.29444414377212524,
      0.29699835181236267,
      0.3152700364589691,
      0.35182416439056396,
      0.37291350960731506,
      0.3826790452003479,
      0.41670817136764526,
      0.4382839500904083,
      0.44408026337623596,
      0.44766831398010254,
      0.45640790462493896,
      0.46990150213241577,
      0.4550270140171051,
      0.45405149459838867,
      0.4714895486831665,
      0.46342733502388,
      0.43394410610198975,
      0.45402562618255615,
      0.45784634351730347,
      0.448792427778244,
      0.4409814476966858,
      0.4476335346698761,
      0.4663276672363281,
      0.4601113498210907,
      0.8861533999443054,
      0.8074801564216614,
      0.8470526933670044,
      0.8853553533554077,
      0.9363110065460205,
      0.9660134315490723,
      0.984385073184967,
      0.9948952198028564,
      0.9900208711624146,
      0.9717731475830078,
      0.980280876159668,
      0.99503493309021,
      0.9984797239303589,
      0.9994770884513855,
      0.9994627237319946,
      0.9995541572570801,
      0.999612033367157,
      0.9996767044067383,
      0.9998173713684082,
      0.9998286962509155,
      0.9995315074920654,
      0.9987822771072388,
      0.9981783628463745,
      0.9932603240013123,
      0.9948360323905945,
      0.9818863868713379,
      0.9864432215690613,
      0.9944981932640076,
      0.9949977397918701,
      0.9954784512519836,
      0.9937955737113953,
      0.9853835105895996,
      0.935167133808136,
      0.9164843559265137,
      0.8263485431671143,
      0.8293944001197815,
      0.8746562004089355,
      0.8468694090843201,
      0.8891359567642212,
      0.8805120587348938,
      0.9186012744903564,
      0.8923726081848145,
      0.9185606241226196,
      0.8635600805282593,
      0.792900562286377,
      0.865891695022583,
      0.8752607107162476,
      0.945426881313324,
      0.9393908977508545,
      0.8733854293823242,
      0.8822208046913147,
      0.83229660987854,
      0.8144853115081787,
      0.9150651097297668,
      0.9137132167816162,
      0.9147241711616516,
      0.8537753224372864,
      0.8966577053070068,
      0.8446140289306641,
      0.822986364364624,
      0.8874824643135071,
      0.8998920321464539,
      0.9392834901809692,
      0.9734617471694946,
      0.9863556623458862,
      0.9853238463401794,
      0.9973244667053223,
      0.9990410804748535,
      0.9980093836784363,
      0.9978094100952148,
      0.9974435567855835,
      0.9992278218269348,
      0.9985353946685791,
      0.9995019435882568,
      0.999512255191803,
      0.9981704354286194,
      0.9985692501068115,
      0.9994145631790161,
      0.9981827139854431,
      0.9984802007675171,
      0.9961851835250854,
      0.9989417195320129,
      0.9988207221031189,
      0.9996396899223328,
      0.9996844530105591,
      0.999748945236206,
      0.9997094869613647,
      0.9995677471160889,
      0.9996972680091858,
      0.9991273283958435,
      0.9975675940513611,
      0.9979599714279175,
      0.9935351610183716,
      0.9651486873626709,
      0.9315587282180786,
      0.9362748265266418,
      0.8896343111991882,
      0.9094573259353638,
      0.8562391996383667,
      0.8727517127990723,
      0.805136501789093,
      0.8631068468093872,
      0.808294415473938,
      0.7619274854660034,
      0.7565861940383911,
      0.7825310826301575,
      0.8380225896835327,
      0.8786958456039429,
      0.8951401710510254,
      0.9486932158470154,
      0.965072512626648,
      0.9904248714447021,
      0.9954578280448914,
      0.9987998604774475,
      0.998672366142273
    ],
    [
      0.2680743634700775,
      0.34183239936828613,
      0.41906267404556274,
      0.4636039733886719,
      0.4904075860977173,
      0.49910613894462585,
      0.5008130073547363,
      0.532541036605835,
      0.5616587400436401,
      0.5520311594009399,
      0.5374783873558044,
      0.5641454458236694,
      0.59641432762146,
      0.5651953220367432,
      0.557784914970398,
      0.5745892524719238,
      0.5677705407142639,
      0.5383619666099548,
      0.5188320875167847,
      0.520460307598114,
      0.4792112708091736,
      0.459077924489975,
      0.45173177123069763,
      0.41996943950653076,
      0.38355886936187744,
      0.39114779233932495,
      0.3997684419155121,
      0.3572646975517273,
      0.36482805013656616,
      0.3731103837490082,
      0.3591855764389038,
      0.3734625577926636,
      0.4006127119064331,
      0.43286532163619995,
      0.439471572637558,
      0.4496728479862213,
      0.475369393825531,
      0.48885422945022583,
      0.4842914044857025,
      0.46384307742118835,
      0.47414422035217285,
      0.4788420498371124,
      0.4363080859184265,
      0.40260595083236694,
      0.4311105012893677,
      0.4056742787361145,
      0.35447603464126587,
      0.36731600761413574,
      0.4010581076145172,
      0.35585734248161316,
      0.36074694991111755,
      0.4075638949871063,
      0.4151686728000641,
      0.3901989161968231,
      0.42930930852890015,
      0.4686298370361328,
      0.4420996904373169,
      0.444448858499527,
      0.5085356831550598,
      0.510915994644165,
      0.48585155606269836,
      0.4994426369667053,
      0.511146068572998,
      0.4926323890686035,
      0.4568854570388794,
      0.4488831162452698,
      0.4269554615020752,
      0.41928040981292725,
      0.3916439116001129,
      0.3715642988681793,
      0.3785160779953003,
      0.38156038522720337,
      0.3557058572769165,
      0.3373328745365143,
      0.34693020582199097,
      0.35408055782318115,
      0.3714331090450287,
      0.37465447187423706,
      0.39453867077827454,
      0.4451230466365814,
      0.4605700969696045,
      0.45074498653411865,
      0.4785771071910858,
      0.512464165687561,
      0.5076826810836792,
      0.505014181137085,
      0.5218397974967957,
      0.5208439826965332,
      0.513411283493042,
      0.5077714323997498,
      0.5294715762138367,
      0.5124045610427856,
      0.48070216178894043,
      0.49988797307014465,
      0.5066210031509399,
      0.4874301552772522,
      0.47519540786743164,
      0.4863320589065552,
      0.49674010276794434,
      0.49249833822250366,
      0.8925554752349854,
      0.7980822324752808,
      0.8561893701553345,
      0.8939419984817505,
      0.932891309261322,
      0.9679728746414185,
      0.9844301342964172,
      0.9947769045829773,
      0.9907383918762207,
      0.9754863381385803,
      0.984261155128479,
      0.9967085123062134,
      0.9990742206573486,
      0.9996469020843506,
      0.9996470808982849,
      0.9996894598007202,
      0.9997284412384033,
      0.9997638463973999,
      0.9998553395271301,
      0.9998601675033569,
      0.9996337890625,
      0.9990153908729553,
      0.9984478950500488,
      0.9944894909858704,
      0.9957191944122314,
      0.9859849810600281,
      0.98956298828125,
      0.9956545829772949,
      0.9963998198509216,
      0.9969778656959534,
      0.9959515333175659,
      0.9895763993263245,
      0.9459236264228821,
      0.9279088973999023,
      0.8301229476928711,
      0.8407436609268188,
      0.8793792724609375,
      0.8534364104270935,
      0.8953002691268921,
      0.8822512030601501,
      0.9278149604797363,
      0.9065603017807007,
      0.9285546541213989,
      0.8868690729141235,
      0.8106322288513184,
      0.8816733360290527,
      0.8777069449424744,
      0.9518516659736633,
      0.9469008445739746,
      0.8792852759361267,
      0.8891433477401733,
      0.8348556756973267,
      0.8144579529762268,
      0.9095951914787292,
      0.9150468111038208,
      0.9170742034912109,
      0.8581101298332214,
      0.9044522047042847,
      0.8432615399360657,
      0.8140010237693787,
      0.8948335647583008,
      0.9048068523406982,
      0.944037914276123,
      0.9766700267791748,
      0.9881596565246582,
      0.9873918890953064,
      0.9976908564567566,
      0.9991207122802734,
      0.9981982707977295,
      0.9980015754699707,
      0.9978095889091492,
      0.9992674589157104,
      0.9986505508422852,
      0.9995408654212952,
      0.9995595216751099,
      0.998372495174408,
      0.9986942410469055,
      0.9994682669639587,
      0.998424768447876,
      0.9986816644668579,
      0.9968945980072021,
      0.9990976452827454,
      0.9990297555923462,
      0.9996801018714905,
      0.999720573425293,
      0.9997896552085876,
      0.999773383140564,
      0.9996808767318726,
      0.9997963309288025,
      0.999512791633606,
      0.9987589716911316,
      0.9987054467201233,
      0.9965277314186096,
      0.9744741916656494,
      0.9421359896659851,
      0.9458849430084229,
      0.9040827751159668,
      0.9206795692443848,
      0.8713866472244263,
      0.8792800903320312,
      0.816902220249176,
      0.8666753768920898,
      0.8215303421020508,
      0.7796887755393982,
      0.7748316526412964,
      0.7964966297149658,
      0.8538088798522949,
      0.8862382769584656,
      0.9020167589187622,
      0.9551856517791748,
      0.9731613993644714,
      0.994163990020752,
      0.9976901412010193,
      0.9992987513542175,
      0.9991540908813477
    ],
    [
      0.3298507332801819,
      0.40300440788269043,
      0.48490989208221436,
      0.5290387868881226,
      0.5644362568855286,
      0.5732287168502808,
      0.5625,
      0.5834340453147888,
      0.6189278960227966,
      0.6014783382415771,
      0.5848105549812317,
      0.6174321174621582,
      0.6457004547119141,
      0.6108975410461426,
      0.595130205154419,
      0.6144630312919617,
      0.6125558018684387,
      0.5704311728477478,
      0.5538739562034607,
      0.5591671466827393,
      0.5108883380889893,
      0.4923655092716217,
      0.4894397258758545,
      0.4703137278556824,
      0.42655786871910095,
      0.4400712847709656,
      0.42351657152175903,
      0.4157620072364807,
      0.42113423347473145,
      0.41793322563171387,
      0.42153629660606384,
      0.43170881271362305,
      0.47483164072036743,
      0.5197056531906128,
      0.5116040706634521,
      0.5121698975563049,
      0.5326142311096191,
      0.5581098794937134,
      0.5408990383148193,
      0.5166193246841431,
      0.5308716297149658,
      0.5362579822540283,
      0.4963338375091553,
      0.46416813135147095,
      0.4775806963443756,
      0.48190295696258545,
      0.42693600058555603,
      0.4398294985294342,
      0.45257508754730225,
      0.44429850578308105,
      0.4478084444999695,
      0.5004868507385254,
      0.5110296010971069,
      0.4754214286804199,
      0.5296835899353027,
      0.5652008652687073,
      0.5321000814437866,
      0.5261716842651367,
      0.5860532522201538,
      0.5902856588363647,
      0.5503774881362915,
      0.547501266002655,
      0.5755540728569031,
      0.5516326427459717,
      0.5039394497871399,
      0.4963048994541168,
      0.4892614781856537,
      0.4709244966506958,
      0.44393831491470337,
      0.41738030314445496,
      0.4259378910064697,
      0.43277299404144287,
      0.40616291761398315,
      0.3972092270851135,
      0.383977472782135,
      0.40223056077957153,
      0.4183988571166992,
      0.41731390357017517,
      0.42619338631629944,
      0.49655506014823914,
      0.5050737261772156,
      0.48942258954048157,
      0.5270194411277771,
      0.5641586780548096,
      0.5504113435745239,
      0.5452146530151367,
      0.5795626044273376,
      0.5747430324554443,
      0.5539559721946716,
      0.5586069822311401,
      0.5934848189353943,
      0.5667474269866943,
      0.5303088426589966,
      0.554218053817749,
      0.5582180023193359,
      0.5323261022567749,
      0.5123803615570068,
      0.5252132415771484,
      0.5351681709289551,
      0.5350524187088013,
      0.9043878316879272,
      0.8088344931602478,
      0.8662126064300537,
      0.8956677913665771,
      0.9372659921646118,
      0.9718785881996155,
      0.9854406714439392,
      0.9948945641517639,
      0.9911589026451111,
      0.9773669242858887,
      0.986920177936554,
      0.9975448846817017,
      0.9993085265159607,
      0.9997214674949646,
      0.9997345805168152,
      0.9997629523277283,
      0.9997856020927429,
      0.9998091459274292,
      0.9998770356178284,
      0.9998807907104492,
      0.99969482421875,
      0.9991742968559265,
      0.9986554980278015,
      0.995614230632782,
      0.996429979801178,
      0.9893105626106262,
      0.9919271469116211,
      0.9964095950126648,
      0.9972540140151978,
      0.9977425932884216,
      0.9968372583389282,
      0.9917895793914795,
      0.9554975628852844,
      0.9373090863227844,
      0.8434247970581055,
      0.8430659770965576,
      0.8876447677612305,
      0.865148663520813,
      0.9058223366737366,
      0.8910202980041504,
      0.9378218650817871,
      0.9157437086105347,
      0.9356414079666138,
      0.89608234167099,
      0.8212499022483826,
      0.8922291994094849,
      0.8779447674751282,
      0.9553240537643433,
      0.9491217732429504,
      0.8834997415542603,
      0.8957305550575256,
      0.8429861664772034,
      0.8256837725639343,
      0.9168378114700317,
      0.9193554520606995,
      0.9235743880271912,
      0.8566462993621826,
      0.9070910215377808,
      0.8296380639076233,
      0.8105276823043823,
      0.8927784562110901,
      0.9049615263938904,
      0.9442391991615295,
      0.9765264987945557,
      0.9880226254463196,
      0.9875314831733704,
      0.9976740479469299,
      0.9991009831428528,
      0.9982740879058838,
      0.9981911182403564,
      0.998115599155426,
      0.9993173480033875,
      0.9987793564796448,
      0.9995665550231934,
      0.9995978474617004,
      0.9985515475273132,
      0.9987875819206238,
      0.9995046854019165,
      0.99861079454422,
      0.9988298416137695,
      0.9974555969238281,
      0.9992077946662903,
      0.9991912841796875,
      0.9997073411941528,
      0.9997361898422241,
      0.9998026490211487,
      0.9998034238815308,
      0.9997414350509644,
      0.9998422861099243,
      0.9996713399887085,
      0.9992200136184692,
      0.9990438222885132,
      0.9978234171867371,
      0.9806011915206909,
      0.9489044547080994,
      0.9525598287582397,
      0.9147782921791077,
      0.931001603603363,
      0.8821736574172974,
      0.8889203071594238,
      0.8296245336532593,
      0.8744852542877197,
      0.8325279355049133,
      0.788116455078125,
      0.7851052284240723,
      0.8077054023742676,
      0.8658450841903687,
      0.8947988748550415,
      0.9107304215431213,
      0.9608777761459351,
      0.978408694267273,
      0.9960129261016846,
      0.9985957145690918,
      0.9994983077049255,
      0.9993883371353149
    ],
    [
      0.3605465888977051,
      0.43788406252861023,
      0.5163514614105225,
      0.5658794641494751,
      0.6093763113021851,
      0.6087244749069214,
      0.5887967348098755,
      0.6057682037353516,
      0.6366835236549377,
      0.6257357597351074,
      0.6066122651100159,
      0.6378031969070435,
      0.6635985970497131,
      0.6294482946395874,
      0.6125836372375488,
      0.6343163251876831,
      0.6351243853569031,
      0.5901451110839844,
      0.5775736570358276,
      0.5845751166343689,
      0.5379922986030579,
      0.516139030456543,
      0.5151942372322083,
      0.4981793761253357,
      0.4470014274120331,
      0.45975714921951294,
      0.4400745630264282,
      0.4287252724170685,
      0.4333494007587433,
      0.438370943069458,
      0.4572960138320923,
      0.44966793060302734,
      0.497387170791626,
      0.5520855188369751,
      0.5388197302818298,
      0.532603919506073,
      0.5555110573768616,
      0.5801624059677124,
      0.559799313545227,
      0.5332880616188049,
      0.5547485947608948,
      0.5598223209381104,
      0.5180392265319824,
      0.49051398038864136,
      0.5106267929077148,
      0.5096487998962402,
      0.44217050075531006,
      0.4508100748062134,
      0.4496176838874817,
      0.47848770022392273,
      0.4818374812602997,
      0.5231289863586426,
      0.5415646433830261,
      0.507115364074707,
      0.5668749213218689,
      0.6095407605171204,
      0.5753195881843567,
      0.5598341226577759,
      0.6119365692138672,
      0.6177131533622742,
      0.5824531316757202,
      0.5759470462799072,
      0.6081305742263794,
      0.5941927433013916,
      0.5370944142341614,
      0.5322756767272949,
      0.5455888509750366,
      0.5156290531158447,
      0.48236143589019775,
      0.45379894971847534,
      0.4637061357498169,
      0.46448370814323425,
      0.4419771134853363,
      0.4228130280971527,
      0.40717533230781555,
      0.43237820267677307,
      0.4623040556907654,
      0.4431990683078766,
      0.4510129988193512,
      0.5403265953063965,
      0.5414189100265503,
      0.5153771638870239,
      0.5575669407844543,
      0.6073194742202759,
      0.5825790166854858,
      0.5774243474006653,
      0.6234789490699768,
      0.6205270290374756,
      0.5873104929924011,
      0.5942132472991943,
      0.6446733474731445,
      0.6078876256942749,
      0.5640866756439209,
      0.5992401838302612,
      0.6111780405044556,
      0.57615065574646,
      0.5529116988182068,
      0.5772406458854675,
      0.5806249380111694,
      0.5811669230461121,
      0.9026434421539307,
      0.8113701343536377,
      0.8676784038543701,
      0.895807147026062,
      0.9382359981536865,
      0.9738648533821106,
      0.9855489134788513,
      0.9947664141654968,
      0.9903254508972168,
      0.9774904847145081,
      0.987662672996521,
      0.9978095889091492,
      0.9993838667869568,
      0.9997515678405762,
      0.9997680187225342,
      0.9997889399528503,
      0.9998109340667725,
      0.999830961227417,
      0.9998894333839417,
      0.999889612197876,
      0.9997171759605408,
      0.9992076754570007,
      0.9986955523490906,
      0.9959295988082886,
      0.9966987371444702,
      0.9907675981521606,
      0.9927740097045898,
      0.9966027140617371,
      0.9974682927131653,
      0.9979287385940552,
      0.9970059394836426,
      0.9922345876693726,
      0.9583343267440796,
      0.9403088092803955,
      0.8480088710784912,
      0.8435132503509521,
      0.893074631690979,
      0.8703768253326416,
      0.9111816883087158,
      0.8954823017120361,
      0.9402333498001099,
      0.9181169271469116,
      0.9379074573516846,
      0.9011794328689575,
      0.8281737565994263,
      0.8931853175163269,
      0.8818594217300415,
      0.9569038152694702,
      0.9529427289962769,
      0.8871322870254517,
      0.900603175163269,
      0.846420407295227,
      0.8260254859924316,
      0.9198559522628784,
      0.9224604368209839,
      0.9263383746147156,
      0.8557655215263367,
      0.9049949049949646,
      0.8238462209701538,
      0.8078191876411438,
      0.8924018740653992,
      0.906631588935852,
      0.9443520307540894,
      0.9759932160377502,
      0.9875695705413818,
      0.987523078918457,
      0.9977012276649475,
      0.9990974068641663,
      0.9982951283454895,
      0.9982891082763672,
      0.9982073903083801,
      0.9993346333503723,
      0.9987732172012329,
      0.9995749592781067,
      0.9996185898780823,
      0.9986070394515991,
      0.998810887336731,
      0.9995230436325073,
      0.9986845254898071,
      0.9988837838172913,
      0.9976122975349426,
      0.9992385506629944,
      0.9992403984069824,
      0.9997169971466064,
      0.9997459053993225,
      0.9998151063919067,
      0.9998206496238708,
      0.999771237373352,
      0.9998607039451599,
      0.9997231960296631,
      0.9993635416030884,
      0.9991523027420044,
      0.9982295036315918,
      0.9826294183731079,
      0.9523002505302429,
      0.9553694725036621,
      0.918621301651001,
      0.9347176551818848,
      0.8841433525085449,
      0.8930402398109436,
      0.8350574374198914,
      0.8766154646873474,
      0.8313826322555542,
      0.790852427482605,
      0.7856943607330322,
      0.809216320514679,
      0.8694168329238892,
      0.8975982666015625,
      0.9141541123390198,
      0.9629977345466614,
      0.9803221225738525,
      0.9966280460357666,
      0.9988571405410767,
      0.9995731711387634,
      0.9994731545448303
    ],
    [
      0.37882837653160095,
      0.465229868888855,
      0.5496273040771484,
      0.5913273096084595,
      0.6375070214271545,
      0.626871645450592,
      0.6049426794052124,
      0.6180381178855896,
      0.6501870155334473,
      0.6437042951583862,
      0.6209386587142944,
      0.6466374397277832,
      0.6738486289978027,
      0.638744592666626,
      0.6202425956726074,
      0.6424235105514526,
      0.6440359950065613,
      0.6006550192832947,
      0.587867259979248,
      0.5954492092132568,
      0.5465242266654968,
      0.5254367589950562,
      0.5284775495529175,
      0.514853835105896,
      0.45887041091918945,
      0.46516284346580505,
      0.4474491477012634,
      0.4348791539669037,
      0.4461669623851776,
      0.46613773703575134,
      0.48694688081741333,
      0.4798566699028015,
      0.530906081199646,
      0.5887926816940308,
      0.5692940950393677,
      0.56125807762146,
      0.5904326438903809,
      0.6077238917350769,
      0.5863685607910156,
      0.5549418926239014,
      0.5857046246528625,
      0.5832401514053345,
      0.5309537649154663,
      0.5139318108558655,
      0.5144752860069275,
      0.5202640891075134,
      0.48211538791656494,
      0.47917237877845764,
      0.4970635175704956,
      0.5153717994689941,
      0.5213809013366699,
      0.581070065498352,
      0.5847699046134949,
      0.5467553734779358,
      0.5974549651145935,
      0.6413419842720032,
      0.6022415161132812,
      0.5836590528488159,
      0.6272013783454895,
      0.6400648355484009,
      0.5995090007781982,
      0.5912127494812012,
      0.6202514171600342,
      0.6123145222663879,
      0.5587018728256226,
      0.5573030114173889,
      0.571160078048706,
      0.5423595905303955,
      0.5114769339561462,
      0.49308907985687256,
      0.5034681558609009,
      0.49692395329475403,
      0.4716038703918457,
      0.4522402882575989,
      0.4200616776943207,
      0.4530779719352722,
      0.49692726135253906,
      0.4777853786945343,
      0.4857751429080963,
      0.5833271741867065,
      0.5740331411361694,
      0.5455338358879089,
      0.5967390537261963,
      0.6439535617828369,
      0.6042630076408386,
      0.6015762686729431,
      0.6530941724777222,
      0.6462076902389526,
      0.6052858233451843,
      0.6247354745864868,
      0.6724674701690674,
      0.6355620622634888,
      0.5903023481369019,
      0.6295183897018433,
      0.6435009241104126,
      0.595973014831543,
      0.5790398716926575,
      0.6042115688323975,
      0.6059997081756592,
      0.599291205406189,
      0.9075838923454285,
      0.8261714577674866,
      0.870369553565979,
      0.90055251121521,
      0.9411002993583679,
      0.9757676720619202,
      0.9861610531806946,
      0.9951621890068054,
      0.9911487102508545,
      0.9786264300346375,
      0.9887540936470032,
      0.9981285333633423,
      0.9994628429412842,
      0.9997755289077759,
      0.999786913394928,
      0.9998073577880859,
      0.9998265504837036,
      0.9998451471328735,
      0.9998974204063416,
      0.9998967051506042,
      0.9997358322143555,
      0.9992436766624451,
      0.9987199306488037,
      0.9956573247909546,
      0.9968681931495667,
      0.9918556213378906,
      0.9934753179550171,
      0.9968189597129822,
      0.9977074265480042,
      0.9981509447097778,
      0.9973048567771912,
      0.9929351806640625,
      0.9623479843139648,
      0.9444437623023987,
      0.8571813702583313,
      0.8508776426315308,
      0.8997326493263245,
      0.8759161829948425,
      0.9154588580131531,
      0.8983463048934937,
      0.9456204175949097,
      0.9190331697463989,
      0.941440761089325,
      0.9053458571434021,
      0.8324592709541321,
      0.8951065540313721,
      0.8803287148475647,
      0.9573478698730469,
      0.9550626873970032,
      0.8886811137199402,
      0.9048808813095093,
      0.8509232401847839,
      0.8336869478225708,
      0.9243582487106323,
      0.9263167381286621,
      0.9272663593292236,
      0.8604403734207153,
      0.9054509997367859,
      0.8238918781280518,
      0.8057066202163696,
      0.8918803334236145,
      0.9065936803817749,
      0.942814290523529,
      0.9764280319213867,
      0.987827479839325,
      0.9877491593360901,
      0.9977710843086243,
      0.9990989565849304,
      0.9983214735984802,
      0.9983545541763306,
      0.9982911944389343,
      0.9994024634361267,
      0.9988418221473694,
      0.9995971918106079,
      0.9996392130851746,
      0.9986711740493774,
      0.9988805055618286,
      0.999547004699707,
      0.9987509250640869,
      0.9989199042320251,
      0.9976832866668701,
      0.9992582201957703,
      0.9992682933807373,
      0.9997211694717407,
      0.9997478723526001,
      0.9998206496238708,
      0.9998304843902588,
      0.9997910261154175,
      0.9998729228973389,
      0.9997549057006836,
      0.9994295835494995,
      0.9992172122001648,
      0.9985023140907288,
      0.9842114448547363,
      0.954903244972229,
      0.9575337767601013,
      0.9218214154243469,
      0.9372545480728149,
      0.8866174221038818,
      0.8982927799224854,
      0.8421109914779663,
      0.8851228952407837,
      0.8396373987197876,
      0.7958729863166809,
      0.7924985885620117,
      0.8164428472518921,
      0.8749942779541016,
      0.9011881351470947,
      0.9178027510643005,
      0.9652248620986938,
      0.9822685122489929,
      0.9971601963043213,
      0.9990718960762024,
      0.9996233582496643,
      0.9995309114456177
    ],
    [
      0.4217202067375183,
      0.4939618408679962,
      0.5769155025482178,
      0.61580890417099,
      0.653550922870636,
      0.6420803070068359,
      0.622722864151001,
      0.6379862427711487,
      0.6637538075447083,
      0.6573826670646667,
      0.6381078958511353,
      0.6628797054290771,
      0.6843070983886719,
      0.6483603119850159,
      0.630541205406189,
      0.6525390148162842,
      0.6487643718719482,
      0.6084425449371338,
      0.5950824618339539,
      0.6046524047851562,
      0.5598570108413696,
      0.536442220211029,
      0.5413105487823486,
      0.5282278060913086,
      0.47276967763900757,
      0.4774433672428131,
      0.4576684236526489,
      0.4487120807170868,
      0.45401066541671753,
      0.4908474087715149,
      0.5150644183158875,
      0.4993863105773926,
      0.537253737449646,
      0.6058528423309326,
      0.5863558053970337,
      0.5714461803436279,
      0.6015700101852417,
      0.629837155342102,
      0.6032588481903076,
      0.5843616724014282,
      0.6161023378372192,
      0.6104189157485962,
      0.5683876276016235,
      0.5507150292396545,
      0.565819263458252,
      0.5376254320144653,
      0.5163021087646484,
      0.49752572178840637,
      0.4746248126029968,
      0.5445500016212463,
      0.5546244382858276,
      0.5784656405448914,
      0.6158085465431213,
      0.58747398853302,
      0.6278831958770752,
      0.6635979413986206,
      0.6337782144546509,
      0.6140334606170654,
      0.6531698703765869,
      0.6595767140388489,
      0.6260989904403687,
      0.6183943152427673,
      0.6506818532943726,
      0.6418747305870056,
      0.593912661075592,
      0.598697304725647,
      0.6210346221923828,
      0.5863792300224304,
      0.558198094367981,
      0.5638864636421204,
      0.5763717889785767,
      0.5392934083938599,
      0.5131762027740479,
      0.49392759799957275,
      0.47797906398773193,
      0.5069596767425537,
      0.5515032410621643,
      0.5263468027114868,
      0.5489903688430786,
      0.6393271684646606,
      0.6165125966072083,
      0.5867024660110474,
      0.6443461179733276,
      0.6793875098228455,
      0.6319469809532166,
      0.6298646926879883,
      0.6886801719665527,
      0.6733279228210449,
      0.6291618347167969,
      0.6510911583900452,
      0.7035117745399475,
      0.6633968353271484,
      0.622136116027832,
      0.6680707931518555,
      0.6888306736946106,
      0.6369055509567261,
      0.6114977598190308,
      0.6514072418212891,
      0.6470339894294739,
      0.6252182722091675,
      0.8958995342254639,
      0.8250327110290527,
      0.8598945736885071,
      0.8982753753662109,
      0.9426323771476746,
      0.9763359427452087,
      0.9867092967033386,
      0.9954918622970581,
      0.9919634461402893,
      0.9796215295791626,
      0.9897367358207703,
      0.9983919858932495,
      0.9995220303535461,
      0.9997963309288025,
      0.9998056292533875,
      0.99982750415802,
      0.9998427033424377,
      0.9998593330383301,
      0.9999058842658997,
      0.9999041557312012,
      0.9997560977935791,
      0.9992919564247131,
      0.9987726807594299,
      0.9957488179206848,
      0.9969190955162048,
      0.9921925067901611,
      0.9935333132743835,
      0.9967625737190247,
      0.997707188129425,
      0.9982016682624817,
      0.9973195791244507,
      0.9930185675621033,
      0.9634556174278259,
      0.9462549686431885,
      0.8581405878067017,
      0.8517057299613953,
      0.9020887613296509,
      0.8764762878417969,
      0.9227540493011475,
      0.9006018042564392,
      0.94813472032547,
      0.9233420491218567,
      0.9435447454452515,
      0.9113386869430542,
      0.835965096950531,
      0.9005513191223145,
      0.8843662142753601,
      0.9612876176834106,
      0.9588870406150818,
      0.8936750888824463,
      0.9092376232147217,
      0.8530937433242798,
      0.836302638053894,
      0.9260345697402954,
      0.9282819032669067,
      0.9283143281936646,
      0.8616278171539307,
      0.9049821496009827,
      0.8275098204612732,
      0.8102961182594299,
      0.8948960304260254,
      0.9117106199264526,
      0.9466166496276855,
      0.9801833629608154,
      0.9896324276924133,
      0.9896482229232788,
      0.9980550408363342,
      0.9991795420646667,
      0.9984368681907654,
      0.9984596371650696,
      0.9983534812927246,
      0.9993886351585388,
      0.9988333582878113,
      0.9995956420898438,
      0.999645471572876,
      0.9986570477485657,
      0.9988454580307007,
      0.9995380640029907,
      0.9987288117408752,
      0.998900830745697,
      0.9977375864982605,
      0.9992741942405701,
      0.9993146657943726,
      0.9997300505638123,
      0.9997584223747253,
      0.9998321533203125,
      0.9998434782028198,
      0.9998148083686829,
      0.9998850226402283,
      0.9997813701629639,
      0.9994890093803406,
      0.9992778897285461,
      0.9986937046051025,
      0.9854643940925598,
      0.9565362930297852,
      0.9605919718742371,
      0.9255723357200623,
      0.9403292536735535,
      0.8905998468399048,
      0.9014014005661011,
      0.8417932391166687,
      0.8841069936752319,
      0.836056649684906,
      0.7969642877578735,
      0.7917972803115845,
      0.817516565322876,
      0.8733490109443665,
      0.9043557047843933,
      0.9229222536087036,
      0.9674557447433472,
      0.9838789105415344,
      0.9975418448448181,
      0.9992141127586365,
      0.9996644854545593,
      0.9995777010917664
    ],
    [
      0.4572947025299072,
      0.5242922306060791,
      0.6034955978393555,
      0.6376112699508667,
      0.6682144403457642,
      0.6572082042694092,
      0.6370518803596497,
      0.6497005224227905,
      0.6798871159553528,
      0.6695850491523743,
      0.6474606394767761,
      0.6749929785728455,
      0.6944352984428406,
      0.6576563119888306,
      0.6410117745399475,
      0.66530442237854,
      0.6604695320129395,
      0.6207038760185242,
      0.6073073744773865,
      0.6189960241317749,
      0.5779458284378052,
      0.5517182350158691,
      0.564077615737915,
      0.5560594201087952,
      0.5011165738105774,
      0.4977489411830902,
      0.4761631488800049,
      0.46677377820014954,
      0.4724578261375427,
      0.5113053321838379,
      0.5343524813652039,
      0.5233930349349976,
      0.553459882736206,
      0.6231753826141357,
      0.6018270254135132,
      0.5865047574043274,
      0.617637574672699,
      0.6439465880393982,
      0.6197687387466431,
      0.60020911693573,
      0.6317362785339355,
      0.6297573447227478,
      0.5910989046096802,
      0.5665551424026489,
      0.5850521326065063,
      0.5605381727218628,
      0.5419752597808838,
      0.517444908618927,
      0.49262768030166626,
      0.5544852614402771,
      0.5762348175048828,
      0.6060247421264648,
      0.6258076429367065,
      0.5932105183601379,
      0.6368408799171448,
      0.6759845018386841,
      0.6403552293777466,
      0.6195780634880066,
      0.6648570895195007,
      0.6688387393951416,
      0.6365465521812439,
      0.629244863986969,
      0.669145941734314,
      0.6537861824035645,
      0.6139971017837524,
      0.6213280558586121,
      0.646500289440155,
      0.6111898422241211,
      0.5900352001190186,
      0.6098040342330933,
      0.6193888783454895,
      0.5748955011367798,
      0.542397141456604,
      0.5157470107078552,
      0.52109694480896,
      0.5407532453536987,
      0.5668736100196838,
      0.5566891431808472,
      0.5895401835441589,
      0.6635779142379761,
      0.6349727511405945,
      0.6101773381233215,
      0.6659242510795593,
      0.6943292617797852,
      0.6425291895866394,
      0.6460045576095581,
      0.7065702080726624,
      0.6828103065490723,
      0.6360787749290466,
      0.6659368872642517,
      0.7190144658088684,
      0.6743620038032532,
      0.6358312368392944,
      0.6875838041305542,
      0.709282398223877,
      0.6521928310394287,
      0.636042594909668,
      0.6904375553131104,
      0.6831737756729126,
      0.6427251696586609,
      0.9082876443862915,
      0.8355361223220825,
      0.8699316382408142,
      0.9041117429733276,
      0.9469195604324341,
      0.9781482219696045,
      0.9881794452667236,
      0.9962784051895142,
      0.9937871694564819,
      0.9822173118591309,
      0.991347074508667,
      0.9987037181854248,
      0.9995917677879333,
      0.9998193979263306,
      0.9998226165771484,
      0.999841570854187,
      0.9998544454574585,
      0.9998705983161926,
      0.9999125003814697,
      0.9999122023582458,
      0.9997787475585938,
      0.9993603825569153,
      0.9988742470741272,
      0.996122419834137,
      0.9971840381622314,
      0.9930405616760254,
      0.9941144585609436,
      0.9969826936721802,
      0.9979303479194641,
      0.9983667135238647,
      0.9975343346595764,
      0.9935308694839478,
      0.9667788743972778,
      0.9465665817260742,
      0.8651873469352722,
      0.857137143611908,
      0.9065200090408325,
      0.8793770670890808,
      0.9273262023925781,
      0.9069839715957642,
      0.9497449398040771,
      0.9273276329040527,
      0.9490933418273926,
      0.9189362525939941,
      0.8475273251533508,
      0.9093955159187317,
      0.8914483785629272,
      0.965572714805603,
      0.962787389755249,
      0.8966280817985535,
      0.9127397537231445,
      0.8583125472068787,
      0.8419724702835083,
      0.9301629662513733,
      0.9314910173416138,
      0.9324366450309753,
      0.8665380477905273,
      0.9094871878623962,
      0.8342525362968445,
      0.8161166906356812,
      0.9033838510513306,
      0.9189314246177673,
      0.955046534538269,
      0.9864813685417175,
      0.9924270510673523,
      0.9914754033088684,
      0.9983990788459778,
      0.9993296265602112,
      0.9986443519592285,
      0.9986175298690796,
      0.9984707236289978,
      0.9994168877601624,
      0.998890221118927,
      0.9996146559715271,
      0.9996628761291504,
      0.998721182346344,
      0.9989109635353088,
      0.9995603561401367,
      0.9987978935241699,
      0.9989579916000366,
      0.9978896379470825,
      0.9993194937705994,
      0.9993778467178345,
      0.9997530579566956,
      0.9997803568840027,
      0.9998461604118347,
      0.9998543858528137,
      0.9998352527618408,
      0.9998975992202759,
      0.9998070001602173,
      0.9995667934417725,
      0.9993693232536316,
      0.9988933801651001,
      0.987160325050354,
      0.9598889350891113,
      0.9647533297538757,
      0.9297829866409302,
      0.9443069696426392,
      0.8956423997879028,
      0.9061665534973145,
      0.847913384437561,
      0.8894258141517639,
      0.8434069156646729,
      0.8040595054626465,
      0.800164520740509,
      0.8238775730133057,
      0.8769091367721558,
      0.9083892107009888,
      0.9249956607818604,
      0.9706346988677979,
      0.9859579205513,
      0.997979998588562,
      0.9993599653244019,
      0.9997056722640991,
      0.9996187686920166
    ],
    [
      0.48117300868034363,
      0.5484964847564697,
      0.6268643736839294,
      0.6539211273193359,
      0.6807787418365479,
      0.6724104881286621,
      0.6496878862380981,
      0.6630472540855408,
      0.6928386092185974,
      0.6801427602767944,
      0.6594521403312683,
      0.6859936714172363,
      0.7056539058685303,
      0.6676905751228333,
      0.651703953742981,
      0.6768571138381958,
      0.6699386835098267,
      0.6320494413375854,
      0.6216539740562439,
      0.6319600343704224,
      0.5943657755851746,
      0.5674915313720703,
      0.5823934078216553,
      0.5724429488182068,
      0.5215902924537659,
      0.5176330208778381,
      0.49504169821739197,
      0.4840608239173889,
      0.4858071804046631,
      0.5234439373016357,
      0.551145613193512,
      0.5392301678657532,
      0.56239253282547,
      0.6338971853256226,
      0.6125475764274597,
      0.5960264205932617,
      0.6287257671356201,
      0.6552390456199646,
      0.6298835277557373,
      0.616620659828186,
      0.6476737260818481,
      0.6440004110336304,
      0.6115531921386719,
      0.5944654941558838,
      0.6115829944610596,
      0.5815672874450684,
      0.5786625742912292,
      0.5529082417488098,
      0.518608808517456,
      0.5977304577827454,
      0.609247088432312,
      0.6339983940124512,
      0.6511862874031067,
      0.6214704513549805,
      0.6528342962265015,
      0.6900811195373535,
      0.6553816795349121,
      0.6341534852981567,
      0.6771277785301208,
      0.678762674331665,
      0.64652019739151,
      0.6410713195800781,
      0.6817759275436401,
      0.663296103477478,
      0.6292534470558167,
      0.638288676738739,
      0.6650662422180176,
      0.6301513910293579,
      0.6090717315673828,
      0.642099142074585,
      0.6419631242752075,
      0.5911563038825989,
      0.5654609203338623,
      0.5306754112243652,
      0.5418796539306641,
      0.5630318522453308,
      0.5880141854286194,
      0.578406810760498,
      0.6126667261123657,
      0.6830277442932129,
      0.6501771211624146,
      0.6264485120773315,
      0.6808089017868042,
      0.7072671055793762,
      0.6544618606567383,
      0.6593647003173828,
      0.7205361127853394,
      0.692997932434082,
      0.6452558040618896,
      0.6780498623847961,
      0.7339656352996826,
      0.6858365535736084,
      0.6496925354003906,
      0.7088452577590942,
      0.7268288135528564,
      0.6662743091583252,
      0.6551616191864014,
      0.7189967036247253,
      0.7096794247627258,
      0.6570754051208496,
      0.9106382131576538,
      0.8414591550827026,
      0.878052294254303,
      0.9064134359359741,
      0.9495450854301453,
      0.9795688390731812,
      0.9890908002853394,
      0.9967823624610901,
      0.9951984286308289,
      0.9845495223999023,
      0.992681622505188,
      0.9988870620727539,
      0.9996291399002075,
      0.9998337030410767,
      0.9998348355293274,
      0.9998507499694824,
      0.9998615384101868,
      0.9998779892921448,
      0.9999175667762756,
      0.9999167323112488,
      0.9997923374176025,
      0.999407947063446,
      0.9989489316940308,
      0.9964193105697632,
      0.997358500957489,
      0.9935179948806763,
      0.9943875074386597,
      0.9970697164535522,
      0.9980159401893616,
      0.9984291791915894,
      0.9975944757461548,
      0.9936964511871338,
      0.9675549268722534,
      0.9476311802864075,
      0.8662962913513184,
      0.8589318990707397,
      0.9087426662445068,
      0.8819202184677124,
      0.9315425753593445,
      0.9089352488517761,
      0.9544576406478882,
      0.9307845234870911,
      0.9516010880470276,
      0.9231751561164856,
      0.858396589756012,
      0.9156022071838379,
      0.8967097997665405,
      0.9689502716064453,
      0.962942361831665,
      0.899739146232605,
      0.9147868752479553,
      0.8594142198562622,
      0.8428193926811218,
      0.9300663471221924,
      0.9320371747016907,
      0.9346534013748169,
      0.8700551390647888,
      0.9116119146347046,
      0.8397338390350342,
      0.8208601474761963,
      0.9083815813064575,
      0.9245640635490417,
      0.960673451423645,
      0.9898918867111206,
      0.9941770434379578,
      0.9928469061851501,
      0.9986302256584167,
      0.999427318572998,
      0.9987910985946655,
      0.9987351298332214,
      0.9985589385032654,
      0.9994314908981323,
      0.9989071488380432,
      0.9996175169944763,
      0.9996626973152161,
      0.9987474083900452,
      0.9989252090454102,
      0.9995657205581665,
      0.9988364577293396,
      0.9989932775497437,
      0.9979961514472961,
      0.9993450045585632,
      0.9994113445281982,
      0.9997717142105103,
      0.9998000264167786,
      0.9998598098754883,
      0.9998617768287659,
      0.999847948551178,
      0.9999075531959534,
      0.9998207688331604,
      0.9996102452278137,
      0.999417245388031,
      0.998990535736084,
      0.9879401922225952,
      0.9618331789970398,
      0.9668554067611694,
      0.9325729608535767,
      0.9473898410797119,
      0.8997985124588013,
      0.909541666507721,
      0.8515640497207642,
      0.8915091753005981,
      0.8454030752182007,
      0.8084909915924072,
      0.8024862408638,
      0.8310236930847168,
      0.8799464702606201,
      0.9114664793014526,
      0.9272065162658691,
      0.9724875688552856,
      0.9871454238891602,
      0.998188316822052,
      0.999426007270813,
      0.999731183052063,
      0.999642550945282
    ],
    [
      0.47996944189071655,
      0.5478076934814453,
      0.6331007480621338,
      0.6612011790275574,
      0.6868665218353271,
      0.6788108348846436,
      0.6572768688201904,
      0.6711145043373108,
      0.7006924152374268,
      0.6862369775772095,
      0.6675093173980713,
      0.6943901181221008,
      0.7144734263420105,
      0.6759066581726074,
      0.6596625447273254,
      0.6861010193824768,
      0.680621862411499,
      0.6418874263763428,
      0.6323283910751343,
      0.6439597606658936,
      0.6100125312805176,
      0.5831347703933716,
      0.5990874767303467,
      0.5887022614479065,
      0.5445694327354431,
      0.5422048568725586,
      0.5170964002609253,
      0.4988439679145813,
      0.4981156885623932,
      0.5304275751113892,
      0.5639317035675049,
      0.5500463843345642,
      0.5681440830230713,
      0.6390135288238525,
      0.6157093048095703,
      0.6013596057891846,
      0.6364923715591431,
      0.6604737639427185,
      0.6356291770935059,
      0.6224387884140015,
      0.6549195647239685,
      0.6495819091796875,
      0.6190904378890991,
      0.6071249842643738,
      0.6209502816200256,
      0.5907731652259827,
      0.5899925231933594,
      0.5694996118545532,
      0.5264872312545776,
      0.6110923886299133,
      0.6187167763710022,
      0.64604651927948,
      0.6599274277687073,
      0.6287862658500671,
      0.6571263074874878,
      0.6958184838294983,
      0.6614285707473755,
      0.6384791135787964,
      0.6825380921363831,
      0.6841068267822266,
      0.650621771812439,
      0.646463930606842,
      0.6874807476997375,
      0.6660162210464478,
      0.6375808119773865,
      0.6461646556854248,
      0.6726364493370056,
      0.6394193172454834,
      0.6214872002601624,
      0.6587251424789429,
      0.6569175124168396,
      0.6066679954528809,
      0.5873448252677917,
      0.5453590750694275,
      0.5589518547058105,
      0.5841072201728821,
      0.6094668507575989,
      0.5937530398368835,
      0.6292792558670044,
      0.697958767414093,
      0.6587459444999695,
      0.6352295875549316,
      0.6914671063423157,
      0.7164885997772217,
      0.660933256149292,
      0.6660468578338623,
      0.7272725105285645,
      0.6982885599136353,
      0.6512541770935059,
      0.6845195293426514,
      0.7428685426712036,
      0.6934229135513306,
      0.6586540341377258,
      0.7225329875946045,
      0.7399379014968872,
      0.679914653301239,
      0.6695099472999573,
      0.7412571907043457,
      0.7266440391540527,
      0.6662698984146118,
      0.9162770509719849,
      0.8477697372436523,
      0.8828679323196411,
      0.9098776578903198,
      0.9514788389205933,
      0.980284571647644,
      0.9892688989639282,
      0.9968355894088745,
      0.9951743483543396,
      0.984469473361969,
      0.9927279949188232,
      0.9989126324653625,
      0.9996401071548462,
      0.9998414516448975,
      0.9998425245285034,
      0.9998574256896973,
      0.9998672008514404,
      0.9998839497566223,
      0.9999224543571472,
      0.9999210238456726,
      0.9998059868812561,
      0.9994354844093323,
      0.9989891052246094,
      0.9965596795082092,
      0.9974844455718994,
      0.9939666390419006,
      0.9946829676628113,
      0.9971954822540283,
      0.9981113076210022,
      0.998496949672699,
      0.9976875185966492,
      0.9939320683479309,
      0.9682332873344421,
      0.947838306427002,
      0.8664118647575378,
      0.8612185716629028,
      0.9088479280471802,
      0.8847245573997498,
      0.9349297285079956,
      0.9133026003837585,
      0.9565413594245911,
      0.9331182241439819,
      0.9532403945922852,
      0.9268540740013123,
      0.8667688369750977,
      0.9202706217765808,
      0.900802731513977,
      0.9710091352462769,
      0.9678105711936951,
      0.9023770689964294,
      0.9165465831756592,
      0.8613749742507935,
      0.844589352607727,
      0.9306188821792603,
      0.9331934452056885,
      0.9356936812400818,
      0.8730660676956177,
      0.9141499996185303,
      0.8434140086174011,
      0.824992299079895,
      0.9121249914169312,
      0.9288347959518433,
      0.9642553329467773,
      0.9913866519927979,
      0.9951180219650269,
      0.9937120079994202,
      0.9988135099411011,
      0.9995048642158508,
      0.9989197850227356,
      0.9988278150558472,
      0.998661458492279,
      0.9994672536849976,
      0.9989559054374695,
      0.9996340870857239,
      0.9996838569641113,
      0.9988113045692444,
      0.9989758133888245,
      0.9995818138122559,
      0.9988874197006226,
      0.9990424513816833,
      0.9981076717376709,
      0.9993807077407837,
      0.999460756778717,
      0.9997954368591309,
      0.9998247027397156,
      0.9998688101768494,
      0.9998691082000732,
      0.9998568296432495,
      0.9999125003814697,
      0.999829888343811,
      0.9996377825737,
      0.9994507431983948,
      0.999042809009552,
      0.9884176850318909,
      0.9624363780021667,
      0.9680618643760681,
      0.9341678619384766,
      0.9493039846420288,
      0.9010366201400757,
      0.9125537276268005,
      0.8561356663703918,
      0.8941452503204346,
      0.8491764068603516,
      0.8110862970352173,
      0.8045101761817932,
      0.8357223272323608,
      0.8829286098480225,
      0.9132105112075806,
      0.9281431436538696,
      0.9727303981781006,
      0.9873777031898499,
      0.9982548356056213,
      0.999448299407959,
      0.9997456073760986,
      0.9996532797813416
    ],
    [
      0.5053396224975586,
      0.5682996511459351,
      0.6538455486297607,
      0.673977255821228,
      0.6968275308609009,
      0.6894850730895996,
      0.6676119565963745,
      0.6800640821456909,
      0.7116788625717163,
      0.6964612007141113,
      0.675580620765686,
      0.7029675841331482,
      0.7217727899551392,
      0.6833970546722412,
      0.6668004393577576,
      0.6960718631744385,
      0.6905003786087036,
      0.6516395211219788,
      0.6428717374801636,
      0.6571077704429626,
      0.622860312461853,
      0.5941307544708252,
      0.6137566566467285,
      0.6082380414009094,
      0.5625907182693481,
      0.5633491277694702,
      0.5401009321212769,
      0.5168457627296448,
      0.517718493938446,
      0.5579631924629211,
      0.5864677429199219,
      0.5635807514190674,
      0.5799043774604797,
      0.6535978317260742,
      0.6249480843544006,
      0.6111727952957153,
      0.6487930417060852,
      0.669535756111145,
      0.6443086266517639,
      0.6314411163330078,
      0.6651906967163086,
      0.6589184999465942,
      0.6305094361305237,
      0.6232494711875916,
      0.6374658346176147,
      0.6055585741996765,
      0.6068069934844971,
      0.584999680519104,
      0.5436704158782959,
      0.628373384475708,
      0.6297860145568848,
      0.6631312966346741,
      0.6735494136810303,
      0.6414574384689331,
      0.6639912128448486,
      0.7036165595054626,
      0.6675419807434082,
      0.6444584727287292,
      0.6888616681098938,
      0.6902034282684326,
      0.6559961438179016,
      0.651919424533844,
      0.693375825881958,
      0.6717824935913086,
      0.6424636840820312,
      0.6543795466423035,
      0.680862545967102,
      0.6465261578559875,
      0.6301811933517456,
      0.6726210117340088,
      0.6713956594467163,
      0.6175839900970459,
      0.6028256416320801,
      0.5608628392219543,
      0.5725458264350891,
      0.5925058126449585,
      0.621721625328064,
      0.6062636971473694,
      0.6415799856185913,
      0.7051237225532532,
      0.6658236384391785,
      0.6430009603500366,
      0.6985108256340027,
      0.721082329750061,
      0.6666715145111084,
      0.6724923849105835,
      0.7318322062492371,
      0.7027634382247925,
      0.6566186547279358,
      0.6936037540435791,
      0.750023365020752,
      0.6998551487922668,
      0.6668248772621155,
      0.7329531908035278,
      0.7481638789176941,
      0.6892217993736267,
      0.6814697980880737,
      0.757553219795227,
      0.740824282169342,
      0.6771363019943237,
      0.9239833950996399,
      0.8589032888412476,
      0.8871424198150635,
      0.9153939485549927,
      0.954869270324707,
      0.9815472960472107,
      0.9897790551185608,
      0.9970354437828064,
      0.9954560995101929,
      0.9850109219551086,
      0.9932078123092651,
      0.9989954829216003,
      0.9996582269668579,
      0.9998507499694824,
      0.999851405620575,
      0.9998646378517151,
      0.9998732805252075,
      0.9998910427093506,
      0.9999282360076904,
      0.9999265074729919,
      0.9998211860656738,
      0.9994710683822632,
      0.9990187883377075,
      0.9960116147994995,
      0.9976394772529602,
      0.9947031140327454,
      0.9952043890953064,
      0.9973978996276855,
      0.9982532858848572,
      0.9985936284065247,
      0.9978446960449219,
      0.994371235370636,
      0.9703860282897949,
      0.9504028558731079,
      0.8706986308097839,
      0.8660091757774353,
      0.9149990081787109,
      0.888586699962616,
      0.9384145736694336,
      0.9164223074913025,
      0.9590491056442261,
      0.9350090026855469,
      0.9553225636482239,
      0.9302077293395996,
      0.8720056414604187,
      0.9242016077041626,
      0.9048080444335938,
      0.9731563329696655,
      0.9696032404899597,
      0.905521035194397,
      0.9196797609329224,
      0.8637000322341919,
      0.8487305641174316,
      0.9337092638015747,
      0.9356545209884644,
      0.9379587769508362,
      0.8765479326248169,
      0.9178668260574341,
      0.8470077514648438,
      0.8294928073883057,
      0.9151507019996643,
      0.931709349155426,
      0.9660624265670776,
      0.9922231435775757,
      0.9956503510475159,
      0.9942819476127625,
      0.9989585280418396,
      0.9995678067207336,
      0.9990279674530029,
      0.9989469647407532,
      0.998769223690033,
      0.9995077252388,
      0.9990246891975403,
      0.9996564388275146,
      0.999701738357544,
      0.998897135257721,
      0.9990610480308533,
      0.9996068477630615,
      0.9989623427391052,
      0.9990866780281067,
      0.9982494711875916,
      0.9994210004806519,
      0.9995102286338806,
      0.999816358089447,
      0.9998449087142944,
      0.9998796582221985,
      0.9998772144317627,
      0.9998680949211121,
      0.9999189376831055,
      0.999841570854187,
      0.9996706247329712,
      0.9994921088218689,
      0.9991242289543152,
      0.989288866519928,
      0.9638518691062927,
      0.9700401425361633,
      0.9368163347244263,
      0.9517101049423218,
      0.9069176912307739,
      0.9164319634437561,
      0.8613111972808838,
      0.8982518911361694,
      0.8541905879974365,
      0.8201465010643005,
      0.8115131855010986,
      0.8440843820571899,
      0.8885843753814697,
      0.9162401556968689,
      0.9300318956375122,
      0.9738444685935974,
      0.9879868030548096,
      0.9983690977096558,
      0.9994800686836243,
      0.9997615814208984,
      0.9996660947799683
    ],
    [
      0.5305519104003906,
      0.5842991471290588,
      0.6671637892723083,
      0.684108316898346,
      0.708024263381958,
      0.6994051933288574,
      0.6787700653076172,
      0.6907294988632202,
      0.7221667766571045,
      0.7072097063064575,
      0.6865791082382202,
      0.7140864133834839,
      0.7293673157691956,
      0.6911713480949402,
      0.6760958433151245,
      0.7078342437744141,
      0.7007466554641724,
      0.6627905368804932,
      0.654982328414917,
      0.6695126295089722,
      0.6359657645225525,
      0.605756402015686,
      0.6292062997817993,
      0.625180721282959,
      0.5783188343048096,
      0.5792375802993774,
      0.5562956929206848,
      0.5294927358627319,
      0.5328096747398376,
      0.5831921100616455,
      0.6045483350753784,
      0.5768882036209106,
      0.5924273729324341,
      0.6679111123085022,
      0.6337575316429138,
      0.6219887137413025,
      0.6620851755142212,
      0.6792659759521484,
      0.6528429985046387,
      0.6411764025688171,
      0.6752446889877319,
      0.6688567996025085,
      0.6425853967666626,
      0.6403833031654358,
      0.6573595404624939,
      0.6220999956130981,
      0.6278194189071655,
      0.6075844168663025,
      0.5676647424697876,
      0.6512829065322876,
      0.6410980224609375,
      0.6800312995910645,
      0.6898198127746582,
      0.6563292741775513,
      0.6725109815597534,
      0.7149150371551514,
      0.6791990399360657,
      0.6546028852462769,
      0.6978198885917664,
      0.7008825540542603,
      0.6657897233963013,
      0.6628201007843018,
      0.7050889730453491,
      0.6833760738372803,
      0.6559807062149048,
      0.667930543422699,
      0.696597158908844,
      0.6622129678726196,
      0.6503058671951294,
      0.6979736089706421,
      0.6958200335502625,
      0.6389835476875305,
      0.6319699883460999,
      0.5951327085494995,
      0.6064895391464233,
      0.6128624081611633,
      0.6451058387756348,
      0.6348716020584106,
      0.6660216450691223,
      0.7177437543869019,
      0.6792240142822266,
      0.659214973449707,
      0.7118390798568726,
      0.7304747700691223,
      0.6773633360862732,
      0.6831643581390381,
      0.7405588030815125,
      0.7114024758338928,
      0.6652300357818604,
      0.7025250196456909,
      0.7584041357040405,
      0.7085932493209839,
      0.6776466369628906,
      0.7422450184822083,
      0.7587760090827942,
      0.6967105865478516,
      0.6921653747558594,
      0.7676389217376709,
      0.7504304051399231,
      0.6853488683700562,
      0.9316041469573975,
      0.8715570569038391,
      0.8979321718215942,
      0.9205937385559082,
      0.9580036997795105,
      0.9833369255065918,
      0.9906064867973328,
      0.9973998069763184,
      0.996139407157898,
      0.9865636825561523,
      0.9943369626998901,
      0.999140739440918,
      0.9996896386146545,
      0.9998629689216614,
      0.9998604655265808,
      0.9998711943626404,
      0.9998784065246582,
      0.9998970627784729,
      0.9999335408210754,
      0.9999322891235352,
      0.9998383522033691,
      0.9995226263999939,
      0.9991141557693481,
      0.996376097202301,
      0.9979209303855896,
      0.9954826235771179,
      0.9957495927810669,
      0.9976518154144287,
      0.9984365701675415,
      0.9987266659736633,
      0.9980607032775879,
      0.9948859214782715,
      0.9735822081565857,
      0.9506251811981201,
      0.8779181838035583,
      0.8746645450592041,
      0.9189198613166809,
      0.8961964845657349,
      0.9425005912780762,
      0.9192899465560913,
      0.9624149799346924,
      0.9387582540512085,
      0.9583200812339783,
      0.9367002248764038,
      0.8784217834472656,
      0.9302678108215332,
      0.9110316038131714,
      0.9759881496429443,
      0.9724758863449097,
      0.9103663563728333,
      0.9244840741157532,
      0.8699429035186768,
      0.8561382293701172,
      0.9345764517784119,
      0.9385840892791748,
      0.94212806224823,
      0.8820648193359375,
      0.9199627637863159,
      0.8520860075950623,
      0.8374819755554199,
      0.9200894236564636,
      0.9362181425094604,
      0.9683851003646851,
      0.9931974411010742,
      0.9961966872215271,
      0.9946361780166626,
      0.9990991353988647,
      0.9996338486671448,
      0.9991551637649536,
      0.9990808367729187,
      0.9989117383956909,
      0.9995583891868591,
      0.9991099238395691,
      0.999684751033783,
      0.9997340440750122,
      0.9990035891532898,
      0.9991695284843445,
      0.999641478061676,
      0.9990696310997009,
      0.9991826415061951,
      0.9984578490257263,
      0.9994725584983826,
      0.9995741844177246,
      0.9998400211334229,
      0.9998658895492554,
      0.999889075756073,
      0.9998845458030701,
      0.999880313873291,
      0.9999251961708069,
      0.9998533129692078,
      0.9997044205665588,
      0.9995373487472534,
      0.9992210865020752,
      0.9902797937393188,
      0.9655030369758606,
      0.972144603729248,
      0.9398727416992188,
      0.954649031162262,
      0.912234365940094,
      0.9239701628684998,
      0.8684613108634949,
      0.9052689671516418,
      0.8623190522193909,
      0.8280706405639648,
      0.8230369091033936,
      0.8515233993530273,
      0.8940601348876953,
      0.9197425842285156,
      0.9325083494186401,
      0.9754034876823425,
      0.9889446496963501,
      0.998553991317749,
      0.9995373487472534,
      0.9997809529304504,
      0.9996832609176636
    ],
    [
      0.5713441371917725,
      0.6181668043136597,
      0.6890425086021423,
      0.6982936263084412,
      0.7201852798461914,
      0.7137047648429871,
      0.6921324133872986,
      0.7040852308273315,
      0.7351699471473694,
      0.7179720997810364,
      0.6982783675193787,
      0.726977527141571,
      0.7371466159820557,
      0.7006179094314575,
      0.6872766017913818,
      0.7214446067810059,
      0.7133051156997681,
      0.6774961948394775,
      0.6717128157615662,
      0.6853760480880737,
      0.6558656096458435,
      0.623589038848877,
      0.6498886942863464,
      0.6459834575653076,
      0.5895789265632629,
      0.5939129590988159,
      0.580377459526062,
      0.5496469736099243,
      0.5625906586647034,
      0.6196614503860474,
      0.634232223033905,
      0.602375328540802,
      0.6189697980880737,
      0.6895725727081299,
      0.652623176574707,
      0.6418359279632568,
      0.6779370903968811,
      0.69505774974823,
      0.6672507524490356,
      0.6570738554000854,
      0.6887664198875427,
      0.6825714111328125,
      0.6562372446060181,
      0.6595385074615479,
      0.6773979663848877,
      0.6391128897666931,
      0.6475508213043213,
      0.6279929876327515,
      0.6039091944694519,
      0.6751895546913147,
      0.6527159214019775,
      0.6939629912376404,
      0.7057154178619385,
      0.6704070568084717,
      0.6823384761810303,
      0.7256372570991516,
      0.689900815486908,
      0.6673645377159119,
      0.7082010507583618,
      0.7128105163574219,
      0.6753476858139038,
      0.6752713918685913,
      0.7199108004570007,
      0.6987659931182861,
      0.6715148687362671,
      0.6874805092811584,
      0.7158457040786743,
      0.6798622608184814,
      0.6730237007141113,
      0.7234014272689819,
      0.7142425775527954,
      0.6603795289993286,
      0.6611677408218384,
      0.6480758190155029,
      0.6570734977722168,
      0.6532946228981018,
      0.6835304498672485,
      0.6684668660163879,
      0.6941981315612793,
      0.7364785671234131,
      0.6961944103240967,
      0.6794604659080505,
      0.7283066511154175,
      0.7440586090087891,
      0.6900014877319336,
      0.6959964036941528,
      0.7524586915969849,
      0.7238454818725586,
      0.6775150299072266,
      0.7161729335784912,
      0.76823490858078,
      0.7194967269897461,
      0.6935426592826843,
      0.7533257603645325,
      0.7679907083511353,
      0.706119954586029,
      0.7048288583755493,
      0.7765189409255981,
      0.7576901912689209,
      0.6958222389221191,
      0.9399086236953735,
      0.884346604347229,
      0.9061370491981506,
      0.9282153248786926,
      0.9607833027839661,
      0.9847782850265503,
      0.9913106560707092,
      0.9977509379386902,
      0.9969123005867004,
      0.988362193107605,
      0.9954298138618469,
      0.9992814660072327,
      0.9997181296348572,
      0.9998745322227478,
      0.9998694658279419,
      0.9998781681060791,
      0.9998830556869507,
      0.9999027848243713,
      0.9999385476112366,
      0.9999374747276306,
      0.9998549222946167,
      0.9995681047439575,
      0.9992033243179321,
      0.9967389702796936,
      0.9981985688209534,
      0.9962198138237,
      0.9963371157646179,
      0.9979780912399292,
      0.9986674189567566,
      0.9989088773727417,
      0.998387336730957,
      0.9958245158195496,
      0.977297306060791,
      0.9559383392333984,
      0.8873287439346313,
      0.8844490051269531,
      0.9313297271728516,
      0.9039006233215332,
      0.945138692855835,
      0.9235417246818542,
      0.9634338617324829,
      0.9425927400588989,
      0.961291491985321,
      0.9403563737869263,
      0.8888695240020752,
      0.9361795783042908,
      0.9182989597320557,
      0.9787697792053223,
      0.9729506969451904,
      0.9150969386100769,
      0.9297979474067688,
      0.8779467344284058,
      0.8652416467666626,
      0.9407943487167358,
      0.9427650570869446,
      0.9454177618026733,
      0.887977123260498,
      0.9239155650138855,
      0.8587092161178589,
      0.8463987112045288,
      0.9238241314888,
      0.9413289427757263,
      0.9712445735931396,
      0.9940769076347351,
      0.9966968297958374,
      0.9949648976325989,
      0.9992295503616333,
      0.9996947646141052,
      0.9992734789848328,
      0.9992086291313171,
      0.9990683197975159,
      0.9996263980865479,
      0.9992355108261108,
      0.999732494354248,
      0.9997745752334595,
      0.9991678595542908,
      0.9993333220481873,
      0.9996931552886963,
      0.9992044568061829,
      0.9992873668670654,
      0.9986828565597534,
      0.9995323419570923,
      0.9996352791786194,
      0.999862790107727,
      0.9998849034309387,
      0.9998958706855774,
      0.9998906850814819,
      0.9998918175697327,
      0.9999314546585083,
      0.9998648166656494,
      0.9997389316558838,
      0.9996045231819153,
      0.999325156211853,
      0.9915211200714111,
      0.9677886962890625,
      0.9743984937667847,
      0.9430175423622131,
      0.9576501250267029,
      0.917837917804718,
      0.930423378944397,
      0.8794509768486023,
      0.9119536280632019,
      0.8704239130020142,
      0.8387693762779236,
      0.8341615200042725,
      0.8608024716377258,
      0.899979829788208,
      0.9233410358428955,
      0.9351102113723755,
      0.9769151210784912,
      0.9899709820747375,
      0.9987763166427612,
      0.9995886087417603,
      0.9998005628585815,
      0.9996993541717529
    ],
    [
      0.617671012878418,
      0.6534770727157593,
      0.705818772315979,
      0.7102847099304199,
      0.730503499507904,
      0.7248005867004395,
      0.7039147615432739,
      0.7149090766906738,
      0.7452520728111267,
      0.727289617061615,
      0.7076106667518616,
      0.7374206185340881,
      0.744174599647522,
      0.7078186273574829,
      0.695865273475647,
      0.7324230670928955,
      0.7251143455505371,
      0.6883925199508667,
      0.6850477457046509,
      0.6967689990997314,
      0.6693859100341797,
      0.6361312866210938,
      0.6616067290306091,
      0.6608672142028809,
      0.5954360365867615,
      0.6041547060012817,
      0.5922583937644958,
      0.5713346004486084,
      0.579391360282898,
      0.6381884217262268,
      0.6526075601577759,
      0.6168904900550842,
      0.6323978900909424,
      0.7008973360061646,
      0.6632760167121887,
      0.6548457145690918,
      0.6867225766181946,
      0.7057247161865234,
      0.6756612658500671,
      0.6663681268692017,
      0.6975128650665283,
      0.6915073394775391,
      0.6636298298835754,
      0.6692662835121155,
      0.6888324022293091,
      0.649688184261322,
      0.6600093841552734,
      0.653761625289917,
      0.6500492095947266,
      0.6969677209854126,
      0.6640613079071045,
      0.7058159112930298,
      0.7161475419998169,
      0.6789042949676514,
      0.6896369457244873,
      0.7320718765258789,
      0.6967760920524597,
      0.6767020225524902,
      0.7145487070083618,
      0.7203270792961121,
      0.6820347309112549,
      0.6843708753585815,
      0.7282869815826416,
      0.7085334062576294,
      0.6847951412200928,
      0.6993463635444641,
      0.7265257835388184,
      0.6953214406967163,
      0.6869953870773315,
      0.7351077198982239,
      0.723936140537262,
      0.6789796948432922,
      0.6775869727134705,
      0.6791099309921265,
      0.6888613700866699,
      0.6864943504333496,
      0.709741473197937,
      0.6851880550384521,
      0.7117098569869995,
      0.7498027682304382,
      0.7083921432495117,
      0.6929717063903809,
      0.7419837713241577,
      0.7539404034614563,
      0.699418306350708,
      0.706208348274231,
      0.761787474155426,
      0.7316018342971802,
      0.6877082586288452,
      0.727423369884491,
      0.775803804397583,
      0.7269713282585144,
      0.7069194316864014,
      0.7645273208618164,
      0.774482011795044,
      0.7138216495513916,
      0.7172414064407349,
      0.7881542444229126,
      0.7655053734779358,
      0.7061724066734314,
      0.9465402960777283,
      0.8939330577850342,
      0.9130520224571228,
      0.9323024153709412,
      0.9628326892852783,
      0.9855478405952454,
      0.9919475317001343,
      0.9980971813201904,
      0.9975982308387756,
      0.9898849725723267,
      0.9963964819908142,
      0.9993958473205566,
      0.9997435212135315,
      0.999883770942688,
      0.9998760223388672,
      0.9998829364776611,
      0.9998867511749268,
      0.9999071359634399,
      0.9999423623085022,
      0.999941885471344,
      0.9998685717582703,
      0.9996042251586914,
      0.9992847442626953,
      0.9970614314079285,
      0.9983732104301453,
      0.9964916706085205,
      0.9967222213745117,
      0.9982267022132874,
      0.9988396167755127,
      0.999036967754364,
      0.9985991716384888,
      0.9964291453361511,
      0.979656457901001,
      0.9599489569664001,
      0.8951597809791565,
      0.8926880359649658,
      0.9354625940322876,
      0.9105825424194336,
      0.9494534134864807,
      0.9279296398162842,
      0.9659414291381836,
      0.9459145665168762,
      0.9642385840415955,
      0.9446157813072205,
      0.8916252851486206,
      0.9406755566596985,
      0.9235779047012329,
      0.9807496070861816,
      0.9749495983123779,
      0.9190546870231628,
      0.9332994222640991,
      0.8843527436256409,
      0.8713623285293579,
      0.9456597566604614,
      0.946139395236969,
      0.9482599496841431,
      0.8901450634002686,
      0.9265686273574829,
      0.863837718963623,
      0.8525609970092773,
      0.927937924861908,
      0.9467319846153259,
      0.9748276472091675,
      0.9948868751525879,
      0.9970697164535522,
      0.9953027963638306,
      0.9993360042572021,
      0.9997414350509644,
      0.9993646740913391,
      0.9993047118186951,
      0.9991841316223145,
      0.9996743202209473,
      0.9993210434913635,
      0.9997682571411133,
      0.9998013973236084,
      0.9992775321006775,
      0.999441385269165,
      0.9997297525405884,
      0.9993053674697876,
      0.9993875622749329,
      0.9988722205162048,
      0.9995889067649841,
      0.99968421459198,
      0.999877393245697,
      0.9999008178710938,
      0.9999038577079773,
      0.9998964071273804,
      0.9999014735221863,
      0.9999369382858276,
      0.9998752474784851,
      0.9997695684432983,
      0.9996620416641235,
      0.9994118809700012,
      0.992554247379303,
      0.9698173999786377,
      0.9765826463699341,
      0.9434980750083923,
      0.9603420495986938,
      0.9227698445320129,
      0.9385650157928467,
      0.8879232406616211,
      0.9182193875312805,
      0.878994345664978,
      0.8488060832023621,
      0.8433436155319214,
      0.8683523535728455,
      0.904510498046875,
      0.9263161420822144,
      0.9376199841499329,
      0.9783998727798462,
      0.9909093379974365,
      0.9989535808563232,
      0.9996316432952881,
      0.9998174905776978,
      0.9997118711471558
    ],
    [
      0.6621705293655396,
      0.6788394451141357,
      0.7173073291778564,
      0.7196599245071411,
      0.7407516837120056,
      0.7339487075805664,
      0.7146232724189758,
      0.724606454372406,
      0.7551195621490479,
      0.7364649176597595,
      0.7167695164680481,
      0.7486333847045898,
      0.752909243106842,
      0.7171058058738708,
      0.7060637474060059,
      0.7445340752601624,
      0.7386382222175598,
      0.700973629951477,
      0.7004089951515198,
      0.7087984085083008,
      0.6855480074882507,
      0.6533056497573853,
      0.6740517020225525,
      0.6765026450157166,
      0.6033540964126587,
      0.6104569435119629,
      0.6074498295783997,
      0.5963730216026306,
      0.6047179698944092,
      0.6677519083023071,
      0.6736263632774353,
      0.6398242115974426,
      0.6526781320571899,
      0.7183279395103455,
      0.6804741621017456,
      0.6717501282691956,
      0.7009409666061401,
      0.7209895253181458,
      0.6880120635032654,
      0.6815953850746155,
      0.7098890542984009,
      0.703468918800354,
      0.6773228645324707,
      0.6828875541687012,
      0.7054935693740845,
      0.6670712232589722,
      0.6798239350318909,
      0.6774389743804932,
      0.6770884990692139,
      0.71462082862854,
      0.677820086479187,
      0.7185802459716797,
      0.7253137826919556,
      0.6899659633636475,
      0.7014546394348145,
      0.740932047367096,
      0.7052106261253357,
      0.6883209943771362,
      0.7230674028396606,
      0.7281659841537476,
      0.6915806531906128,
      0.696708083152771,
      0.7375674247741699,
      0.7173734307289124,
      0.6993768811225891,
      0.7115715742111206,
      0.7360292673110962,
      0.7079440951347351,
      0.7014422416687012,
      0.7451691627502441,
      0.7315998077392578,
      0.6936135292053223,
      0.6932947039604187,
      0.7042881846427917,
      0.7175097465515137,
      0.7239195108413696,
      0.7299061417579651,
      0.7017624378204346,
      0.7262001633644104,
      0.762286901473999,
      0.7207544445991516,
      0.7062623500823975,
      0.7555726766586304,
      0.7608751654624939,
      0.7091286182403564,
      0.7170898914337158,
      0.7728780508041382,
      0.7396213412284851,
      0.7002082467079163,
      0.7382707595825195,
      0.7828772664070129,
      0.7369144558906555,
      0.7196146845817566,
      0.7757707238197327,
      0.7807294726371765,
      0.7230804562568665,
      0.7274271249771118,
      0.7960197925567627,
      0.7727903127670288,
      0.7157872319221497,
      0.9519612789154053,
      0.9023078083992004,
      0.9226697683334351,
      0.9362195730209351,
      0.9652482867240906,
      0.9871826171875,
      0.993241548538208,
      0.9985104203224182,
      0.9983122944831848,
      0.9919081926345825,
      0.9973547458648682,
      0.9995131492614746,
      0.9997702836990356,
      0.9998930096626282,
      0.9998815059661865,
      0.9998867511749268,
      0.9998885989189148,
      0.9999099373817444,
      0.999944806098938,
      0.9999459981918335,
      0.9998824596405029,
      0.9996520280838013,
      0.9993709325790405,
      0.9974997639656067,
      0.9986125826835632,
      0.996975839138031,
      0.9971228837966919,
      0.9984883069992065,
      0.9990129470825195,
      0.99918133020401,
      0.9988576769828796,
      0.9972043037414551,
      0.9835770130157471,
      0.9655622243881226,
      0.9047543406486511,
      0.9016048908233643,
      0.9418514966964722,
      0.9174208641052246,
      0.9515388011932373,
      0.9320588111877441,
      0.9684498310089111,
      0.949476957321167,
      0.9671900868415833,
      0.9504454731941223,
      0.8983682990074158,
      0.9447876214981079,
      0.928622841835022,
      0.9826457500457764,
      0.9769713878631592,
      0.9206775426864624,
      0.9375426769256592,
      0.8912509083747864,
      0.8801372051239014,
      0.9502120018005371,
      0.9498476386070251,
      0.950607419013977,
      0.8934396505355835,
      0.9294615983963013,
      0.8692349791526794,
      0.8590217232704163,
      0.9322308301925659,
      0.9489694237709045,
      0.9782974123954773,
      0.9956219792366028,
      0.9974097609519958,
      0.9957261681556702,
      0.9994296431541443,
      0.999778687953949,
      0.9994480609893799,
      0.9993963837623596,
      0.9993019104003906,
      0.9997290372848511,
      0.9994503259658813,
      0.9998053312301636,
      0.9998340010643005,
      0.9993975758552551,
      0.9995630383491516,
      0.9997726082801819,
      0.9994584321975708,
      0.9995077848434448,
      0.9990671873092651,
      0.9996669888496399,
      0.9997326731681824,
      0.9999009370803833,
      0.9999139904975891,
      0.999910295009613,
      0.9998998641967773,
      0.9999102354049683,
      0.9999416470527649,
      0.9998854994773865,
      0.9997976422309875,
      0.999714195728302,
      0.9995028376579285,
      0.9935811161994934,
      0.9720713496208191,
      0.9784671068191528,
      0.9463685154914856,
      0.9629050493240356,
      0.9267580509185791,
      0.942734956741333,
      0.897329568862915,
      0.9243218302726746,
      0.8919577598571777,
      0.8578473925590515,
      0.8536806702613831,
      0.8753621578216553,
      0.9108821153640747,
      0.9295363426208496,
      0.9406216144561768,
      0.9803010821342468,
      0.9920622110366821,
      0.9991404414176941,
      0.9996813535690308,
      0.9998348951339722,
      0.9997278451919556
    ],
    [
      0.6837638020515442,
      0.7023199796676636,
      0.7291597127914429,
      0.7275955080986023,
      0.7508257031440735,
      0.7437255382537842,
      0.7250373959541321,
      0.7334399223327637,
      0.7642701268196106,
      0.7445225119590759,
      0.726523756980896,
      0.758668839931488,
      0.7616680860519409,
      0.7282103300094604,
      0.7169243693351746,
      0.756397008895874,
      0.753962516784668,
      0.7160850763320923,
      0.7167254686355591,
      0.7216693162918091,
      0.7051734328269958,
      0.6761828660964966,
      0.6884768009185791,
      0.6909099817276001,
      0.6193268299102783,
      0.6196017265319824,
      0.6192538738250732,
      0.6186777353286743,
      0.6388194561004639,
      0.6958248615264893,
      0.6977587938308716,
      0.6664449572563171,
      0.6771551966667175,
      0.7375960946083069,
      0.7037335634231567,
      0.6913683414459229,
      0.7174239158630371,
      0.7372156381607056,
      0.7026686668395996,
      0.6989200115203857,
      0.7236827611923218,
      0.7178665399551392,
      0.6936334371566772,
      0.6974732875823975,
      0.7219129204750061,
      0.6860417127609253,
      0.6979341506958008,
      0.6975322961807251,
      0.699126124382019,
      0.7322462797164917,
      0.6916196346282959,
      0.7291712760925293,
      0.7375901937484741,
      0.7035202383995056,
      0.7137705087661743,
      0.7513311505317688,
      0.7170467972755432,
      0.7023885250091553,
      0.7334370017051697,
      0.7373778820037842,
      0.7032619714736938,
      0.7120265364646912,
      0.7477461695671082,
      0.730514407157898,
      0.7166836261749268,
      0.7262229919433594,
      0.7480223178863525,
      0.7232578992843628,
      0.7173316478729248,
      0.7585239410400391,
      0.7423688769340515,
      0.7113640904426575,
      0.7116563320159912,
      0.7344232797622681,
      0.7466496825218201,
      0.7570526599884033,
      0.7492050528526306,
      0.7214730381965637,
      0.7426663041114807,
      0.7761626839637756,
      0.7346256971359253,
      0.7196573615074158,
      0.7689895629882812,
      0.7713831663131714,
      0.7221674919128418,
      0.7304815649986267,
      0.7836791276931763,
      0.7522759437561035,
      0.7145566940307617,
      0.7511007189750671,
      0.7909281253814697,
      0.7484387755393982,
      0.7326256632804871,
      0.7853989601135254,
      0.788360595703125,
      0.7326008081436157,
      0.7375797033309937,
      0.8034688234329224,
      0.7788605690002441,
      0.7243043184280396,
      0.9585643410682678,
      0.9125324487686157,
      0.9278661608695984,
      0.9402923583984375,
      0.967746376991272,
      0.9887338280677795,
      0.9943675994873047,
      0.9988121390342712,
      0.9987785816192627,
      0.9938951134681702,
      0.9981690645217896,
      0.9996188282966614,
      0.9997973442077637,
      0.9999018907546997,
      0.9998863935470581,
      0.9998865127563477,
      0.9998886585235596,
      0.9999111890792847,
      0.9999462366104126,
      0.9999494552612305,
      0.999893844127655,
      0.9997005462646484,
      0.9994570016860962,
      0.9979212880134583,
      0.9987983107566833,
      0.9973441958427429,
      0.9974386096000671,
      0.9986929893493652,
      0.9991512298583984,
      0.999304473400116,
      0.9990848898887634,
      0.9979166984558105,
      0.9872992038726807,
      0.9702337980270386,
      0.9135679602622986,
      0.9070768356323242,
      0.9465529918670654,
      0.9228181838989258,
      0.954281210899353,
      0.9357262253761292,
      0.9710103273391724,
      0.954125702381134,
      0.9711816310882568,
      0.9535937309265137,
      0.9038083553314209,
      0.9477173686027527,
      0.9335289597511292,
      0.9847253561019897,
      0.9757204055786133,
      0.9242861270904541,
      0.9397784471511841,
      0.8976886868476868,
      0.8881276845932007,
      0.9535672664642334,
      0.9530547261238098,
      0.9508007764816284,
      0.8989176750183105,
      0.9330945014953613,
      0.8743014335632324,
      0.8675276041030884,
      0.9379881620407104,
      0.9544593095779419,
      0.9791545867919922,
      0.9961094856262207,
      0.9977912902832031,
      0.9964550733566284,
      0.9995229840278625,
      0.9998131990432739,
      0.9995211362838745,
      0.9994716644287109,
      0.9993947744369507,
      0.9997723698616028,
      0.999565839767456,
      0.9998326897621155,
      0.9998617172241211,
      0.9994928240776062,
      0.9996562004089355,
      0.9998067617416382,
      0.999569833278656,
      0.9996030926704407,
      0.999204158782959,
      0.9997271299362183,
      0.9997698664665222,
      0.9999099969863892,
      0.999924898147583,
      0.9999157190322876,
      0.9999024271965027,
      0.9999182820320129,
      0.999945342540741,
      0.9998934864997864,
      0.999822735786438,
      0.9997596740722656,
      0.9995823502540588,
      0.9945836067199707,
      0.9749398231506348,
      0.9806867241859436,
      0.9493286609649658,
      0.9650986194610596,
      0.9315786957740784,
      0.946942925453186,
      0.9045333862304688,
      0.9301933646202087,
      0.8998054265975952,
      0.8673231601715088,
      0.8622723817825317,
      0.8833569884300232,
      0.9157292246818542,
      0.9330843687057495,
      0.944004476070404,
      0.9823475480079651,
      0.9933615326881409,
      0.9993064999580383,
      0.9997278451919556,
      0.9998511075973511,
      0.9997417330741882
    ],
    [
      0.7099814414978027,
      0.7169398069381714,
      0.7374868988990784,
      0.7359890937805176,
      0.7595083713531494,
      0.7502272725105286,
      0.7326802611351013,
      0.7406997680664062,
      0.7710002660751343,
      0.7498373985290527,
      0.7323530912399292,
      0.7669360041618347,
      0.7683264017105103,
      0.7363733053207397,
      0.7240908741950989,
      0.7652863264083862,
      0.7630437612533569,
      0.7245296835899353,
      0.7282826900482178,
      0.7305179238319397,
      0.7142965793609619,
      0.6878557801246643,
      0.6975520253181458,
      0.6983271241188049,
      0.6308127045631409,
      0.6324565410614014,
      0.6332377791404724,
      0.6383683681488037,
      0.6540619134902954,
      0.7115395069122314,
      0.7103124260902405,
      0.6786552667617798,
      0.6892063021659851,
      0.7486242055892944,
      0.7146645784378052,
      0.7032618522644043,
      0.7282546162605286,
      0.747208833694458,
      0.7129688262939453,
      0.7105329036712646,
      0.735381543636322,
      0.7287799119949341,
      0.7055727243423462,
      0.7092088460922241,
      0.7350159883499146,
      0.7011784315109253,
      0.7134069800376892,
      0.7126156091690063,
      0.720299482345581,
      0.748927116394043,
      0.7049989700317383,
      0.7399851083755493,
      0.747028112411499,
      0.7152414321899414,
      0.7240490317344666,
      0.7600489258766174,
      0.7263380885124207,
      0.7141587734222412,
      0.7427555918693542,
      0.7456209659576416,
      0.7126815319061279,
      0.7229142189025879,
      0.7579912543296814,
      0.7407878637313843,
      0.7292671799659729,
      0.740044116973877,
      0.7609283328056335,
      0.7352814674377441,
      0.7310259342193604,
      0.774246871471405,
      0.7539811134338379,
      0.7287785410881042,
      0.7298689484596252,
      0.7621122598648071,
      0.7739617228507996,
      0.7826175689697266,
      0.7651397585868835,
      0.7414315342903137,
      0.7582862377166748,
      0.787938117980957,
      0.7472797632217407,
      0.7299516797065735,
      0.7782250642776489,
      0.7796810269355774,
      0.7320646643638611,
      0.7409814596176147,
      0.791589081287384,
      0.7608766555786133,
      0.7242751717567444,
      0.7585880756378174,
      0.7971997261047363,
      0.7569025754928589,
      0.7405697703361511,
      0.7916942834854126,
      0.795777440071106,
      0.7404960989952087,
      0.7450742125511169,
      0.8094297051429749,
      0.7851167917251587,
      0.7313750386238098,
      0.9624057412147522,
      0.9185206294059753,
      0.9326343536376953,
      0.943096935749054,
      0.9694141149520874,
      0.9896562099456787,
      0.9949809312820435,
      0.998935341835022,
      0.9989322423934937,
      0.9947335720062256,
      0.9984041452407837,
      0.9996567368507385,
      0.9998077154159546,
      0.9999063014984131,
      0.9998893141746521,
      0.9998887181282043,
      0.9998894333839417,
      0.9999121427536011,
      0.9999472498893738,
      0.999951183795929,
      0.9999001622200012,
      0.9997307062149048,
      0.9995032548904419,
      0.998183012008667,
      0.9989229440689087,
      0.9976279735565186,
      0.9976480603218079,
      0.998801589012146,
      0.9992205500602722,
      0.999352753162384,
      0.9991670846939087,
      0.9981877207756042,
      0.988775908946991,
      0.9719672799110413,
      0.9163075685501099,
      0.910098671913147,
      0.95000159740448,
      0.9257489442825317,
      0.9562687873840332,
      0.9374535083770752,
      0.9720799326896667,
      0.9562050104141235,
      0.973529040813446,
      0.9568725228309631,
      0.9096992611885071,
      0.9522637128829956,
      0.9365088939666748,
      0.98656165599823,
      0.9770990610122681,
      0.9271268248558044,
      0.9418871402740479,
      0.9011319875717163,
      0.8913313150405884,
      0.9548549652099609,
      0.9544344544410706,
      0.9523739814758301,
      0.9034262895584106,
      0.93709796667099,
      0.8808302879333496,
      0.8751809597015381,
      0.942922055721283,
      0.9582743644714355,
      0.9810118675231934,
      0.9965248107910156,
      0.9980095028877258,
      0.9968345165252686,
      0.9995882511138916,
      0.9998393058776855,
      0.9995959997177124,
      0.9995267391204834,
      0.9994729161262512,
      0.9997928738594055,
      0.9996163249015808,
      0.9998483657836914,
      0.9998727440834045,
      0.9995366930961609,
      0.9996985197067261,
      0.9998209476470947,
      0.9996246695518494,
      0.9996533393859863,
      0.9992882609367371,
      0.9997610449790955,
      0.9997934699058533,
      0.9999182820320129,
      0.999932050704956,
      0.9999197125434875,
      0.9999043345451355,
      0.9999239444732666,
      0.9999467730522156,
      0.9998992085456848,
      0.9998403191566467,
      0.9997905492782593,
      0.9996316432952881,
      0.9952337145805359,
      0.9755682349205017,
      0.9810400009155273,
      0.9522136449813843,
      0.9668457508087158,
      0.9341278076171875,
      0.949011504650116,
      0.9081889390945435,
      0.9339742660522461,
      0.9037278890609741,
      0.8726235628128052,
      0.8673789501190186,
      0.888296365737915,
      0.9191168546676636,
      0.9357086420059204,
      0.9462311863899231,
      0.9835565090179443,
      0.9941441416740417,
      0.9993958473205566,
      0.9997513890266418,
      0.9998601078987122,
      0.9997482895851135
    ],
    [
      0.7340508103370667,
      0.7360016703605652,
      0.7459215521812439,
      0.7458497881889343,
      0.7695965766906738,
      0.7584301829338074,
      0.7415190935134888,
      0.7499213814735413,
      0.780026376247406,
      0.7566881775856018,
      0.7396025061607361,
      0.7758819460868835,
      0.7777119874954224,
      0.7460119128227234,
      0.734822154045105,
      0.7758743762969971,
      0.7747124433517456,
      0.7347960472106934,
      0.7414270639419556,
      0.7420305609703064,
      0.7256218194961548,
      0.7006171345710754,
      0.7072333693504333,
      0.7025910019874573,
      0.6487695574760437,
      0.644198477268219,
      0.6349159479141235,
      0.6619025468826294,
      0.668848991394043,
      0.7278621792793274,
      0.7235321402549744,
      0.693877100944519,
      0.7047638893127441,
      0.7610660195350647,
      0.7284154295921326,
      0.7196367383003235,
      0.7421292662620544,
      0.7573784589767456,
      0.7235969305038452,
      0.7229617238044739,
      0.7478035092353821,
      0.7391259074211121,
      0.718761146068573,
      0.7232412099838257,
      0.7487094402313232,
      0.7152099013328552,
      0.7279636263847351,
      0.7273130416870117,
      0.7414245009422302,
      0.7629538774490356,
      0.7175256013870239,
      0.7500910758972168,
      0.7579464912414551,
      0.7280328869819641,
      0.7351270318031311,
      0.7697416543960571,
      0.7379011511802673,
      0.7262078523635864,
      0.752496063709259,
      0.7554616928100586,
      0.7236621379852295,
      0.7337458729743958,
      0.7672274708747864,
      0.7510775923728943,
      0.741032063961029,
      0.7519271373748779,
      0.7726194858551025,
      0.7453975677490234,
      0.743294894695282,
      0.7887117266654968,
      0.7657465934753418,
      0.7416790127754211,
      0.7448298931121826,
      0.7809436917304993,
      0.7975435256958008,
      0.8021930456161499,
      0.7778237462043762,
      0.7571729421615601,
      0.7719516754150391,
      0.7977035045623779,
      0.7576877474784851,
      0.7393120527267456,
      0.7862803339958191,
      0.7860010862350464,
      0.74202561378479,
      0.7508776187896729,
      0.7987246513366699,
      0.7693965435028076,
      0.7336066961288452,
      0.766273021697998,
      0.8030357360839844,
      0.7650043964385986,
      0.7490534782409668,
      0.7970110177993774,
      0.8006528615951538,
      0.7479809522628784,
      0.7520022392272949,
      0.8143820762634277,
      0.7903169393539429,
      0.7375712394714355,
      0.9665433168411255,
      0.9245283603668213,
      0.9355101585388184,
      0.9457005262374878,
      0.9711016416549683,
      0.9905984997749329,
      0.9956008195877075,
      0.9990546107292175,
      0.9990869760513306,
      0.9955413341522217,
      0.9986547827720642,
      0.9997000694274902,
      0.9998202323913574,
      0.9999110102653503,
      0.9998913407325745,
      0.9998894333839417,
      0.9998891353607178,
      0.9999126195907593,
      0.9999480843544006,
      0.9999531507492065,
      0.9999072551727295,
      0.9997610449790955,
      0.9995565414428711,
      0.998394787311554,
      0.9990548491477966,
      0.9979575872421265,
      0.9979068636894226,
      0.99897700548172,
      0.9993082284927368,
      0.9994198083877563,
      0.9992843866348267,
      0.9985609650611877,
      0.9909654259681702,
      0.9748793840408325,
      0.9212579727172852,
      0.9146900177001953,
      0.9531143307685852,
      0.9295588731765747,
      0.9585833549499512,
      0.9409695863723755,
      0.974007785320282,
      0.9581329822540283,
      0.976052463054657,
      0.9595774412155151,
      0.915428638458252,
      0.956351637840271,
      0.940156877040863,
      0.9857227206230164,
      0.978114128112793,
      0.930072546005249,
      0.94439697265625,
      0.90555739402771,
      0.8962894678115845,
      0.9573919773101807,
      0.9568900465965271,
      0.9542365074157715,
      0.9077624082565308,
      0.9372667074203491,
      0.886650800704956,
      0.8820539116859436,
      0.9471790790557861,
      0.9615026116371155,
      0.9826480150222778,
      0.9969832897186279,
      0.9982337951660156,
      0.9971733093261719,
      0.9996437430381775,
      0.9998623728752136,
      0.999661386013031,
      0.9995867013931274,
      0.9995661973953247,
      0.9998185038566589,
      0.9996784925460815,
      0.9998652935028076,
      0.9998867511749268,
      0.9996113181114197,
      0.9997459053993225,
      0.9998401403427124,
      0.9996894001960754,
      0.9997087121009827,
      0.9993808269500732,
      0.9997962713241577,
      0.9998198747634888,
      0.9999272227287292,
      0.9999393224716187,
      0.9999240040779114,
      0.9999070167541504,
      0.9999295473098755,
      0.9999502897262573,
      0.9999059438705444,
      0.9998596906661987,
      0.999822199344635,
      0.9996853470802307,
      0.9958637356758118,
      0.9777258634567261,
      0.9824827313423157,
      0.9549264311790466,
      0.9675559997558594,
      0.9374353885650635,
      0.9519494771957397,
      0.9137405157089233,
      0.9389729499816895,
      0.9096546769142151,
      0.879265546798706,
      0.873895525932312,
      0.8934846520423889,
      0.9229457974433899,
      0.9384453296661377,
      0.948439359664917,
      0.984851598739624,
      0.9949749708175659,
      0.9994889497756958,
      0.9997753500938416,
      0.999869704246521,
      0.999755322933197
    ],
    [
      0.7640080451965332,
      0.7640403509140015,
      0.7574818730354309,
      0.7571109533309937,
      0.7815800309181213,
      0.7680237889289856,
      0.7512370944023132,
      0.7587614059448242,
      0.789076566696167,
      0.764109194278717,
      0.7459155917167664,
      0.7829151153564453,
      0.7872105836868286,
      0.7552123069763184,
      0.7425597906112671,
      0.7863630652427673,
      0.785321056842804,
      0.7421826124191284,
      0.752609133720398,
      0.7539548277854919,
      0.7332959175109863,
      0.7126317620277405,
      0.7154117822647095,
      0.7099282741546631,
      0.667739987373352,
      0.6558443307876587,
      0.6417583227157593,
      0.681871235370636,
      0.6828655004501343,
      0.7396497130393982,
      0.7353295683860779,
      0.7077431678771973,
      0.7185736894607544,
      0.7720220685005188,
      0.7413407564163208,
      0.7328571081161499,
      0.7527496814727783,
      0.7689290046691895,
      0.7358545064926147,
      0.736042320728302,
      0.7591332793235779,
      0.7497256994247437,
      0.7304936647415161,
      0.7358065843582153,
      0.7590556144714355,
      0.7283207774162292,
      0.7401888966560364,
      0.7415168881416321,
      0.7609643936157227,
      0.774408221244812,
      0.7287313938140869,
      0.7591665983200073,
      0.7677322626113892,
      0.7393929958343506,
      0.7448159456253052,
      0.7776193022727966,
      0.7480539679527283,
      0.7354047298431396,
      0.7603884935379028,
      0.763628363609314,
      0.7320663928985596,
      0.742968738079071,
      0.7747370004653931,
      0.7597007155418396,
      0.7503039836883545,
      0.7613625526428223,
      0.7825196981430054,
      0.7563016414642334,
      0.7538996934890747,
      0.8004536628723145,
      0.7758675217628479,
      0.7550355792045593,
      0.7593094110488892,
      0.7942699193954468,
      0.8136070966720581,
      0.8191797733306885,
      0.7895160913467407,
      0.7686017751693726,
      0.7837918996810913,
      0.8073519468307495,
      0.7668663263320923,
      0.7473921775817871,
      0.793831467628479,
      0.7936820983886719,
      0.7518742084503174,
      0.7602218985557556,
      0.8060353994369507,
      0.777441143989563,
      0.7428997755050659,
      0.774310827255249,
      0.8094996809959412,
      0.7730928659439087,
      0.7582919001579285,
      0.8034768104553223,
      0.8080905675888062,
      0.7563595771789551,
      0.7614800333976746,
      0.8210874795913696,
      0.7973050475120544,
      0.7442790865898132,
      0.9703956246376038,
      0.9317895174026489,
      0.9393898248672485,
      0.9487712383270264,
      0.9729735255241394,
      0.9915666580200195,
      0.9963061213493347,
      0.999169111251831,
      0.9992165565490723,
      0.9962629675865173,
      0.9988561868667603,
      0.9997373223304749,
      0.9998317956924438,
      0.9999150633811951,
      0.9998924732208252,
      0.9998900890350342,
      0.9998887777328491,
      0.9999131560325623,
      0.999949038028717,
      0.999955415725708,
      0.9999149441719055,
      0.9997910261154175,
      0.999622106552124,
      0.9986315965652466,
      0.999181866645813,
      0.9982527494430542,
      0.9982555508613586,
      0.999168336391449,
      0.9994036555290222,
      0.9994860291481018,
      0.9993886947631836,
      0.9988647699356079,
      0.9929173588752747,
      0.9773016571998596,
      0.9258115887641907,
      0.9226399660110474,
      0.955971360206604,
      0.9332665801048279,
      0.9606907963752747,
      0.9440888166427612,
      0.9755489826202393,
      0.960919201374054,
      0.9781672954559326,
      0.9633716344833374,
      0.9198070764541626,
      0.9590674638748169,
      0.9411662220954895,
      0.9869464635848999,
      0.9796574115753174,
      0.9329286813735962,
      0.9468425512313843,
      0.9096951484680176,
      0.9005287289619446,
      0.9594130516052246,
      0.9588732719421387,
      0.9562835097312927,
      0.912061333656311,
      0.9409487247467041,
      0.8931286931037903,
      0.8892583847045898,
      0.9483315944671631,
      0.9645561575889587,
      0.9824532270431519,
      0.997418999671936,
      0.9985042810440063,
      0.9974831342697144,
      0.9996957778930664,
      0.9998835325241089,
      0.9997230768203735,
      0.9996592998504639,
      0.9996283650398254,
      0.9998387694358826,
      0.9997291564941406,
      0.9998804926872253,
      0.999907374382019,
      0.9996792674064636,
      0.9997875690460205,
      0.9998587965965271,
      0.9997472763061523,
      0.9997574090957642,
      0.9994650483131409,
      0.9998263120651245,
      0.9998505115509033,
      0.9999350309371948,
      0.9999462962150574,
      0.9999287128448486,
      0.9999093413352966,
      0.9999338984489441,
      0.9999532699584961,
      0.9999122619628906,
      0.9998767971992493,
      0.9998486042022705,
      0.9997305870056152,
      0.9964231848716736,
      0.979649543762207,
      0.9837867021560669,
      0.9573333263397217,
      0.9694592356681824,
      0.9391970038414001,
      0.9545483589172363,
      0.9181323647499084,
      0.9436613321304321,
      0.9149883985519409,
      0.8864402770996094,
      0.8805787563323975,
      0.8984963893890381,
      0.9265295267105103,
      0.9409030675888062,
      0.9503401517868042,
      0.9859960675239563,
      0.995617151260376,
      0.9995752573013306,
      0.9997977614402771,
      0.9998775124549866,
      0.9997606873512268
    ],
    [
      0.7906920909881592,
      0.7879278659820557,
      0.770447850227356,
      0.7694361209869385,
      0.7938132286071777,
      0.7791228294372559,
      0.7607846856117249,
      0.7677977681159973,
      0.7976427674293518,
      0.7716218829154968,
      0.7537558078765869,
      0.7908881902694702,
      0.7986606359481812,
      0.7658471465110779,
      0.7513025403022766,
      0.7971948385238647,
      0.7969942092895508,
      0.7515679597854614,
      0.7638176679611206,
      0.7671183347702026,
      0.7425761818885803,
      0.728217363357544,
      0.7242870330810547,
      0.7166716456413269,
      0.6994655132293701,
      0.678727924823761,
      0.6545664668083191,
      0.7159616351127625,
      0.700405478477478,
      0.7529298067092896,
      0.7507858276367188,
      0.7227935791015625,
      0.7309130430221558,
      0.7822790741920471,
      0.7525380849838257,
      0.743905782699585,
      0.7628511786460876,
      0.7791374325752258,
      0.7471951246261597,
      0.7470820546150208,
      0.7691808938980103,
      0.7600755095481873,
      0.7402259111404419,
      0.7479847073554993,
      0.7672477960586548,
      0.7397560477256775,
      0.7521116733551025,
      0.7544131875038147,
      0.7766678929328918,
      0.7848934531211853,
      0.7408093810081482,
      0.7688736915588379,
      0.7760938405990601,
      0.7490512728691101,
      0.7541842460632324,
      0.7848014235496521,
      0.757269024848938,
      0.7446252107620239,
      0.7672737836837769,
      0.7717045545578003,
      0.7409700155258179,
      0.7508460283279419,
      0.78154456615448,
      0.7679585218429565,
      0.7589297890663147,
      0.7696524858474731,
      0.7918859720230103,
      0.7681527733802795,
      0.7650822401046753,
      0.8124952912330627,
      0.7886755466461182,
      0.770514726638794,
      0.7761285901069641,
      0.8081557750701904,
      0.828424334526062,
      0.8348761796951294,
      0.7999550700187683,
      0.7789028286933899,
      0.7946226596832275,
      0.8151906132698059,
      0.7747534513473511,
      0.7553688287734985,
      0.8009312748908997,
      0.7991384863853455,
      0.7603713274002075,
      0.7689856886863708,
      0.812559962272644,
      0.784378170967102,
      0.7519659996032715,
      0.7820258140563965,
      0.8152158260345459,
      0.7803221940994263,
      0.7665420770645142,
      0.8096333742141724,
      0.8124731183052063,
      0.7636852860450745,
      0.7693166732788086,
      0.8271999359130859,
      0.803263783454895,
      0.7505332231521606,
      0.9744129180908203,
      0.941498875617981,
      0.9410954713821411,
      0.9531369209289551,
      0.9753276109695435,
      0.9927262663841248,
      0.9970094561576843,
      0.9992769360542297,
      0.9993271827697754,
      0.9968973994255066,
      0.999034583568573,
      0.9997703433036804,
      0.9998429417610168,
      0.9999187588691711,
      0.9998864531517029,
      0.9998900294303894,
      0.9998884201049805,
      0.9999135732650757,
      0.9999502897262573,
      0.9999576210975647,
      0.9999218583106995,
      0.999817967414856,
      0.9996786117553711,
      0.9988583922386169,
      0.9993277788162231,
      0.9985552430152893,
      0.9985989332199097,
      0.9993409514427185,
      0.9995089769363403,
      0.9995479583740234,
      0.999487578868866,
      0.9991327524185181,
      0.994746744632721,
      0.9794876575469971,
      0.930313229560852,
      0.9275457859039307,
      0.9585534334182739,
      0.937515139579773,
      0.96335768699646,
      0.9479990601539612,
      0.9770882725715637,
      0.9639355540275574,
      0.9802232980728149,
      0.9676268100738525,
      0.9255372285842896,
      0.9619228839874268,
      0.9433256983757019,
      0.9883286952972412,
      0.9815605282783508,
      0.9362101554870605,
      0.9504981637001038,
      0.9142590761184692,
      0.9052462577819824,
      0.9615551233291626,
      0.9609696865081787,
      0.959036648273468,
      0.9169769287109375,
      0.9453411102294922,
      0.9007251262664795,
      0.8970307111740112,
      0.9529201984405518,
      0.9677432775497437,
      0.9834781885147095,
      0.9978241920471191,
      0.9987861514091492,
      0.997748076915741,
      0.9997403025627136,
      0.9999018311500549,
      0.9997754693031311,
      0.9997203946113586,
      0.9996902942657471,
      0.9998564720153809,
      0.9997734427452087,
      0.9998916387557983,
      0.999911367893219,
      0.9997329711914062,
      0.9998237490653992,
      0.9998744130134583,
      0.9997960329055786,
      0.9997979998588562,
      0.9995415210723877,
      0.9998519420623779,
      0.999876856803894,
      0.99994295835495,
      0.999953031539917,
      0.9999332427978516,
      0.9999117255210876,
      0.9999383687973022,
      0.9999563097953796,
      0.9999184608459473,
      0.9998928308486938,
      0.999872624874115,
      0.9997745156288147,
      0.9970035552978516,
      0.9817134141921997,
      0.985173761844635,
      0.9597212672233582,
      0.9715783596038818,
      0.9414018392562866,
      0.9562508463859558,
      0.9225188493728638,
      0.9481345415115356,
      0.9204481840133667,
      0.8934245109558105,
      0.8852341771125793,
      0.9050043225288391,
      0.9305688142776489,
      0.9436858892440796,
      0.9525271654129028,
      0.9873509407043457,
      0.9963701963424683,
      0.9996586441993713,
      0.9998220801353455,
      0.9998856782913208,
      0.9997646808624268
    ],
    [
      0.8201975226402283,
      0.8160251379013062,
      0.7869296073913574,
      0.7841801643371582,
      0.8069003820419312,
      0.7914143204689026,
      0.7716420292854309,
      0.7771886587142944,
      0.8059358596801758,
      0.7785566449165344,
      0.7631014585494995,
      0.7996008396148682,
      0.8091320991516113,
      0.7757468223571777,
      0.7634458541870117,
      0.8087549805641174,
      0.8108620643615723,
      0.7628347277641296,
      0.7753835916519165,
      0.7816897630691528,
      0.753008246421814,
      0.7457966208457947,
      0.7379677295684814,
      0.7286733388900757,
      0.7290091514587402,
      0.7028313279151917,
      0.6864608526229858,
      0.7463536262512207,
      0.7153576612472534,
      0.766236424446106,
      0.7666918635368347,
      0.738707959651947,
      0.7427612543106079,
      0.7918033599853516,
      0.7639648914337158,
      0.7535150647163391,
      0.7712573409080505,
      0.787776529788971,
      0.7572938203811646,
      0.7573156356811523,
      0.7784831523895264,
      0.7702746987342834,
      0.751858651638031,
      0.7609735727310181,
      0.776783287525177,
      0.7521681785583496,
      0.7650972604751587,
      0.7654463052749634,
      0.7916313409805298,
      0.7961642742156982,
      0.7530864477157593,
      0.7802008986473083,
      0.785480260848999,
      0.7601989507675171,
      0.7644575834274292,
      0.7923341989517212,
      0.7669830322265625,
      0.7549225687980652,
      0.7748122215270996,
      0.7800944447517395,
      0.748644232749939,
      0.7591067552566528,
      0.7887304425239563,
      0.7760251760482788,
      0.7676573991775513,
      0.7781933546066284,
      0.8014970421791077,
      0.7797120213508606,
      0.7765354514122009,
      0.8239941000938416,
      0.8002703189849854,
      0.7834396362304688,
      0.7904549837112427,
      0.8213334679603577,
      0.8425623178482056,
      0.8510551452636719,
      0.8110674619674683,
      0.7906238436698914,
      0.8061680197715759,
      0.8229856491088867,
      0.7834516167640686,
      0.7627058029174805,
      0.8079758882522583,
      0.8053418397903442,
      0.7687393426895142,
      0.7772377729415894,
      0.8188803791999817,
      0.7916818857192993,
      0.761451244354248,
      0.7890797853469849,
      0.8211930990219116,
      0.7886399030685425,
      0.7748754024505615,
      0.8155089616775513,
      0.8189904689788818,
      0.7727141976356506,
      0.7772077322006226,
      0.8333604335784912,
      0.8128353953361511,
      0.7576474547386169,
      0.9782150983810425,
      0.948561429977417,
      0.9473592042922974,
      0.9583489894866943,
      0.977063000202179,
      0.9917897582054138,
      0.9958751797676086,
      0.999288022518158,
      0.9993952512741089,
      0.9972784519195557,
      0.9991892576217651,
      0.9998036026954651,
      0.9998563528060913,
      0.9999240636825562,
      0.9998898506164551,
      0.9998894929885864,
      0.9998891353607178,
      0.9999145269393921,
      0.9999517202377319,
      0.9999604821205139,
      0.9999294877052307,
      0.9998438358306885,
      0.9997233152389526,
      0.9990031719207764,
      0.9994425177574158,
      0.9988222718238831,
      0.9988886713981628,
      0.999480128288269,
      0.9995801448822021,
      0.999609649181366,
      0.9995620846748352,
      0.9993283748626709,
      0.9960125684738159,
      0.9814715385437012,
      0.9347435235977173,
      0.9324899315834045,
      0.9613297581672668,
      0.9418102502822876,
      0.966620922088623,
      0.9520094394683838,
      0.979317307472229,
      0.9668792486190796,
      0.9823116064071655,
      0.9717290997505188,
      0.9291571378707886,
      0.9649096727371216,
      0.9451904296875,
      0.9897640943527222,
      0.9834162592887878,
      0.939664900302887,
      0.9538222551345825,
      0.9191902279853821,
      0.9107344150543213,
      0.9641481637954712,
      0.9633039236068726,
      0.9634167551994324,
      0.9220584034919739,
      0.9495468139648438,
      0.9079262018203735,
      0.9041574001312256,
      0.957179605960846,
      0.9706804752349854,
      0.9849904179573059,
      0.9981423020362854,
      0.9990063905715942,
      0.9979686737060547,
      0.999774694442749,
      0.9999166131019592,
      0.9998181462287903,
      0.9997720718383789,
      0.9997463226318359,
      0.9998751878738403,
      0.9998116493225098,
      0.9999029040336609,
      0.9999251961708069,
      0.9997846484184265,
      0.9998555779457092,
      0.9998906850814819,
      0.9998385906219482,
      0.999835193157196,
      0.9996158480644226,
      0.9998778104782104,
      0.9999018311500549,
      0.9999526739120483,
      0.9999591708183289,
      0.9999374747276306,
      0.9999141693115234,
      0.9999432563781738,
      0.9999592900276184,
      0.9999253153800964,
      0.9999074935913086,
      0.999894380569458,
      0.9998161792755127,
      0.997725248336792,
      0.983955442905426,
      0.9855791926383972,
      0.9624184370040894,
      0.9730715751647949,
      0.9457507133483887,
      0.9596049785614014,
      0.9266514182090759,
      0.9516819715499878,
      0.9254472851753235,
      0.9006159901618958,
      0.8936094641685486,
      0.914074182510376,
      0.9351165294647217,
      0.9468227624893188,
      0.954754114151001,
      0.9884079694747925,
      0.9969273805618286,
      0.999718427658081,
      0.9998462200164795,
      0.9998953342437744,
      0.9997715950012207
    ],
    [
      0.8461156487464905,
      0.8440245389938354,
      0.807066023349762,
      0.799967885017395,
      0.8227212429046631,
      0.8091384768486023,
      0.7850216627120972,
      0.7901186347007751,
      0.8184347748756409,
      0.7880737781524658,
      0.7734054923057556,
      0.81174236536026,
      0.8232184648513794,
      0.7886073589324951,
      0.7814120054244995,
      0.823215126991272,
      0.826241672039032,
      0.7784239053726196,
      0.7908560037612915,
      0.7998433709144592,
      0.768778383731842,
      0.7653613686561584,
      0.7582942247390747,
      0.7541059851646423,
      0.7692872881889343,
      0.729703426361084,
      0.7265440225601196,
      0.7916781902313232,
      0.7353032827377319,
      0.7882514595985413,
      0.7907121777534485,
      0.7628593444824219,
      0.7602131962776184,
      0.8048244118690491,
      0.7762965559959412,
      0.7658896446228027,
      0.781284511089325,
      0.797674298286438,
      0.7689597010612488,
      0.7704088687896729,
      0.7896053194999695,
      0.7823752164840698,
      0.767501711845398,
      0.776914656162262,
      0.7886938452720642,
      0.768822431564331,
      0.7801591157913208,
      0.7772083282470703,
      0.8064342141151428,
      0.8082473874092102,
      0.7653450965881348,
      0.7929138541221619,
      0.7983166575431824,
      0.7764079570770264,
      0.7783974409103394,
      0.8017427325248718,
      0.7805588245391846,
      0.7706056833267212,
      0.7844954133033752,
      0.7897197604179382,
      0.7627260684967041,
      0.7702253460884094,
      0.7961564064025879,
      0.7838372588157654,
      0.7777929306030273,
      0.7850946187973022,
      0.8087949156761169,
      0.7874115705490112,
      0.7865796685218811,
      0.8302264213562012,
      0.8077138662338257,
      0.7925464510917664,
      0.8017479777336121,
      0.8303452134132385,
      0.8542007803916931,
      0.8627710342407227,
      0.8218756318092346,
      0.8000805974006653,
      0.8163022994995117,
      0.8299776911735535,
      0.7929962873458862,
      0.7726099491119385,
      0.8160065412521362,
      0.8132383823394775,
      0.7789698839187622,
      0.7876498699188232,
      0.8270522356033325,
      0.7998369932174683,
      0.7721574902534485,
      0.7978694438934326,
      0.8281991481781006,
      0.7979228496551514,
      0.7844665050506592,
      0.8222822546958923,
      0.8269587159156799,
      0.782596230506897,
      0.7860122919082642,
      0.839296817779541,
      0.8169541954994202,
      0.764671266078949,
      0.9817517995834351,
      0.9553521871566772,
      0.9533525705337524,
      0.9632711410522461,
      0.9798754453659058,
      0.9934500455856323,
      0.9976033568382263,
      0.9994773864746094,
      0.9995134472846985,
      0.9977924823760986,
      0.9993484616279602,
      0.999836802482605,
      0.9998693466186523,
      0.9999286532402039,
      0.9998931884765625,
      0.9998893737792969,
      0.9998886585235596,
      0.9999151229858398,
      0.9999529123306274,
      0.9999628067016602,
      0.9999359250068665,
      0.9998706579208374,
      0.9997859001159668,
      0.9992136359214783,
      0.9995472431182861,
      0.9985933303833008,
      0.999068021774292,
      0.9996087551116943,
      0.9996660351753235,
      0.9996742010116577,
      0.9996475577354431,
      0.9994843006134033,
      0.9957152605056763,
      0.9831976294517517,
      0.941806435585022,
      0.9401630163192749,
      0.9656901359558105,
      0.9486844539642334,
      0.9707390666007996,
      0.9567230343818665,
      0.9799946546554565,
      0.9699890613555908,
      0.9839983582496643,
      0.9750860333442688,
      0.9348264932632446,
      0.968407154083252,
      0.949819803237915,
      0.9910425543785095,
      0.9851803183555603,
      0.9440767765045166,
      0.9579766392707825,
      0.9264650344848633,
      0.9194036722183228,
      0.9693657159805298,
      0.9667954444885254,
      0.9660458564758301,
      0.9266767501831055,
      0.9526002407073975,
      0.9127794504165649,
      0.9095860719680786,
      0.9604673981666565,
      0.9730509519577026,
      0.9863567352294922,
      0.9984626173973083,
      0.9992191791534424,
      0.9982814192771912,
      0.9998040199279785,
      0.999928891658783,
      0.9998520016670227,
      0.9998120665550232,
      0.9997933506965637,
      0.9998916983604431,
      0.9998506307601929,
      0.999915361404419,
      0.9999359250068665,
      0.9998343586921692,
      0.9998867511749268,
      0.9999061226844788,
      0.9998753070831299,
      0.9998677372932434,
      0.99969083070755,
      0.9999006390571594,
      0.9999234676361084,
      0.9999586343765259,
      0.9999640583992004,
      0.9999411702156067,
      0.9999166131019592,
      0.9999476075172424,
      0.9999620318412781,
      0.9999314546585083,
      0.9999204874038696,
      0.9999135136604309,
      0.9998542070388794,
      0.9983341097831726,
      0.9860338568687439,
      0.9871394634246826,
      0.9649189710617065,
      0.9759026765823364,
      0.9514243602752686,
      0.9641857147216797,
      0.9337084889411926,
      0.9569582939147949,
      0.9302504658699036,
      0.9075751304626465,
      0.9048217535018921,
      0.92254638671875,
      0.9409786462783813,
      0.9510444402694702,
      0.9573951363563538,
      0.9901162981987,
      0.997639536857605,
      0.9997925162315369,
      0.9998680353164673,
      0.9999043345451355,
      0.9997736811637878
    ],
    [
      0.8642873764038086,
      0.8679700493812561,
      0.8277447819709778,
      0.8155884146690369,
      0.8370604515075684,
      0.823236346244812,
      0.7984375953674316,
      0.8029940724372864,
      0.8297610878944397,
      0.7986903786659241,
      0.7861970663070679,
      0.8247159123420715,
      0.837795615196228,
      0.802347719669342,
      0.8002133369445801,
      0.8382633924484253,
      0.8428388833999634,
      0.7981230020523071,
      0.8103629350662231,
      0.823858380317688,
      0.7897190451622009,
      0.7892110347747803,
      0.7845044732093811,
      0.7913098335266113,
      0.8164947032928467,
      0.7700087428092957,
      0.7878142595291138,
      0.8376166820526123,
      0.7738468647003174,
      0.8218681812286377,
      0.8285415768623352,
      0.7945082783699036,
      0.7854593992233276,
      0.8218123316764832,
      0.7925053238868713,
      0.7814871072769165,
      0.7934807538986206,
      0.8113309144973755,
      0.783348560333252,
      0.7839866876602173,
      0.8019536733627319,
      0.7948527336120605,
      0.7814462184906006,
      0.7923674583435059,
      0.8014078736305237,
      0.7836471796035767,
      0.7956655025482178,
      0.7909704446792603,
      0.8167963027954102,
      0.821021318435669,
      0.778084397315979,
      0.8057613372802734,
      0.8087000250816345,
      0.7909256219863892,
      0.7911956906318665,
      0.8112865686416626,
      0.792490541934967,
      0.7856845855712891,
      0.7944899797439575,
      0.8003807663917542,
      0.7769662737846375,
      0.7816734313964844,
      0.8052314519882202,
      0.7943712472915649,
      0.7915651798248291,
      0.7950718402862549,
      0.8185839653015137,
      0.7995612025260925,
      0.8014819025993347,
      0.8390719294548035,
      0.8180058002471924,
      0.8057016134262085,
      0.8180967569351196,
      0.8428891897201538,
      0.8651390671730042,
      0.8751617670059204,
      0.8357957601547241,
      0.8149518966674805,
      0.8280061483383179,
      0.8383256793022156,
      0.8066033124923706,
      0.7837679386138916,
      0.8255653381347656,
      0.8233922719955444,
      0.7907969951629639,
      0.7974194288253784,
      0.8354114294052124,
      0.8088325262069702,
      0.7832930088043213,
      0.8057177066802979,
      0.8351280093193054,
      0.8073586225509644,
      0.7941590547561646,
      0.8285996317863464,
      0.8335968255996704,
      0.7923260927200317,
      0.794377863407135,
      0.8450698852539062,
      0.823991596698761,
      0.7723312377929688,
      0.9846475124359131,
      0.9608938097953796,
      0.9585596919059753,
      0.9673601984977722,
      0.9822679758071899,
      0.9946413040161133,
      0.9982808232307434,
      0.9995728731155396,
      0.9996086955070496,
      0.9983211755752563,
      0.9995028972625732,
      0.9998672604560852,
      0.9998822212219238,
      0.9999329447746277,
      0.999893307685852,
      0.9998893141746521,
      0.9998877048492432,
      0.9999151825904846,
      0.9999537467956543,
      0.9999650120735168,
      0.999941349029541,
      0.999891996383667,
      0.9998300671577454,
      0.9993869066238403,
      0.9996808171272278,
      0.999015212059021,
      0.999330997467041,
      0.9997174739837646,
      0.9997307658195496,
      0.9997256398200989,
      0.9997168779373169,
      0.9996297955513,
      0.9967168569564819,
      0.9859393835067749,
      0.9507395029067993,
      0.9481741189956665,
      0.9707075357437134,
      0.9562385678291321,
      0.9747982025146484,
      0.9617313146591187,
      0.9823840856552124,
      0.9733858108520508,
      0.985450029373169,
      0.9801587462425232,
      0.940602719783783,
      0.9688845872879028,
      0.9542793035507202,
      0.9921391010284424,
      0.9868106842041016,
      0.9489749670028687,
      0.9627360105514526,
      0.9346346855163574,
      0.9299604892730713,
      0.9741876125335693,
      0.9709667563438416,
      0.9688001275062561,
      0.9314223527908325,
      0.956093966960907,
      0.918094277381897,
      0.9153484106063843,
      0.9635090827941895,
      0.9753119945526123,
      0.9878094792366028,
      0.9987616539001465,
      0.999405562877655,
      0.9985952377319336,
      0.9998315572738647,
      0.9999400973320007,
      0.9998807311058044,
      0.9998449683189392,
      0.9998301863670349,
      0.9999054670333862,
      0.9998761415481567,
      0.999922513961792,
      0.9999440908432007,
      0.9998687505722046,
      0.9999104738235474,
      0.9999197721481323,
      0.9999086856842041,
      0.9998993873596191,
      0.9997717142105103,
      0.9999194145202637,
      0.9999396800994873,
      0.9999638795852661,
      0.9999684691429138,
      0.9999447464942932,
      0.9999184012413025,
      0.9999516010284424,
      0.9999644160270691,
      0.9999369978904724,
      0.9999318718910217,
      0.9999298453330994,
      0.9998862147331238,
      0.9988590478897095,
      0.9884456992149353,
      0.9888714551925659,
      0.9684634804725647,
      0.9788950681686401,
      0.9574530124664307,
      0.9685994982719421,
      0.9405632615089417,
      0.9620299935340881,
      0.9370238780975342,
      0.9156204462051392,
      0.9126919507980347,
      0.9295840859413147,
      0.9467788934707642,
      0.9539612531661987,
      0.9608742594718933,
      0.991877019405365,
      0.9984272718429565,
      0.9998494386672974,
      0.9998899698257446,
      0.999913215637207,
      0.9997751712799072
    ],
    [
      0.8775318264961243,
      0.8836305141448975,
      0.8396787643432617,
      0.8270023465156555,
      0.8468821048736572,
      0.8329761624336243,
      0.807288646697998,
      0.8124125599861145,
      0.8387784361839294,
      0.8050739765167236,
      0.7936321496963501,
      0.8331347107887268,
      0.8472756147384644,
      0.8109283447265625,
      0.8116312026977539,
      0.8479666709899902,
      0.8522922396659851,
      0.8090717792510986,
      0.8223214149475098,
      0.8381081819534302,
      0.8011767268180847,
      0.8012090921401978,
      0.7953697443008423,
      0.8074423670768738,
      0.8310866951942444,
      0.7852188348770142,
      0.8100904226303101,
      0.8504566550254822,
      0.7920616269111633,
      0.838185727596283,
      0.8455479145050049,
      0.8088411092758179,
      0.8019547462463379,
      0.8337829113006592,
      0.804111659526825,
      0.7926480770111084,
      0.8039145469665527,
      0.8210497498512268,
      0.7939016819000244,
      0.7941877841949463,
      0.8117360472679138,
      0.8036776185035706,
      0.7913740277290344,
      0.8028036952018738,
      0.8108097910881042,
      0.7933546304702759,
      0.8067535758018494,
      0.8021637797355652,
      0.8264107704162598,
      0.8302677273750305,
      0.7878787517547607,
      0.8154212236404419,
      0.817112386226654,
      0.8011577129364014,
      0.8000692129135132,
      0.818752646446228,
      0.8010046482086182,
      0.7958999872207642,
      0.8021816611289978,
      0.8084373474121094,
      0.7875275611877441,
      0.7898604869842529,
      0.8120909929275513,
      0.8027849793434143,
      0.8011130690574646,
      0.8021461367607117,
      0.825660765171051,
      0.810112714767456,
      0.8118579387664795,
      0.8463208675384521,
      0.8276509046554565,
      0.8170371055603027,
      0.8299129605293274,
      0.8506709933280945,
      0.8721768856048584,
      0.8835753202438354,
      0.8451688885688782,
      0.825600802898407,
      0.8365234136581421,
      0.845069169998169,
      0.8165013790130615,
      0.7918813824653625,
      0.8333593010902405,
      0.8321698307991028,
      0.8005540370941162,
      0.8054119348526001,
      0.8425928950309753,
      0.8166276216506958,
      0.7923370003700256,
      0.812893807888031,
      0.8418198823928833,
      0.8156711459159851,
      0.8027504682540894,
      0.8345264792442322,
      0.8399542570114136,
      0.8007524013519287,
      0.8015897870063782,
      0.8508288860321045,
      0.8297129273414612,
      0.779611349105835,
      0.9870686531066895,
      0.9664450287818909,
      0.9632440209388733,
      0.9709042310714722,
      0.9844692349433899,
      0.9954715967178345,
      0.9986730813980103,
      0.9996339082717896,
      0.999664843082428,
      0.9985987544059753,
      0.9995775818824768,
      0.9998800158500671,
      0.9998883605003357,
      0.9999356865882874,
      0.9998928904533386,
      0.9998888373374939,
      0.9998868107795715,
      0.999914824962616,
      0.9999544024467468,
      0.9999650716781616,
      0.9999452233314514,
      0.9999046921730042,
      0.9998571872711182,
      0.9995254278182983,
      0.999752402305603,
      0.9992126822471619,
      0.9994667768478394,
      0.9997742772102356,
      0.999768078327179,
      0.9997549653053284,
      0.999754011631012,
      0.9997053146362305,
      0.9974006414413452,
      0.9884611368179321,
      0.955689549446106,
      0.9536445140838623,
      0.9741535186767578,
      0.9608414769172668,
      0.977391242980957,
      0.9649471044540405,
      0.9839541912078857,
      0.9754191637039185,
      0.9866510033607483,
      0.9819061160087585,
      0.9440956711769104,
      0.9710095524787903,
      0.9576182961463928,
      0.9927486181259155,
      0.9853072762489319,
      0.9525095224380493,
      0.9660981297492981,
      0.9396750926971436,
      0.9355844259262085,
      0.9769079089164734,
      0.9731899499893188,
      0.9711774587631226,
      0.935554563999176,
      0.9592952728271484,
      0.9234625101089478,
      0.9206556081771851,
      0.9633370637893677,
      0.9771840572357178,
      0.9888258576393127,
      0.9988955855369568,
      0.9994816184043884,
      0.9986673593521118,
      0.9998447895050049,
      0.9999459385871887,
      0.9998951554298401,
      0.9998622536659241,
      0.999850869178772,
      0.9999133348464966,
      0.9998908638954163,
      0.9999265670776367,
      0.9999495148658752,
      0.9998882412910461,
      0.9999234080314636,
      0.9999278783798218,
      0.9999268054962158,
      0.9999179244041443,
      0.9998156428337097,
      0.9999312162399292,
      0.9999477863311768,
      0.9999666810035706,
      0.9999709725379944,
      0.9999468922615051,
      0.9999197125434875,
      0.9999536871910095,
      0.9999656081199646,
      0.9999396800994873,
      0.9999380111694336,
      0.9999386072158813,
      0.9999018907546997,
      0.9990901350975037,
      0.9897122383117676,
      0.9893873333930969,
      0.9709977507591248,
      0.9809484481811523,
      0.9616096019744873,
      0.9716728925704956,
      0.9457710981369019,
      0.9661040902137756,
      0.9428068399429321,
      0.9223356246948242,
      0.9191246032714844,
      0.935540497303009,
      0.9518829584121704,
      0.9576762914657593,
      0.9638131856918335,
      0.9924890995025635,
      0.9983894228935242,
      0.999869704246521,
      0.9998998641967773,
      0.9999181032180786,
      0.9997724294662476
    ],
    [
      0.8896847367286682,
      0.8973723649978638,
      0.8505895137786865,
      0.8358715772628784,
      0.8547717332839966,
      0.8419187664985657,
      0.8152538537979126,
      0.8202816247940063,
      0.8456080555915833,
      0.8113016486167908,
      0.8007862567901611,
      0.8397780060768127,
      0.8539403676986694,
      0.8184807300567627,
      0.8203688263893127,
      0.8544422388076782,
      0.8586628437042236,
      0.818009614944458,
      0.8311455845832825,
      0.8472855687141418,
      0.8094927668571472,
      0.8102107048034668,
      0.8043874502182007,
      0.8171740770339966,
      0.8398329615592957,
      0.795141339302063,
      0.8204988837242126,
      0.8595606088638306,
      0.8040945529937744,
      0.8481178283691406,
      0.8548845052719116,
      0.8185023069381714,
      0.8140828609466553,
      0.8425772786140442,
      0.813056468963623,
      0.8016613125801086,
      0.8139747381210327,
      0.8287757635116577,
      0.8024771809577942,
      0.8039387464523315,
      0.8206788897514343,
      0.8116532564163208,
      0.800602376461029,
      0.8121042251586914,
      0.8194777965545654,
      0.8016435503959656,
      0.8163366913795471,
      0.8122525811195374,
      0.8358829021453857,
      0.8388060331344604,
      0.7970517873764038,
      0.8230020999908447,
      0.8246568441390991,
      0.8101280331611633,
      0.8082736730575562,
      0.8254448175430298,
      0.8094853758811951,
      0.8054428696632385,
      0.8090396523475647,
      0.8150571584701538,
      0.7963031530380249,
      0.7978729009628296,
      0.8182939887046814,
      0.8109840154647827,
      0.8094984292984009,
      0.808647632598877,
      0.8329735398292542,
      0.8222573399543762,
      0.8217820525169373,
      0.8536585569381714,
      0.8381991982460022,
      0.8291919231414795,
      0.8407034277915955,
      0.8582121133804321,
      0.8788862824440002,
      0.8906811475753784,
      0.8528006076812744,
      0.83488929271698,
      0.8441064357757568,
      0.851032018661499,
      0.8245726823806763,
      0.7991281151771545,
      0.8405097126960754,
      0.8394919633865356,
      0.809544563293457,
      0.8138092160224915,
      0.8495033979415894,
      0.8243929147720337,
      0.801159679889679,
      0.8199414014816284,
      0.848839282989502,
      0.8240516185760498,
      0.8110681772232056,
      0.840467095375061,
      0.8457881212234497,
      0.8093619346618652,
      0.8086299896240234,
      0.8547167181968689,
      0.8355187177658081,
      0.786350429058075,
      0.9887728691101074,
      0.9703179597854614,
      0.9668483734130859,
      0.9736545085906982,
      0.9861695170402527,
      0.9960927963256836,
      0.9989277124404907,
      0.9996749758720398,
      0.9997021555900574,
      0.9987745881080627,
      0.9996306300163269,
      0.9998891353607178,
      0.999893069267273,
      0.9999374151229858,
      0.9998931288719177,
      0.9998884797096252,
      0.9998868107795715,
      0.9999139904975891,
      0.9999551773071289,
      0.9999660849571228,
      0.9999475479125977,
      0.999912679195404,
      0.9998756647109985,
      0.9996223449707031,
      0.9997982978820801,
      0.9993818998336792,
      0.9995549917221069,
      0.9998098611831665,
      0.9997923970222473,
      0.9997762441635132,
      0.9997789859771729,
      0.999752938747406,
      0.997866690158844,
      0.9898331165313721,
      0.9593823552131653,
      0.9582638740539551,
      0.9766234159469604,
      0.9639047980308533,
      0.9793122410774231,
      0.9673800468444824,
      0.9851011037826538,
      0.9768437147140503,
      0.9875993132591248,
      0.9824469089508057,
      0.9456816911697388,
      0.9723140597343445,
      0.960407018661499,
      0.9933038949966431,
      0.9866176843643188,
      0.9557919502258301,
      0.9686963558197021,
      0.9434559345245361,
      0.9393210411071777,
      0.9779375791549683,
      0.9749265909194946,
      0.9732889533042908,
      0.939337968826294,
      0.9626309275627136,
      0.9295316338539124,
      0.9266148805618286,
      0.9655318856239319,
      0.9791610836982727,
      0.9898240566253662,
      0.9990069270133972,
      0.9995446801185608,
      0.9987838864326477,
      0.9998589158058167,
      0.9999514222145081,
      0.9999082684516907,
      0.9998781681060791,
      0.9998679757118225,
      0.9999198317527771,
      0.9998980164527893,
      0.9999299645423889,
      0.999953031539917,
      0.9999018311500549,
      0.9999321103096008,
      0.9999337196350098,
      0.9999383687973022,
      0.9999302625656128,
      0.9998477697372437,
      0.9999396800994873,
      0.9999535083770752,
      0.9999691247940063,
      0.9999727606773376,
      0.9999490976333618,
      0.9999209642410278,
      0.9999551177024841,
      0.9999664425849915,
      0.9999414682388306,
      0.9999420046806335,
      0.999944269657135,
      0.9999116659164429,
      0.9992331266403198,
      0.9906168580055237,
      0.9901168346405029,
      0.9727279543876648,
      0.982365071773529,
      0.964407205581665,
      0.9739599823951721,
      0.9500497579574585,
      0.9691604971885681,
      0.947279155254364,
      0.9273781776428223,
      0.9254133701324463,
      0.9396473169326782,
      0.9552692174911499,
      0.9604578614234924,
      0.9659356474876404,
      0.9930791258811951,
      0.998516321182251,
      0.9998827576637268,
      0.9999071359634399,
      0.999921441078186,
      0.9997719526290894
    ],
    [
      0.8977487087249756,
      0.9072301387786865,
      0.8594238758087158,
      0.8436196446418762,
      0.8622185587882996,
      0.8491435647010803,
      0.8221688270568848,
      0.8271607756614685,
      0.8511724472045898,
      0.816510796546936,
      0.8071913123130798,
      0.8454179763793945,
      0.8607141971588135,
      0.8255143761634827,
      0.8268452286720276,
      0.8600049018859863,
      0.8649559020996094,
      0.8258055448532104,
      0.8389056324958801,
      0.8554607033729553,
      0.8168148398399353,
      0.8194153308868408,
      0.8122589588165283,
      0.8270034790039062,
      0.8483803868293762,
      0.8058890104293823,
      0.8314570188522339,
      0.8702257871627808,
      0.8157550096511841,
      0.8585729598999023,
      0.8645879030227661,
      0.8294174075126648,
      0.8260997533798218,
      0.8517463803291321,
      0.821975827217102,
      0.8105323910713196,
      0.8238005638122559,
      0.8369188904762268,
      0.8108534812927246,
      0.8135706186294556,
      0.8295679092407227,
      0.819814920425415,
      0.8101738691329956,
      0.8217900395393372,
      0.8287525177001953,
      0.8100704550743103,
      0.8253467082977295,
      0.8225515484809875,
      0.8453887104988098,
      0.847068190574646,
      0.8056915402412415,
      0.8306459188461304,
      0.8314465284347534,
      0.8176296353340149,
      0.8161860108375549,
      0.8316216468811035,
      0.816246509552002,
      0.8125189542770386,
      0.8150938153266907,
      0.8206099271774292,
      0.8029184341430664,
      0.8051347732543945,
      0.8247818946838379,
      0.8192126750946045,
      0.8174806833267212,
      0.8173585534095764,
      0.8423083424568176,
      0.8349595665931702,
      0.8333554863929749,
      0.8636829853057861,
      0.8504074811935425,
      0.8419220447540283,
      0.8527635335922241,
      0.8680106401443481,
      0.8880161046981812,
      0.8996678590774536,
      0.8624271154403687,
      0.8445242643356323,
      0.8526055812835693,
      0.8588196039199829,
      0.8335946798324585,
      0.8066802024841309,
      0.848011314868927,
      0.8467262387275696,
      0.8185120820999146,
      0.8219060897827148,
      0.8564406633377075,
      0.8328362703323364,
      0.8096724152565002,
      0.8264367580413818,
      0.856308102607727,
      0.8326961994171143,
      0.8195013999938965,
      0.8464546203613281,
      0.8524274826049805,
      0.8179309368133545,
      0.8157744407653809,
      0.8594458103179932,
      0.8412353992462158,
      0.792540431022644,
      0.9898144006729126,
      0.9725854992866516,
      0.9692193269729614,
      0.9757178425788879,
      0.9874339699745178,
      0.9965174794197083,
      0.9990919232368469,
      0.9997034072875977,
      0.9997262954711914,
      0.9989004135131836,
      0.9996641278266907,
      0.9998951554298401,
      0.9998955130577087,
      0.9999383687973022,
      0.9998931288719177,
      0.99988853931427,
      0.9998864531517029,
      0.999914288520813,
      0.9999562501907349,
      0.9999655485153198,
      0.9999489188194275,
      0.9999176859855652,
      0.9998887777328491,
      0.9996898770332336,
      0.9998310208320618,
      0.9994941353797913,
      0.999620258808136,
      0.9998396039009094,
      0.9998127222061157,
      0.9997959136962891,
      0.9998049139976501,
      0.9998089075088501,
      0.9988893270492554,
      0.991341233253479,
      0.9635219573974609,
      0.9625750780105591,
      0.9790631532669067,
      0.9664065837860107,
      0.980862557888031,
      0.9693582057952881,
      0.9859840273857117,
      0.9776763916015625,
      0.9885563254356384,
      0.9825974106788635,
      0.9486210346221924,
      0.9741386771202087,
      0.9634723663330078,
      0.9937575459480286,
      0.9871353507041931,
      0.9588819742202759,
      0.9711762070655823,
      0.9473222494125366,
      0.943630039691925,
      0.9810360670089722,
      0.9767247438430786,
      0.9741153120994568,
      0.9441714286804199,
      0.9661633372306824,
      0.9356151819229126,
      0.9327801465988159,
      0.968917191028595,
      0.9811082482337952,
      0.9906498193740845,
      0.9990835189819336,
      0.9995881915092468,
      0.9989311695098877,
      0.9998711943626404,
      0.9999556541442871,
      0.9999176263809204,
      0.9998889565467834,
      0.9998794794082642,
      0.999927818775177,
      0.9999064207077026,
      0.9999324679374695,
      0.9999561309814453,
      0.999912440776825,
      0.9999396800994873,
      0.9999382495880127,
      0.9999470710754395,
      0.9999391436576843,
      0.9998701214790344,
      0.9999454617500305,
      0.9999572038650513,
      0.9999707341194153,
      0.9999740123748779,
      0.9999504685401917,
      0.9999215006828308,
      0.9999563097953796,
      0.9999672174453735,
      0.9999432563781738,
      0.999945342540741,
      0.9999489188194275,
      0.9999198913574219,
      0.9993581771850586,
      0.9915117621421814,
      0.9908019304275513,
      0.9742928147315979,
      0.9835054278373718,
      0.9667876958847046,
      0.9757913947105408,
      0.9537959694862366,
      0.9720465540885925,
      0.9509902000427246,
      0.931359052658081,
      0.9293549060821533,
      0.9427393078804016,
      0.9579209089279175,
      0.9627622961997986,
      0.9677948951721191,
      0.9936217069625854,
      0.9986321926116943,
      0.9998912215232849,
      0.9999122619628906,
      0.9999245405197144,
      0.9997730851173401
    ],
    [
      0.9054892659187317,
      0.9152877330780029,
      0.8680893182754517,
      0.8548815846443176,
      0.872258186340332,
      0.8574953675270081,
      0.8300855159759521,
      0.8356316089630127,
      0.8577862977981567,
      0.8235760927200317,
      0.8149560689926147,
      0.8524026870727539,
      0.8692702054977417,
      0.8342328071594238,
      0.8350546956062317,
      0.8669613599777222,
      0.872917115688324,
      0.8341217041015625,
      0.8483903408050537,
      0.8666697144508362,
      0.8246479034423828,
      0.8284140825271606,
      0.8224101662635803,
      0.838361382484436,
      0.8559286594390869,
      0.8162834644317627,
      0.8428428173065186,
      0.8795062303543091,
      0.827620804309845,
      0.8691892623901367,
      0.874075174331665,
      0.8406297564506531,
      0.8381854295730591,
      0.8610429167747498,
      0.8315442204475403,
      0.8194850087165833,
      0.8339276313781738,
      0.8458170890808105,
      0.820041298866272,
      0.8236259818077087,
      0.8389866948127747,
      0.8288202881813049,
      0.819851279258728,
      0.8313872218132019,
      0.8378926515579224,
      0.8193082809448242,
      0.8333654403686523,
      0.8336968421936035,
      0.855300784111023,
      0.8554404973983765,
      0.8152362108230591,
      0.839270293712616,
      0.8382301926612854,
      0.8258242011070251,
      0.8245128393173218,
      0.8379979729652405,
      0.8233586549758911,
      0.8205466270446777,
      0.8216592073440552,
      0.8277894258499146,
      0.811737060546875,
      0.8132700324058533,
      0.8318244218826294,
      0.8297486901283264,
      0.8270466923713684,
      0.8262724876403809,
      0.8528792858123779,
      0.848987340927124,
      0.8448548316955566,
      0.8737747669219971,
      0.8645818829536438,
      0.8554399609565735,
      0.8638938069343567,
      0.8772809505462646,
      0.8962254524230957,
      0.9080361723899841,
      0.8719255924224854,
      0.8541872501373291,
      0.8618578910827637,
      0.8670570850372314,
      0.8422812819480896,
      0.8152560591697693,
      0.8561725616455078,
      0.8549247980117798,
      0.8280900716781616,
      0.8307870626449585,
      0.8639736771583557,
      0.8415035009384155,
      0.8188083171844482,
      0.8341522216796875,
      0.8644788861274719,
      0.8422091007232666,
      0.8283064365386963,
      0.853816568851471,
      0.8601788282394409,
      0.8271963596343994,
      0.8234455585479736,
      0.8651395440101624,
      0.8464197516441345,
      0.7990164756774902,
      0.9908785820007324,
      0.9753350019454956,
      0.9722226858139038,
      0.9781572818756104,
      0.9889867901802063,
      0.9970389604568481,
      0.9992755055427551,
      0.999734103679657,
      0.9997533559799194,
      0.999090313911438,
      0.9996951222419739,
      0.9999011754989624,
      0.9998977184295654,
      0.9999391436576843,
      0.9998924732208252,
      0.9998877048492432,
      0.9998860359191895,
      0.9999154806137085,
      0.9999553561210632,
      0.9999668002128601,
      0.9999507665634155,
      0.9999228119850159,
      0.9999015927314758,
      0.9997559785842896,
      0.9998633861541748,
      0.9996063709259033,
      0.9996843338012695,
      0.9998646974563599,
      0.9998316168785095,
      0.999813437461853,
      0.9998239278793335,
      0.9998394250869751,
      0.9990751147270203,
      0.9923009872436523,
      0.9678980112075806,
      0.9680541753768921,
      0.9813556671142578,
      0.9693436622619629,
      0.9828413724899292,
      0.9716774225234985,
      0.9863355755805969,
      0.9792509078979492,
      0.9891494512557983,
      0.9839256405830383,
      0.95062255859375,
      0.9747528433799744,
      0.965957760810852,
      0.994301438331604,
      0.988329291343689,
      0.9626583456993103,
      0.9743465185165405,
      0.9530287384986877,
      0.950717568397522,
      0.9830943942070007,
      0.9789556264877319,
      0.9776142835617065,
      0.9485626220703125,
      0.970166027545929,
      0.9415429830551147,
      0.939068615436554,
      0.972545862197876,
      0.9834048748016357,
      0.9916074275970459,
      0.9991964101791382,
      0.999647855758667,
      0.9991028308868408,
      0.999884307384491,
      0.9999596476554871,
      0.9999266266822815,
      0.9998995661735535,
      0.9998908638954163,
      0.9999297261238098,
      0.9999157190322876,
      0.9999362826347351,
      0.9999589920043945,
      0.999922513961792,
      0.999946653842926,
      0.9999430179595947,
      0.9999552369117737,
      0.9999482035636902,
      0.9998912811279297,
      0.9999514818191528,
      0.9999604821205139,
      0.9999713897705078,
      0.9999752640724182,
      0.9999518394470215,
      0.9999222755432129,
      0.999957263469696,
      0.9999680519104004,
      0.9999445080757141,
      0.999948263168335,
      0.9999527335166931,
      0.9999265074729919,
      0.9994583129882812,
      0.9924867153167725,
      0.9915590882301331,
      0.9761752486228943,
      0.985022246837616,
      0.969923198223114,
      0.9781432747840881,
      0.9584139585494995,
      0.9757540225982666,
      0.9560457468032837,
      0.9361546039581299,
      0.9335561990737915,
      0.9464471936225891,
      0.9614864587783813,
      0.9657501578330994,
      0.9700861573219299,
      0.99433833360672,
      0.9987877607345581,
      0.9999049305915833,
      0.9999167323112488,
      0.9999269843101501,
      0.9997714757919312
    ],
    [
      0.9130450487136841,
      0.9241276383399963,
      0.8775855898857117,
      0.8648043274879456,
      0.8821085691452026,
      0.8674591183662415,
      0.8395273685455322,
      0.8455376029014587,
      0.8653706312179565,
      0.833706796169281,
      0.8248432874679565,
      0.861640453338623,
      0.8784399628639221,
      0.8430003523826599,
      0.8452727794647217,
      0.8759911060333252,
      0.8818339705467224,
      0.8443468809127808,
      0.859131932258606,
      0.8782439231872559,
      0.8341162800788879,
      0.8387423753738403,
      0.8345786333084106,
      0.8508748412132263,
      0.8641980886459351,
      0.8274503946304321,
      0.8536777496337891,
      0.8890143632888794,
      0.8401297926902771,
      0.8801887035369873,
      0.8832698464393616,
      0.851449191570282,
      0.850590705871582,
      0.8704545497894287,
      0.8408581018447876,
      0.8292616605758667,
      0.8454185724258423,
      0.8548315167427063,
      0.8295683264732361,
      0.8356561660766602,
      0.8494703769683838,
      0.8389212489128113,
      0.8308889269828796,
      0.8425211310386658,
      0.8482148051261902,
      0.829729437828064,
      0.8422354459762573,
      0.8456835150718689,
      0.8660181164741516,
      0.8646742701530457,
      0.8259533643722534,
      0.8490476012229919,
      0.8461083173751831,
      0.8354852199554443,
      0.834667444229126,
      0.8458017110824585,
      0.8326415419578552,
      0.8300220966339111,
      0.8300750851631165,
      0.836459755897522,
      0.8228087425231934,
      0.8233674168586731,
      0.8404437899589539,
      0.8421629667282104,
      0.839172899723053,
      0.8370513916015625,
      0.8637930750846863,
      0.8638490438461304,
      0.8570128083229065,
      0.8846127390861511,
      0.8771647214889526,
      0.8680955171585083,
      0.8744373321533203,
      0.8868848085403442,
      0.9051305651664734,
      0.9154579043388367,
      0.8810819983482361,
      0.8640118837356567,
      0.8713503479957581,
      0.8752758502960205,
      0.8514984846115112,
      0.8243427276611328,
      0.8643603324890137,
      0.863573431968689,
      0.8383579850196838,
      0.8407530188560486,
      0.8728257417678833,
      0.8521770238876343,
      0.8304071426391602,
      0.8439764976501465,
      0.8745968341827393,
      0.8545504212379456,
      0.8388737440109253,
      0.8632364273071289,
      0.8704489469528198,
      0.8387284278869629,
      0.8333590030670166,
      0.8735578060150146,
      0.852108359336853,
      0.8067576885223389,
      0.9919506311416626,
      0.9793221354484558,
      0.97609943151474,
      0.9812237620353699,
      0.9909115433692932,
      0.9976431131362915,
      0.999434232711792,
      0.9997567534446716,
      0.9997538328170776,
      0.9989051222801208,
      0.9997221827507019,
      0.9999059438705444,
      0.9999006986618042,
      0.9999403953552246,
      0.9998933672904968,
      0.9998894333839417,
      0.9998871684074402,
      0.9999160170555115,
      0.9999557733535767,
      0.9999672174453735,
      0.9999527335166931,
      0.9999272227287292,
      0.9999132752418518,
      0.9998106956481934,
      0.9998980164527893,
      0.9998022317886353,
      0.9997583031654358,
      0.9998876452445984,
      0.9998476505279541,
      0.9998283982276917,
      0.9998401999473572,
      0.9998642206192017,
      0.9992227554321289,
      0.9932556748390198,
      0.9720886945724487,
      0.9719251394271851,
      0.983975887298584,
      0.9727622270584106,
      0.9852480888366699,
      0.9744065403938293,
      0.9879050254821777,
      0.9812851548194885,
      0.9895747900009155,
      0.9852613210678101,
      0.9535215497016907,
      0.9766688346862793,
      0.9690766334533691,
      0.9948990345001221,
      0.9896420836448669,
      0.9663912057876587,
      0.9773273468017578,
      0.9580000638961792,
      0.9562931656837463,
      0.9849129915237427,
      0.9808927774429321,
      0.9798842668533325,
      0.9532443284988403,
      0.9740827679634094,
      0.9471079111099243,
      0.9439519643783569,
      0.9753901362419128,
      0.9857000708580017,
      0.9926741719245911,
      0.9993033409118652,
      0.9997061491012573,
      0.9992732405662537,
      0.9998967051506042,
      0.999963104724884,
      0.9999344348907471,
      0.9999091625213623,
      0.9999024868011475,
      0.9999346733093262,
      0.9999245405197144,
      0.9999397993087769,
      0.9999624490737915,
      0.9999327063560486,
      0.9999529123306274,
      0.9999478459358215,
      0.9999633431434631,
      0.9999573826789856,
      0.9999103546142578,
      0.9999573230743408,
      0.9999634027481079,
      0.9999731183052063,
      0.9999763369560242,
      0.9999533295631409,
      0.9999233484268188,
      0.999958336353302,
      0.9999688863754272,
      0.9999449253082275,
      0.9999505281448364,
      0.9999553561210632,
      0.9999315142631531,
      0.9995158910751343,
      0.9932778477668762,
      0.9923629760742188,
      0.977554202079773,
      0.9865924119949341,
      0.9730867743492126,
      0.9807420969009399,
      0.9628328680992126,
      0.9791311025619507,
      0.9610508680343628,
      0.9411727786064148,
      0.9385087490081787,
      0.9509760141372681,
      0.9645496010780334,
      0.9688061475753784,
      0.9725371599197388,
      0.9949837923049927,
      0.9989152550697327,
      0.999912679195404,
      0.9999206066131592,
      0.999929666519165,
      0.9997726082801819
    ],
    [
      0.9178481101989746,
      0.9315599203109741,
      0.8868616819381714,
      0.8742854595184326,
      0.8914700746536255,
      0.8772981762886047,
      0.8501946926116943,
      0.8552075028419495,
      0.8742735385894775,
      0.8444830179214478,
      0.8356488943099976,
      0.8714498281478882,
      0.8881175518035889,
      0.8528308868408203,
      0.8566790819168091,
      0.8856545686721802,
      0.8912707567214966,
      0.855599045753479,
      0.8709596395492554,
      0.8891912698745728,
      0.8448721766471863,
      0.8501037359237671,
      0.8473445773124695,
      0.8630530834197998,
      0.8733601570129395,
      0.8389744162559509,
      0.8636758327484131,
      0.8980227708816528,
      0.8521617650985718,
      0.8909627199172974,
      0.8922936916351318,
      0.8635671734809875,
      0.8631470203399658,
      0.8799881935119629,
      0.8508317470550537,
      0.8411070108413696,
      0.8576871752738953,
      0.8643355369567871,
      0.8400225639343262,
      0.8490699529647827,
      0.8611404299736023,
      0.8498313426971436,
      0.8428540229797363,
      0.8549124002456665,
      0.859322190284729,
      0.8407584428787231,
      0.8522590398788452,
      0.857958972454071,
      0.8765665292739868,
      0.8746685981750488,
      0.8384386897087097,
      0.8603353500366211,
      0.85551917552948,
      0.8464690446853638,
      0.8468946814537048,
      0.8545137643814087,
      0.8433393239974976,
      0.8411417007446289,
      0.8389447927474976,
      0.8450904488563538,
      0.8346497416496277,
      0.8331255912780762,
      0.8486121296882629,
      0.8535473346710205,
      0.851054847240448,
      0.8462988138198853,
      0.8738151788711548,
      0.8769761323928833,
      0.8676879405975342,
      0.8937546610832214,
      0.8890509605407715,
      0.8803133368492126,
      0.8846285343170166,
      0.8959769010543823,
      0.9123876690864563,
      0.9219961166381836,
      0.8905373811721802,
      0.8733075261116028,
      0.8797520399093628,
      0.8839238882064819,
      0.8608608245849609,
      0.8328350782394409,
      0.8723273873329163,
      0.8718482255935669,
      0.8477553129196167,
      0.8502554893493652,
      0.8811559677124023,
      0.8615773916244507,
      0.8420056104660034,
      0.8543024063110352,
      0.885133683681488,
      0.8686784505844116,
      0.8511621952056885,
      0.873379647731781,
      0.882080614566803,
      0.8519775867462158,
      0.8434553146362305,
      0.8821236491203308,
      0.8608046770095825,
      0.8148078322410583,
      0.9930238127708435,
      0.982174813747406,
      0.9792658686637878,
      0.9836628437042236,
      0.9922502040863037,
      0.9980350136756897,
      0.9995557069778442,
      0.9997820258140564,
      0.999779999256134,
      0.9991477131843567,
      0.999756932258606,
      0.9999126195907593,
      0.9999035000801086,
      0.9999417066574097,
      0.9998939633369446,
      0.9998902082443237,
      0.9998880624771118,
      0.9999169707298279,
      0.9999564290046692,
      0.9999678730964661,
      0.9999527335166931,
      0.999931275844574,
      0.9999231100082397,
      0.9998467564582825,
      0.9999152421951294,
      0.9998360276222229,
      0.9997920989990234,
      0.9999029636383057,
      0.9998531937599182,
      0.9998411536216736,
      0.9998542666435242,
      0.9998857378959656,
      0.9993428587913513,
      0.9941024780273438,
      0.9754728078842163,
      0.9751745462417603,
      0.9861782193183899,
      0.9757736325263977,
      0.9873005747795105,
      0.9767351150512695,
      0.9892640113830566,
      0.9830482602119446,
      0.9904752373695374,
      0.9864248633384705,
      0.9544665217399597,
      0.978838324546814,
      0.9718801975250244,
      0.995258629322052,
      0.9907812476158142,
      0.969914972782135,
      0.9800412654876709,
      0.9631558656692505,
      0.9613703489303589,
      0.9866425395011902,
      0.9827255010604858,
      0.9822129607200623,
      0.9583431482315063,
      0.9777951240539551,
      0.9533841609954834,
      0.9505550861358643,
      0.9788495302200317,
      0.9878501296043396,
      0.9937083721160889,
      0.9994159936904907,
      0.9997601509094238,
      0.9994153380393982,
      0.9999083876609802,
      0.9999667406082153,
      0.9999420046806335,
      0.9999179244041443,
      0.9999115467071533,
      0.9999387860298157,
      0.9999332427978516,
      0.9999428987503052,
      0.999964714050293,
      0.9999404549598694,
      0.9999580979347229,
      0.9999513626098633,
      0.9999682903289795,
      0.9999629855155945,
      0.9999243021011353,
      0.9999617338180542,
      0.9999656081199646,
      0.9999744892120361,
      0.9999774098396301,
      0.999954879283905,
      0.9999246597290039,
      0.9999597072601318,
      0.9999696612358093,
      0.9999463558197021,
      0.9999526143074036,
      0.9999579787254333,
      0.9999358654022217,
      0.9995800256729126,
      0.994006872177124,
      0.9931085705757141,
      0.979577362537384,
      0.9879859685897827,
      0.9750882387161255,
      0.9829038381576538,
      0.9665697813034058,
      0.9818211197853088,
      0.9647076725959778,
      0.9464263916015625,
      0.9431525468826294,
      0.9549427032470703,
      0.9677199721336365,
      0.9718339443206787,
      0.9752469658851624,
      0.9956979155540466,
      0.9990707635879517,
      0.9999209046363831,
      0.9999246001243591,
      0.9999321103096008,
      0.9997738003730774
    ],
    [
      0.9248538017272949,
      0.9376110434532166,
      0.8960604667663574,
      0.8845288753509521,
      0.9019400477409363,
      0.8876670598983765,
      0.8634018898010254,
      0.8668948411941528,
      0.8854894042015076,
      0.8583085536956787,
      0.8504614233970642,
      0.8841651082038879,
      0.9000786542892456,
      0.8671435713768005,
      0.8718935251235962,
      0.8986875414848328,
      0.9026675224304199,
      0.8697603940963745,
      0.8847344517707825,
      0.9007933139801025,
      0.8571111559867859,
      0.8630679249763489,
      0.8608924746513367,
      0.8767045140266418,
      0.8825060129165649,
      0.851531982421875,
      0.8745124340057373,
      0.9069749116897583,
      0.864339292049408,
      0.9016684293746948,
      0.9013529419898987,
      0.875795841217041,
      0.8756449222564697,
      0.8898909091949463,
      0.8615103960037231,
      0.854838490486145,
      0.8711614608764648,
      0.8767683506011963,
      0.8533201813697815,
      0.8653489351272583,
      0.8745291829109192,
      0.8637070655822754,
      0.8581480979919434,
      0.8704583644866943,
      0.8720803260803223,
      0.8546502590179443,
      0.8649794459342957,
      0.871077299118042,
      0.8878055214881897,
      0.8871654272079468,
      0.8530425429344177,
      0.8741241693496704,
      0.8686400651931763,
      0.8609195351600647,
      0.8615057468414307,
      0.8657251596450806,
      0.8569803833961487,
      0.8550952672958374,
      0.8508546948432922,
      0.8570983409881592,
      0.8499017953872681,
      0.8462626338005066,
      0.8596366047859192,
      0.8679205179214478,
      0.8656283020973206,
      0.8573611974716187,
      0.8846690058708191,
      0.8902255892753601,
      0.879048228263855,
      0.9030604362487793,
      0.9005417823791504,
      0.8922163248062134,
      0.8951303958892822,
      0.9037536978721619,
      0.9187249541282654,
      0.9281861782073975,
      0.8996906280517578,
      0.8831772804260254,
      0.889396607875824,
      0.8934462666511536,
      0.8714009523391724,
      0.8433176279067993,
      0.8820744156837463,
      0.8812204003334045,
      0.8584337830543518,
      0.8621389865875244,
      0.890724241733551,
      0.8728593587875366,
      0.8551441431045532,
      0.8662209510803223,
      0.8956103324890137,
      0.8826230764389038,
      0.865123987197876,
      0.8843234777450562,
      0.8940839767456055,
      0.8662695288658142,
      0.8542166948318481,
      0.8916457891464233,
      0.8710476756095886,
      0.8251641392707825,
      0.9939584136009216,
      0.984854519367218,
      0.9822025299072266,
      0.9858879446983337,
      0.993355393409729,
      0.9983410835266113,
      0.9996333718299866,
      0.9997994899749756,
      0.9997996687889099,
      0.9992836713790894,
      0.9997847080230713,
      0.9999191164970398,
      0.9999063014984131,
      0.99994295835495,
      0.9998947978019714,
      0.999891459941864,
      0.9998890161514282,
      0.9999180436134338,
      0.9999573826789856,
      0.9999699592590332,
      0.9999520182609558,
      0.9999359250068665,
      0.999930202960968,
      0.9998689889907837,
      0.9999277591705322,
      0.999862551689148,
      0.9998195767402649,
      0.9999143481254578,
      0.9998623132705688,
      0.9998506307601929,
      0.9998648762702942,
      0.999900221824646,
      0.9994343519210815,
      0.9948949813842773,
      0.9784492254257202,
      0.9789500832557678,
      0.9881844520568848,
      0.9783922433853149,
      0.9891624450683594,
      0.9791964292526245,
      0.9906038641929626,
      0.9846704602241516,
      0.9913761019706726,
      0.9876301884651184,
      0.9584310054779053,
      0.9811951518058777,
      0.9751478433609009,
      0.9956458806991577,
      0.9918407201766968,
      0.9734604358673096,
      0.9825260043144226,
      0.9674100875854492,
      0.9662390947341919,
      0.9882418513298035,
      0.9843982458114624,
      0.9835145473480225,
      0.9632242918014526,
      0.9805996417999268,
      0.9583694934844971,
      0.9559001922607422,
      0.981507420539856,
      0.9896285533905029,
      0.9946019053459167,
      0.9995189309120178,
      0.9997987747192383,
      0.9995189309120178,
      0.9999212026596069,
      0.9999693036079407,
      0.9999474883079529,
      0.99992436170578,
      0.9999200701713562,
      0.999943733215332,
      0.9999412298202515,
      0.9999464154243469,
      0.999967634677887,
      0.9999470710754395,
      0.9999623894691467,
      0.9999544024467468,
      0.9999723434448242,
      0.9999674558639526,
      0.9999353885650635,
      0.9999656677246094,
      0.9999691247940063,
      0.9999758005142212,
      0.9999783635139465,
      0.9999563097953796,
      0.9999259114265442,
      0.9999610781669617,
      0.9999704957008362,
      0.9999480843544006,
      0.9999547004699707,
      0.9999600052833557,
      0.999940037727356,
      0.9996185898780823,
      0.9944427609443665,
      0.9938462972640991,
      0.9816054701805115,
      0.98933345079422,
      0.9777354001998901,
      0.985106885433197,
      0.9701571464538574,
      0.9843323230743408,
      0.9684215784072876,
      0.9511940479278564,
      0.9480390548706055,
      0.9584314227104187,
      0.9704117774963379,
      0.974766731262207,
      0.9779275059700012,
      0.9963202476501465,
      0.9992355704307556,
      0.9999281764030457,
      0.9999284744262695,
      0.9999346137046814,
      0.99977707862854
    ],
    [
      0.9278034567832947,
      0.941971480846405,
      0.9065345525741577,
      0.8940984010696411,
      0.9127882719039917,
      0.8995311856269836,
      0.8791471123695374,
      0.8824753761291504,
      0.8987280130386353,
      0.8751620054244995,
      0.8674989938735962,
      0.8985791802406311,
      0.9133586287498474,
      0.8841794729232788,
      0.8884575963020325,
      0.9137771725654602,
      0.9147852659225464,
      0.8850750923156738,
      0.898505449295044,
      0.9120385050773621,
      0.8697577118873596,
      0.8765816688537598,
      0.8754270076751709,
      0.8893947601318359,
      0.8911032676696777,
      0.8646119832992554,
      0.8853287696838379,
      0.9156148433685303,
      0.8771052956581116,
      0.9113108515739441,
      0.9099578857421875,
      0.8876700401306152,
      0.8885724544525146,
      0.9001230001449585,
      0.8728820085525513,
      0.8705551028251648,
      0.8862147331237793,
      0.890478789806366,
      0.8694681525230408,
      0.8839051723480225,
      0.8894394636154175,
      0.8799747824668884,
      0.8767578601837158,
      0.8880929946899414,
      0.8860981464385986,
      0.8731105923652649,
      0.8802967071533203,
      0.8856266736984253,
      0.8997198343276978,
      0.9006991386413574,
      0.8716611862182617,
      0.8896551728248596,
      0.8847258687019348,
      0.87995845079422,
      0.8784886002540588,
      0.8810148239135742,
      0.8740450143814087,
      0.8726606369018555,
      0.8673093318939209,
      0.8734524846076965,
      0.867786169052124,
      0.8645135760307312,
      0.8751648664474487,
      0.8849369883537292,
      0.8814364671707153,
      0.8728638887405396,
      0.8971425890922546,
      0.9042734503746033,
      0.8923200368881226,
      0.9138957858085632,
      0.9125242233276367,
      0.9046691656112671,
      0.9061258435249329,
      0.9121005535125732,
      0.9260500073432922,
      0.9345624446868896,
      0.90846186876297,
      0.8937833309173584,
      0.9011462330818176,
      0.9029862880706787,
      0.8829163312911987,
      0.8557349443435669,
      0.8929309248924255,
      0.8918173313140869,
      0.8720422983169556,
      0.8769105672836304,
      0.9017308354377747,
      0.8860526084899902,
      0.8708356022834778,
      0.8802928328514099,
      0.9067000150680542,
      0.8976212739944458,
      0.882138192653656,
      0.8971332311630249,
      0.9061161279678345,
      0.8825978636741638,
      0.870181143283844,
      0.9027073383331299,
      0.8844027519226074,
      0.838937520980835,
      0.9947713017463684,
      0.985918402671814,
      0.9846009612083435,
      0.9875615835189819,
      0.994525134563446,
      0.9987009763717651,
      0.9997135400772095,
      0.9998221397399902,
      0.9998345971107483,
      0.9995962381362915,
      0.9998201131820679,
      0.9999257326126099,
      0.9999086856842041,
      0.9999446272850037,
      0.9998942017555237,
      0.9998936653137207,
      0.9998906254768372,
      0.9999196529388428,
      0.999958336353302,
      0.9999706745147705,
      0.9999532103538513,
      0.9999390840530396,
      0.9999362826347351,
      0.9998916387557983,
      0.9999387860298157,
      0.9998818635940552,
      0.9998406767845154,
      0.9999226927757263,
      0.9998683333396912,
      0.9998576045036316,
      0.9998729228973389,
      0.9999074339866638,
      0.9995043873786926,
      0.9956580996513367,
      0.9810388684272766,
      0.9814139604568481,
      0.9899921417236328,
      0.9810893535614014,
      0.9908275008201599,
      0.9813064336776733,
      0.9918275475502014,
      0.9860386252403259,
      0.9922733902931213,
      0.9885843992233276,
      0.9631122946739197,
      0.9827929735183716,
      0.9783130288124084,
      0.996432900428772,
      0.9930303692817688,
      0.9771080017089844,
      0.9849863648414612,
      0.9716188907623291,
      0.9709466099739075,
      0.9896903038024902,
      0.9868209958076477,
      0.9867451786994934,
      0.9683560132980347,
      0.9832716584205627,
      0.9628094434738159,
      0.9606085419654846,
      0.9829895496368408,
      0.9912529587745667,
      0.9954274296760559,
      0.9996112585067749,
      0.9998312592506409,
      0.999599814414978,
      0.9999243021011353,
      0.9999712109565735,
      0.9999521374702454,
      0.9999293088912964,
      0.9999246001243591,
      0.9999446868896484,
      0.999946117401123,
      0.9999489188194275,
      0.9999691843986511,
      0.9999517202377319,
      0.9999658465385437,
      0.9999570250511169,
      0.9999755024909973,
      0.9999712109565735,
      0.9999428987503052,
      0.9999682903289795,
      0.9999699592590332,
      0.9999764561653137,
      0.9999789595603943,
      0.9999575614929199,
      0.9999271035194397,
      0.9999624490737915,
      0.999971330165863,
      0.9999496340751648,
      0.9999565482139587,
      0.9999619722366333,
      0.9999433159828186,
      0.9996621608734131,
      0.9951661825180054,
      0.9946067929267883,
      0.9835963249206543,
      0.9906819462776184,
      0.9802255630493164,
      0.9872608184814453,
      0.9732099771499634,
      0.9860766530036926,
      0.9719502329826355,
      0.9566118717193604,
      0.9542201161384583,
      0.9619940519332886,
      0.9732370972633362,
      0.9776034355163574,
      0.9808143377304077,
      0.9969475269317627,
      0.9993799924850464,
      0.9999350309371948,
      0.9999319314956665,
      0.9999370574951172,
      0.9997811317443848
    ],
    [
      0.9286460280418396,
      0.9454878568649292,
      0.9187492728233337,
      0.9086769819259644,
      0.9236228466033936,
      0.9129003286361694,
      0.8974897861480713,
      0.899432897567749,
      0.9131860136985779,
      0.8944916725158691,
      0.887210488319397,
      0.9139493703842163,
      0.9273209571838379,
      0.9034736752510071,
      0.9053632020950317,
      0.9285666942596436,
      0.9268679618835449,
      0.902503252029419,
      0.9120171070098877,
      0.9240078926086426,
      0.8857848644256592,
      0.8921403288841248,
      0.8934394717216492,
      0.9039143323898315,
      0.902388870716095,
      0.8809930086135864,
      0.8978661298751831,
      0.9263614416122437,
      0.8929605484008789,
      0.9218851923942566,
      0.9200640916824341,
      0.9013530015945435,
      0.9031923413276672,
      0.9120268821716309,
      0.8870877027511597,
      0.8885447978973389,
      0.9016779661178589,
      0.9033546447753906,
      0.8866915702819824,
      0.9020376205444336,
      0.9052928686141968,
      0.8979135751724243,
      0.8952343463897705,
      0.9048210382461548,
      0.898664116859436,
      0.8916251063346863,
      0.8971129655838013,
      0.9004176259040833,
      0.9119146466255188,
      0.9134708642959595,
      0.893329381942749,
      0.9044734239578247,
      0.9015301465988159,
      0.8998182415962219,
      0.8975974321365356,
      0.8984588384628296,
      0.8930618166923523,
      0.8914918899536133,
      0.8862881064414978,
      0.8915724158287048,
      0.8880805969238281,
      0.8858285546302795,
      0.893805742263794,
      0.902947187423706,
      0.898862898349762,
      0.8924970030784607,
      0.9118725657463074,
      0.9190967679023743,
      0.9071288108825684,
      0.926677405834198,
      0.9257228970527649,
      0.9180085062980652,
      0.91788649559021,
      0.9226474761962891,
      0.9354801774024963,
      0.9433931112289429,
      0.9184468984603882,
      0.9069235324859619,
      0.9150799512863159,
      0.9143304824829102,
      0.897478461265564,
      0.871828556060791,
      0.9056274890899658,
      0.9048460125923157,
      0.8893346190452576,
      0.8941463232040405,
      0.9127237200737,
      0.9014996290206909,
      0.890129566192627,
      0.8955290913581848,
      0.9180924892425537,
      0.9120261073112488,
      0.8996807932853699,
      0.9096788167953491,
      0.9172423481941223,
      0.8992245197296143,
      0.8883771896362305,
      0.912967324256897,
      0.8982623219490051,
      0.8556092381477356,
      0.9951282143592834,
      0.9877476096153259,
      0.9877153635025024,
      0.9894377589225769,
      0.9956845045089722,
      0.9992573857307434,
      0.9997777342796326,
      0.9998463988304138,
      0.999847948551178,
      0.9996377825737,
      0.999832272529602,
      0.9999296069145203,
      0.9999105930328369,
      0.9999459385871887,
      0.9998953938484192,
      0.999894917011261,
      0.9998918175697327,
      0.9999208450317383,
      0.999959409236908,
      0.9999703764915466,
      0.9999548196792603,
      0.9999415874481201,
      0.9999415278434753,
      0.9999126195907593,
      0.9999494552612305,
      0.9999021887779236,
      0.9998596906661987,
      0.9999310374259949,
      0.9998757243156433,
      0.9998602867126465,
      0.999882161617279,
      0.9999184608459473,
      0.999570369720459,
      0.9964008331298828,
      0.9835819005966187,
      0.9835761785507202,
      0.9918186068534851,
      0.9834082722663879,
      0.992215633392334,
      0.9836843013763428,
      0.9929196238517761,
      0.9875002503395081,
      0.9931192398071289,
      0.9895641207695007,
      0.9683753848075867,
      0.985410749912262,
      0.9818092584609985,
      0.9970300197601318,
      0.9939199686050415,
      0.9808438420295715,
      0.9875289797782898,
      0.9754986763000488,
      0.9754480123519897,
      0.9911450743675232,
      0.988684356212616,
      0.9888787865638733,
      0.973696768283844,
      0.9858663082122803,
      0.9676762819290161,
      0.965998649597168,
      0.9855948686599731,
      0.9927619099617004,
      0.9962766766548157,
      0.9996750950813293,
      0.9998587369918823,
      0.9996823072433472,
      0.9999309182167053,
      0.9999731183052063,
      0.9999579191207886,
      0.9999330639839172,
      0.9999290108680725,
      0.999948263168335,
      0.9999491572380066,
      0.9999515414237976,
      0.9999693036079407,
      0.999957263469696,
      0.9999694228172302,
      0.9999601244926453,
      0.9999786615371704,
      0.9999747276306152,
      0.9999486207962036,
      0.9999703764915466,
      0.9999714493751526,
      0.9999762773513794,
      0.9999791979789734,
      0.9999586343765259,
      0.9999224543571472,
      0.9999634027481079,
      0.9999719858169556,
      0.9999505877494812,
      0.9999582767486572,
      0.9999638795852661,
      0.9999460577964783,
      0.9996924996376038,
      0.9957326650619507,
      0.995361328125,
      0.9854377508163452,
      0.9919596910476685,
      0.9826042652130127,
      0.9892950654029846,
      0.9762028455734253,
      0.9883406758308411,
      0.9756754040718079,
      0.9620458483695984,
      0.9601346254348755,
      0.965874195098877,
      0.9761179685592651,
      0.979828953742981,
      0.9830582141876221,
      0.9972905516624451,
      0.9994446635246277,
      0.9999389052391052,
      0.9999343156814575,
      0.9999396800994873,
      0.9997853636741638
    ],
    [
      0.9346781969070435,
      0.9500370621681213,
      0.9311228394508362,
      0.9240942001342773,
      0.935356616973877,
      0.9268978834152222,
      0.916145384311676,
      0.916732907295227,
      0.9300951361656189,
      0.9166454076766968,
      0.9089903831481934,
      0.9309413433074951,
      0.941542387008667,
      0.9249999523162842,
      0.9228959083557129,
      0.9425761699676514,
      0.939229428768158,
      0.9210761189460754,
      0.9271988868713379,
      0.9364646673202515,
      0.9038664102554321,
      0.9103138446807861,
      0.9137205481529236,
      0.919492781162262,
      0.9147746562957764,
      0.9009766578674316,
      0.9146965742111206,
      0.9370834231376648,
      0.9120274782180786,
      0.9345269203186035,
      0.9315574169158936,
      0.9161187410354614,
      0.9202635884284973,
      0.9255831837654114,
      0.9026667475700378,
      0.9080650806427002,
      0.9189215302467346,
      0.9173770546913147,
      0.9067429900169373,
      0.9201189279556274,
      0.9218882322311401,
      0.9165717363357544,
      0.9137793183326721,
      0.9212815165519714,
      0.9128550291061401,
      0.9095815420150757,
      0.9140793085098267,
      0.9169997572898865,
      0.9248180389404297,
      0.9254394769668579,
      0.9128483533859253,
      0.9202480316162109,
      0.9197375178337097,
      0.9188064336776733,
      0.9169818758964539,
      0.9156675338745117,
      0.9120677709579468,
      0.9110177755355835,
      0.9063681364059448,
      0.9100786447525024,
      0.9087223410606384,
      0.9083840847015381,
      0.9132856726646423,
      0.920522928237915,
      0.9174844026565552,
      0.9162158370018005,
      0.9281002283096313,
      0.935343861579895,
      0.9245728850364685,
      0.9408307671546936,
      0.9397773146629333,
      0.9341351985931396,
      0.9315416812896729,
      0.9376577138900757,
      0.9476629495620728,
      0.9554676413536072,
      0.9313777089118958,
      0.9238424897193909,
      0.9325287938117981,
      0.9286171197891235,
      0.9150662422180176,
      0.8972835540771484,
      0.9213886857032776,
      0.9203698039054871,
      0.9102597832679749,
      0.9142110347747803,
      0.9263362288475037,
      0.9182851314544678,
      0.9102899432182312,
      0.9134950637817383,
      0.9307936429977417,
      0.9262830018997192,
      0.9188047051429749,
      0.924088716506958,
      0.9293847680091858,
      0.9170924425125122,
      0.9094804525375366,
      0.9241992235183716,
      0.913540780544281,
      0.8743088245391846,
      0.9959275126457214,
      0.9900790452957153,
      0.9898751378059387,
      0.9910425543785095,
      0.9964356422424316,
      0.9994268417358398,
      0.999809980392456,
      0.9998458623886108,
      0.999860942363739,
      0.999678373336792,
      0.9998460412025452,
      0.9999338388442993,
      0.9999127388000488,
      0.9999473690986633,
      0.9998970031738281,
      0.9998970627784729,
      0.9998945593833923,
      0.9999228715896606,
      0.9999605417251587,
      0.9999713897705078,
      0.999955952167511,
      0.9999447464942932,
      0.9999465346336365,
      0.9999296069145203,
      0.9999569058418274,
      0.9999163150787354,
      0.9998759031295776,
      0.9999383687973022,
      0.999882161617279,
      0.9998683929443359,
      0.9998900890350342,
      0.9999276995658875,
      0.9996278285980225,
      0.9970480799674988,
      0.9863259196281433,
      0.9858875274658203,
      0.9934678077697754,
      0.9855775833129883,
      0.9936574101448059,
      0.9864814877510071,
      0.9940903186798096,
      0.989149272441864,
      0.9935149550437927,
      0.9904452562332153,
      0.9730806946754456,
      0.9883013367652893,
      0.9847550988197327,
      0.9976027011871338,
      0.995110273361206,
      0.9846677780151367,
      0.9899994730949402,
      0.9795131087303162,
      0.979434072971344,
      0.9924967288970947,
      0.9905786514282227,
      0.9909250140190125,
      0.9793301224708557,
      0.9889398813247681,
      0.9743509888648987,
      0.9724382758140564,
      0.9885864853858948,
      0.9942273497581482,
      0.9970160126686096,
      0.9997223019599915,
      0.9998807311058044,
      0.9997384548187256,
      0.9999358057975769,
      0.9999745488166809,
      0.9999601244926453,
      0.9999329447746277,
      0.9999313354492188,
      0.999950110912323,
      0.9999524354934692,
      0.9999538660049438,
      0.9999715089797974,
      0.9999611973762512,
      0.9999722838401794,
      0.9999625086784363,
      0.9999812841415405,
      0.9999772906303406,
      0.9999536275863647,
      0.9999719262123108,
      0.9999726414680481,
      0.9999769330024719,
      0.9999797940254211,
      0.9999593496322632,
      0.9999253749847412,
      0.9999650120735168,
      0.9999712705612183,
      0.9999513626098633,
      0.9999606609344482,
      0.9999662041664124,
      0.9999493956565857,
      0.9997184872627258,
      0.9963318109512329,
      0.9961727857589722,
      0.9874731302261353,
      0.9933027625083923,
      0.9852708578109741,
      0.9910102486610413,
      0.9796105623245239,
      0.9904555082321167,
      0.9807315468788147,
      0.9687739610671997,
      0.9654033184051514,
      0.9706732630729675,
      0.9790855646133423,
      0.9835667014122009,
      0.9855682253837585,
      0.9976531267166138,
      0.9995135068893433,
      0.9999433159828186,
      0.9999371767044067,
      0.999941885471344,
      0.9997883439064026
    ],
    [
      0.94273841381073,
      0.9592176675796509,
      0.9446314573287964,
      0.942337155342102,
      0.9487427473068237,
      0.9463135004043579,
      0.9374009370803833,
      0.9371386170387268,
      0.9495484232902527,
      0.9427492618560791,
      0.9344797134399414,
      0.9501286745071411,
      0.9571880102157593,
      0.9469665884971619,
      0.9441399574279785,
      0.9584190249443054,
      0.9546750783920288,
      0.943231463432312,
      0.9465776681900024,
      0.9534063935279846,
      0.9284729957580566,
      0.9344838261604309,
      0.9382100701332092,
      0.9397258162498474,
      0.9328320026397705,
      0.9253281354904175,
      0.9343817234039307,
      0.950539231300354,
      0.9350848197937012,
      0.9512284398078918,
      0.9472419023513794,
      0.9380138516426086,
      0.9426440000534058,
      0.944899320602417,
      0.9266797304153442,
      0.9338696002960205,
      0.9415138363838196,
      0.9373681545257568,
      0.9323986768722534,
      0.9419755935668945,
      0.9422416687011719,
      0.9377033114433289,
      0.9368808269500732,
      0.9417920112609863,
      0.9333336353302002,
      0.9308032989501953,
      0.9340237379074097,
      0.9368448853492737,
      0.9414383769035339,
      0.9398269653320312,
      0.93499755859375,
      0.9408648610115051,
      0.9406956434249878,
      0.9408060312271118,
      0.940582275390625,
      0.93708735704422,
      0.9355270862579346,
      0.9349847435951233,
      0.9322606325149536,
      0.9337350726127625,
      0.9332305788993835,
      0.9353854060173035,
      0.9368084669113159,
      0.9418577551841736,
      0.9394577741622925,
      0.9410509467124939,
      0.9466285705566406,
      0.9522190093994141,
      0.9436845779418945,
      0.9551443457603455,
      0.953942596912384,
      0.9509131908416748,
      0.9463955760002136,
      0.9532575607299805,
      0.9612240791320801,
      0.9664348363876343,
      0.9479919672012329,
      0.9431696534156799,
      0.9517029523849487,
      0.946415364742279,
      0.9378987550735474,
      0.9283372163772583,
      0.9430269002914429,
      0.9408273100852966,
      0.9355735778808594,
      0.9383387565612793,
      0.9462841153144836,
      0.9401500821113586,
      0.9351348280906677,
      0.9380871057510376,
      0.9479809999465942,
      0.944428026676178,
      0.9415992498397827,
      0.9418533444404602,
      0.9459336996078491,
      0.9373029470443726,
      0.9336670637130737,
      0.9382419586181641,
      0.9319316148757935,
      0.8986393213272095,
      0.9964901804924011,
      0.9927961230278015,
      0.9922736883163452,
      0.9931651949882507,
      0.9972062706947327,
      0.9995825290679932,
      0.9998430013656616,
      0.9998628497123718,
      0.9998757839202881,
      0.9997267127037048,
      0.9998528957366943,
      0.9999387264251709,
      0.9999154210090637,
      0.9999487400054932,
      0.9998980164527893,
      0.9998981952667236,
      0.9998953938484192,
      0.9999238848686218,
      0.9999613165855408,
      0.9999721646308899,
      0.9999574422836304,
      0.9999483823776245,
      0.9999517202377319,
      0.9999456405639648,
      0.9999642968177795,
      0.999929666519165,
      0.9998921155929565,
      0.9999454617500305,
      0.9998893141746521,
      0.9998748898506165,
      0.9998975992202759,
      0.9999365210533142,
      0.9996898174285889,
      0.9979045391082764,
      0.9900609254837036,
      0.9892690181732178,
      0.9950978755950928,
      0.9890465140342712,
      0.9953119158744812,
      0.9897371530532837,
      0.9954569339752197,
      0.9912645220756531,
      0.9947106242179871,
      0.991786777973175,
      0.9790341258049011,
      0.9906005859375,
      0.9885371327400208,
      0.9981347918510437,
      0.9963391423225403,
      0.988823652267456,
      0.9925339221954346,
      0.9841190576553345,
      0.9841232895851135,
      0.9939985871315002,
      0.9921959042549133,
      0.9930180907249451,
      0.9846224188804626,
      0.9917550683021545,
      0.9804744720458984,
      0.9792440533638,
      0.991452693939209,
      0.9955828785896301,
      0.9976587295532227,
      0.9997704029083252,
      0.9998990297317505,
      0.9997938871383667,
      0.9999410510063171,
      0.9999760985374451,
      0.9999642968177795,
      0.9999379515647888,
      0.9999345541000366,
      0.999952495098114,
      0.9999545216560364,
      0.999955952167511,
      0.9999728798866272,
      0.999964714050293,
      0.9999749064445496,
      0.9999647736549377,
      0.9999836683273315,
      0.9999794960021973,
      0.9999576210975647,
      0.9999738335609436,
      0.9999745488166809,
      0.9999775886535645,
      0.9999806880950928,
      0.9999605417251587,
      0.9999266862869263,
      0.9999662637710571,
      0.9999723434448242,
      0.9999529719352722,
      0.9999626874923706,
      0.9999684691429138,
      0.9999536275863647,
      0.9997614622116089,
      0.9973718523979187,
      0.9972217679023743,
      0.9899528622627258,
      0.9947709441184998,
      0.9879624843597412,
      0.9930769801139832,
      0.9843102693557739,
      0.9928736090660095,
      0.985526442527771,
      0.9772722721099854,
      0.9734390377998352,
      0.977512538433075,
      0.9833548665046692,
      0.9872263073921204,
      0.9887617826461792,
      0.9981525540351868,
      0.9996179342269897,
      0.9999473094940186,
      0.9999405741691589,
      0.9999440312385559,
      0.999789297580719
    ],
    [
      0.9519753456115723,
      0.9696094989776611,
      0.9588819742202759,
      0.9588043689727783,
      0.9634336233139038,
      0.9652662873268127,
      0.9582298398017883,
      0.9587773084640503,
      0.96736079454422,
      0.9651612639427185,
      0.9590149521827698,
      0.969129204750061,
      0.97532057762146,
      0.9669374823570251,
      0.9647894501686096,
      0.9746793508529663,
      0.973308265209198,
      0.964728593826294,
      0.9660226106643677,
      0.9704611301422119,
      0.9540084600448608,
      0.958075761795044,
      0.9611700773239136,
      0.9597734212875366,
      0.9528979063034058,
      0.9501826167106628,
      0.9552331566810608,
      0.9667379856109619,
      0.958148717880249,
      0.9679585099220276,
      0.9641643762588501,
      0.9593797326087952,
      0.9635785818099976,
      0.9648950099945068,
      0.9516963362693787,
      0.9579041600227356,
      0.9640564322471619,
      0.9597081542015076,
      0.9577507972717285,
      0.9622509479522705,
      0.9634126424789429,
      0.959597110748291,
      0.958992600440979,
      0.9615269899368286,
      0.9558062553405762,
      0.9527697563171387,
      0.9540280103683472,
      0.956369161605835,
      0.9574868083000183,
      0.9558821320533752,
      0.9568699598312378,
      0.9616363048553467,
      0.9610040783882141,
      0.9610886573791504,
      0.9625844359397888,
      0.9598186612129211,
      0.9586722254753113,
      0.9585896730422974,
      0.9582058191299438,
      0.9577428102493286,
      0.9558156728744507,
      0.9595733880996704,
      0.9596350193023682,
      0.962577760219574,
      0.9597246646881104,
      0.9621915221214294,
      0.964613139629364,
      0.9685482978820801,
      0.9621604084968567,
      0.9695209264755249,
      0.9671857953071594,
      0.9659565091133118,
      0.9615719318389893,
      0.9666569232940674,
      0.9731847047805786,
      0.9767354726791382,
      0.9649300575256348,
      0.9638720750808716,
      0.9709943532943726,
      0.9675345420837402,
      0.9608311057090759,
      0.9567104578018188,
      0.9668183922767639,
      0.9642258286476135,
      0.9595224857330322,
      0.9617635607719421,
      0.9688112139701843,
      0.9632354378700256,
      0.9588699340820312,
      0.962529182434082,
      0.9690009951591492,
      0.965297520160675,
      0.9619612693786621,
      0.9612188339233398,
      0.965969443321228,
      0.9576172232627869,
      0.9559383392333984,
      0.954535722732544,
      0.9517666101455688,
      0.9256997108459473,
      0.9972022771835327,
      0.9949831962585449,
      0.9944750070571899,
      0.9953978657722473,
      0.9980399012565613,
      0.999714732170105,
      0.999887228012085,
      0.9998807907104492,
      0.9998908042907715,
      0.999789834022522,
      0.9998708963394165,
      0.9999436736106873,
      0.9999181032180786,
      0.999950647354126,
      0.9999005198478699,
      0.9999017119407654,
      0.9998974800109863,
      0.9999268651008606,
      0.9999629855155945,
      0.999973475933075,
      0.9999596476554871,
      0.9999533295631409,
      0.9999582171440125,
      0.9999617338180542,
      0.9999708533287048,
      0.9999419450759888,
      0.9999064803123474,
      0.999951958656311,
      0.9998951554298401,
      0.9998800158500671,
      0.9999037384986877,
      0.9999455809593201,
      0.9997555613517761,
      0.9988455176353455,
      0.9933859705924988,
      0.9928713440895081,
      0.9969617128372192,
      0.9930590391159058,
      0.9971816539764404,
      0.9932435154914856,
      0.9971022009849548,
      0.9942101240158081,
      0.9964510202407837,
      0.9937114715576172,
      0.9853858947753906,
      0.9928832054138184,
      0.9920564293861389,
      0.9987138509750366,
      0.9978439211845398,
      0.9930171966552734,
      0.994970977306366,
      0.9888464212417603,
      0.9888969659805298,
      0.995750904083252,
      0.994749128818512,
      0.9953991174697876,
      0.9899011850357056,
      0.9944149851799011,
      0.9858769178390503,
      0.9853483438491821,
      0.993898332118988,
      0.9968260526657104,
      0.9984214901924133,
      0.9998125433921814,
      0.9999186992645264,
      0.9998428225517273,
      0.9999474883079529,
      0.9999780058860779,
      0.999968945980072,
      0.9999427199363708,
      0.9999396800994873,
      0.9999549388885498,
      0.9999586939811707,
      0.9999584555625916,
      0.9999750852584839,
      0.9999688863754272,
      0.9999774694442749,
      0.9999673366546631,
      0.999985933303833,
      0.9999819993972778,
      0.9999631643295288,
      0.9999759197235107,
      0.9999758005142212,
      0.9999784827232361,
      0.9999815821647644,
      0.9999623894691467,
      0.9999297261238098,
      0.9999676942825317,
      0.9999732971191406,
      0.9999541640281677,
      0.9999644756317139,
      0.9999682307243347,
      0.9999573230743408,
      0.9998046159744263,
      0.9983363747596741,
      0.9983720779418945,
      0.9937021732330322,
      0.9970230460166931,
      0.9916094541549683,
      0.9957253932952881,
      0.9896285533905029,
      0.9952117800712585,
      0.9903652667999268,
      0.9855377078056335,
      0.982285737991333,
      0.9855863451957703,
      0.9877280592918396,
      0.9915348291397095,
      0.9925457835197449,
      0.9987393021583557,
      0.9997266530990601,
      0.9999500513076782,
      0.9999436140060425,
      0.9999463558197021,
      0.9997934699058533
    ],
    [
      0.9636268615722656,
      0.9793530702590942,
      0.9705990552902222,
      0.9726899862289429,
      0.9754769802093506,
      0.9771407842636108,
      0.972957968711853,
      0.9748936295509338,
      0.9810369610786438,
      0.9793724417686462,
      0.9766795039176941,
      0.9832957983016968,
      0.9864732027053833,
      0.9822951555252075,
      0.9820163249969482,
      0.9866493344306946,
      0.9860826730728149,
      0.9821610450744629,
      0.9826555252075195,
      0.9843950271606445,
      0.9737810492515564,
      0.976588249206543,
      0.9770957231521606,
      0.9746996164321899,
      0.9702354073524475,
      0.9678276777267456,
      0.970819354057312,
      0.978469729423523,
      0.9749534130096436,
      0.9807618856430054,
      0.9789135456085205,
      0.9773873090744019,
      0.9804267883300781,
      0.980441689491272,
      0.9715560674667358,
      0.9764276742935181,
      0.9804931282997131,
      0.9785315990447998,
      0.9765199422836304,
      0.9792848229408264,
      0.9801437258720398,
      0.9789386987686157,
      0.9777804613113403,
      0.9780869483947754,
      0.9744346141815186,
      0.972037672996521,
      0.9708608388900757,
      0.9703332781791687,
      0.9713717699050903,
      0.9722824096679688,
      0.9729970693588257,
      0.9779282212257385,
      0.9780897498130798,
      0.9784437417984009,
      0.9801135063171387,
      0.9798946380615234,
      0.9779905080795288,
      0.9776381850242615,
      0.9791191816329956,
      0.9786868095397949,
      0.9768234491348267,
      0.9783451557159424,
      0.9790506958961487,
      0.9806104302406311,
      0.9787634611129761,
      0.980240523815155,
      0.9807974100112915,
      0.9827641844749451,
      0.9789851903915405,
      0.981855571269989,
      0.9799542427062988,
      0.9798246622085571,
      0.9753567576408386,
      0.9792841076850891,
      0.981950581073761,
      0.984740138053894,
      0.9796546697616577,
      0.9798309803009033,
      0.9828023910522461,
      0.9819581508636475,
      0.9782220721244812,
      0.9761407375335693,
      0.9819170832633972,
      0.9807597398757935,
      0.9785369634628296,
      0.9799790978431702,
      0.9827094674110413,
      0.9799467921257019,
      0.9776893854141235,
      0.9800423979759216,
      0.9821987748146057,
      0.9800097942352295,
      0.9782714247703552,
      0.9778014421463013,
      0.9794776439666748,
      0.9742029905319214,
      0.9723314046859741,
      0.9695494174957275,
      0.967049777507782,
      0.9459580779075623,
      0.9976999163627625,
      0.9973175525665283,
      0.996808648109436,
      0.9974886178970337,
      0.9989194273948669,
      0.9998158812522888,
      0.9999157190322876,
      0.9998959302902222,
      0.9999053478240967,
      0.9998512864112854,
      0.9998899698257446,
      0.9999489784240723,
      0.999921441078186,
      0.9999525547027588,
      0.9999037384986877,
      0.9999051690101624,
      0.999901294708252,
      0.9999295473098755,
      0.9999645352363586,
      0.9999745488166809,
      0.9999607801437378,
      0.9999568462371826,
      0.9999624490737915,
      0.9999725222587585,
      0.9999757409095764,
      0.9999529123306274,
      0.9999172687530518,
      0.9999561905860901,
      0.9998987317085266,
      0.9998847246170044,
      0.9999090433120728,
      0.9999527931213379,
      0.9998068809509277,
      0.9993987679481506,
      0.9956740736961365,
      0.9953668713569641,
      0.9984725117683411,
      0.9970158934593201,
      0.9987419247627258,
      0.997180163860321,
      0.9987536072731018,
      0.9974015951156616,
      0.9981542229652405,
      0.9965724945068359,
      0.9904718995094299,
      0.9952778220176697,
      0.995334267616272,
      0.999273955821991,
      0.9989853501319885,
      0.9964725375175476,
      0.9975243210792542,
      0.9934355616569519,
      0.9933412075042725,
      0.9975124597549438,
      0.9970889687538147,
      0.9975547194480896,
      0.9944703578948975,
      0.9968239665031433,
      0.9912363886833191,
      0.9910471439361572,
      0.9968870282173157,
      0.998243510723114,
      0.9991253018379211,
      0.999866247177124,
      0.9999389052391052,
      0.9998817443847656,
      0.999953031539917,
      0.9999800324440002,
      0.9999727606773376,
      0.9999481439590454,
      0.9999451637268066,
      0.9999570846557617,
      0.9999627470970154,
      0.999960720539093,
      0.9999764561653137,
      0.9999719858169556,
      0.9999793171882629,
      0.9999693632125854,
      0.9999874830245972,
      0.9999836087226868,
      0.9999672770500183,
      0.9999769926071167,
      0.9999769330024719,
      0.9999788403511047,
      0.9999820590019226,
      0.9999633431434631,
      0.9999317526817322,
      0.9999690055847168,
      0.9999744892120361,
      0.9999554753303528,
      0.9999663233757019,
      0.999970555305481,
      0.9999614953994751,
      0.9998542666435242,
      0.9991920590400696,
      0.9992871284484863,
      0.9969591498374939,
      0.9985997676849365,
      0.9959940910339355,
      0.9980376958847046,
      0.9939286708831787,
      0.9971279501914978,
      0.9939866662025452,
      0.9913673400878906,
      0.9896053075790405,
      0.9917395114898682,
      0.9924510717391968,
      0.9950842261314392,
      0.9955587387084961,
      0.9992203712463379,
      0.9998257756233215,
      0.9999582171440125,
      0.9999469518661499,
      0.9999486207962036,
      0.9997979402542114
    ],
    [
      0.9735177159309387,
      0.9865590333938599,
      0.9796017408370972,
      0.9819291830062866,
      0.9845848083496094,
      0.98588627576828,
      0.9839580655097961,
      0.985400915145874,
      0.9887071251869202,
      0.988170325756073,
      0.9864339828491211,
      0.9905887246131897,
      0.9919003844261169,
      0.9890660047531128,
      0.9897095561027527,
      0.992600679397583,
      0.9917630553245544,
      0.9897063970565796,
      0.9898342490196228,
      0.9911123514175415,
      0.986213207244873,
      0.9870160818099976,
      0.987440288066864,
      0.9856998324394226,
      0.9826108813285828,
      0.9790853261947632,
      0.9811764359474182,
      0.9857372045516968,
      0.9847599267959595,
      0.9879587292671204,
      0.9864723682403564,
      0.9868615865707397,
      0.9882889986038208,
      0.9882811307907104,
      0.9840959906578064,
      0.9865836501121521,
      0.9882530570030212,
      0.9878937005996704,
      0.9870091676712036,
      0.9876187443733215,
      0.9877402782440186,
      0.9881163835525513,
      0.9870117902755737,
      0.9860725402832031,
      0.9838762879371643,
      0.9840646386146545,
      0.9826762676239014,
      0.9793899655342102,
      0.9793835878372192,
      0.9816555976867676,
      0.9818407297134399,
      0.9856292009353638,
      0.9864542484283447,
      0.9865509271621704,
      0.9876583814620972,
      0.9882698059082031,
      0.9873119592666626,
      0.9873123168945312,
      0.9882372617721558,
      0.9878207445144653,
      0.9871991276741028,
      0.9883080124855042,
      0.9884068965911865,
      0.9893778562545776,
      0.9877445697784424,
      0.9886108636856079,
      0.9884877800941467,
      0.9895730018615723,
      0.9872475862503052,
      0.9881436228752136,
      0.9870491027832031,
      0.9876154661178589,
      0.9843312501907349,
      0.9862679839134216,
      0.9871507883071899,
      0.9897306561470032,
      0.986817479133606,
      0.9872384667396545,
      0.9886154532432556,
      0.9887487888336182,
      0.9872774481773376,
      0.9864763021469116,
      0.9891771078109741,
      0.9886415600776672,
      0.9877987504005432,
      0.9882254600524902,
      0.9893044233322144,
      0.9877399802207947,
      0.9864682555198669,
      0.9878203868865967,
      0.9883168339729309,
      0.9870715141296387,
      0.9861030578613281,
      0.9854836463928223,
      0.9859456419944763,
      0.9829554557800293,
      0.9808059930801392,
      0.9779574871063232,
      0.9758206605911255,
      0.9590843915939331,
      0.9981645345687866,
      0.9986584186553955,
      0.9987842440605164,
      0.9990457892417908,
      0.9995266199111938,
      0.9998873472213745,
      0.9999437928199768,
      0.999908983707428,
      0.9999187588691711,
      0.9998997449874878,
      0.9999085664749146,
      0.9999539256095886,
      0.9999238848686218,
      0.9999539852142334,
      0.9999052286148071,
      0.9999070167541504,
      0.9999029636383057,
      0.9999309778213501,
      0.999965488910675,
      0.9999752044677734,
      0.9999614953994751,
      0.9999597072601318,
      0.9999653100967407,
      0.999980092048645,
      0.9999793171882629,
      0.9999621510505676,
      0.9999245405197144,
      0.9999586939811707,
      0.9998998045921326,
      0.9998868703842163,
      0.9999114274978638,
      0.9999580979347229,
      0.9998484253883362,
      0.999691903591156,
      0.9976690411567688,
      0.9971577525138855,
      0.9993896484375,
      0.998787522315979,
      0.9994608759880066,
      0.9989324808120728,
      0.9994632601737976,
      0.9989544749259949,
      0.9991387724876404,
      0.998203456401825,
      0.9938375353813171,
      0.997603178024292,
      0.9978805184364319,
      0.999685525894165,
      0.9995466470718384,
      0.9986097812652588,
      0.9989051222801208,
      0.9966325163841248,
      0.9964865446090698,
      0.9986947774887085,
      0.998727023601532,
      0.9988306760787964,
      0.9975332617759705,
      0.9983987212181091,
      0.9948418140411377,
      0.9950339794158936,
      0.9984654188156128,
      0.999049961566925,
      0.9995000958442688,
      0.9999064803123474,
      0.9999544620513916,
      0.9999098777770996,
      0.9999572038650513,
      0.9999812245368958,
      0.9999754428863525,
      0.9999514818191528,
      0.9999485015869141,
      0.9999575018882751,
      0.999965250492096,
      0.9999616742134094,
      0.9999766945838928,
      0.9999734163284302,
      0.9999804496765137,
      0.999970018863678,
      0.9999883770942688,
      0.9999842643737793,
      0.9999697804450989,
      0.9999773502349854,
      0.9999786615371704,
      0.999978244304657,
      0.9999823570251465,
      0.9999642372131348,
      0.9999332427978516,
      0.9999698400497437,
      0.9999749064445496,
      0.999955952167511,
      0.9999671578407288,
      0.9999719858169556,
      0.9999646544456482,
      0.9998896718025208,
      0.9996182322502136,
      0.9996904134750366,
      0.9984511733055115,
      0.9994068145751953,
      0.9983812570571899,
      0.9991511106491089,
      0.997009813785553,
      0.9985108971595764,
      0.9960688948631287,
      0.9946448802947998,
      0.9942958354949951,
      0.996044933795929,
      0.9963282942771912,
      0.9978277087211609,
      0.9979050755500793,
      0.9996067881584167,
      0.9998964071273804,
      0.9999650716781616,
      0.9999494552612305,
      0.9999498724937439,
      0.9997995495796204
    ],
    [
      0.9798592925071716,
      0.9909622669219971,
      0.984871506690979,
      0.9868847131729126,
      0.988950252532959,
      0.9902355670928955,
      0.9889172911643982,
      0.9904676675796509,
      0.9924923181533813,
      0.9922977685928345,
      0.9911125898361206,
      0.9946028590202332,
      0.9955757260322571,
      0.9935263991355896,
      0.9938312768936157,
      0.9962627291679382,
      0.9957829713821411,
      0.9936009049415588,
      0.9938583970069885,
      0.9952046275138855,
      0.992170512676239,
      0.9917141199111938,
      0.9921355247497559,
      0.9914259314537048,
      0.9889430999755859,
      0.9863390922546387,
      0.9871382713317871,
      0.989517867565155,
      0.9893121719360352,
      0.991653561592102,
      0.9902002811431885,
      0.9909659624099731,
      0.9919965863227844,
      0.992118239402771,
      0.990136981010437,
      0.9912939071655273,
      0.992100179195404,
      0.992064356803894,
      0.9916642904281616,
      0.9918537139892578,
      0.9917194247245789,
      0.992012619972229,
      0.9913405179977417,
      0.9901314377784729,
      0.9885215759277344,
      0.9893516898155212,
      0.9882221817970276,
      0.9845888018608093,
      0.9839877486228943,
      0.9865463376045227,
      0.9868868589401245,
      0.9894174337387085,
      0.990496814250946,
      0.9905055165290833,
      0.9913644194602966,
      0.9921854138374329,
      0.9915968775749207,
      0.9919037222862244,
      0.9923628568649292,
      0.9920507669448853,
      0.9919173121452332,
      0.9926741123199463,
      0.9923915863037109,
      0.9932659864425659,
      0.9922600984573364,
      0.9925511479377747,
      0.992394745349884,
      0.9935604333877563,
      0.9915218353271484,
      0.99162358045578,
      0.9913164377212524,
      0.9919075965881348,
      0.9891130328178406,
      0.9901937246322632,
      0.9911196827888489,
      0.9930464625358582,
      0.9907928705215454,
      0.9909747838973999,
      0.9918312430381775,
      0.9922789931297302,
      0.9916062951087952,
      0.9912014007568359,
      0.9925094842910767,
      0.9923450946807861,
      0.9921067357063293,
      0.9921095371246338,
      0.9924682974815369,
      0.9916393756866455,
      0.9906798601150513,
      0.9916432499885559,
      0.9916881322860718,
      0.9909709692001343,
      0.9902006983757019,
      0.9896063804626465,
      0.9893584847450256,
      0.9875578284263611,
      0.9854024648666382,
      0.9825124740600586,
      0.9804657101631165,
      0.967161238193512,
      0.9985103011131287,
      0.9992465376853943,
      0.9994848370552063,
      0.9996033906936646,
      0.9997940063476562,
      0.9999232888221741,
      0.9999551773071289,
      0.999915599822998,
      0.9999263882637024,
      0.9999232292175293,
      0.9999209642410278,
      0.9999573230743408,
      0.999925434589386,
      0.999954879283905,
      0.9999061226844788,
      0.9999083876609802,
      0.9999051094055176,
      0.9999322891235352,
      0.9999663829803467,
      0.9999758005142212,
      0.9999619126319885,
      0.9999617338180542,
      0.9999669790267944,
      0.9999838471412659,
      0.9999808073043823,
      0.999968409538269,
      0.9999305605888367,
      0.9999600648880005,
      0.9998951554298401,
      0.9998874664306641,
      0.9999123215675354,
      0.9999620914459229,
      0.9998803734779358,
      0.9998326897621155,
      0.9990553259849548,
      0.9985470175743103,
      0.9997668266296387,
      0.9994124174118042,
      0.9997032880783081,
      0.999515175819397,
      0.9997285604476929,
      0.9995086789131165,
      0.9996045231819153,
      0.9989611506462097,
      0.9956583976745605,
      0.9988546967506409,
      0.9989834427833557,
      0.9998399615287781,
      0.9997657537460327,
      0.9993947744369507,
      0.999492883682251,
      0.9985931515693665,
      0.9983870983123779,
      0.9993861317634583,
      0.9994195699691772,
      0.9994345307350159,
      0.9988480806350708,
      0.9992948770523071,
      0.9973204731941223,
      0.9977152347564697,
      0.9991815686225891,
      0.9994763731956482,
      0.9996910691261292,
      0.999927818775177,
      0.9999632835388184,
      0.9999268054962158,
      0.9999602437019348,
      0.9999820590019226,
      0.9999772310256958,
      0.9999538660049438,
      0.9999504685401917,
      0.9999579191207886,
      0.9999669790267944,
      0.9999622106552124,
      0.9999775290489197,
      0.9999747276306152,
      0.999981164932251,
      0.999970555305481,
      0.9999890923500061,
      0.9999845027923584,
      0.9999712705612183,
      0.999977171421051,
      0.9999794960021973,
      0.999978244304657,
      0.9999825954437256,
      0.9999648332595825,
      0.999934732913971,
      0.9999703168869019,
      0.9999752044677734,
      0.9999562501907349,
      0.9999676942825317,
      0.9999729990959167,
      0.9999668598175049,
      0.9999110698699951,
      0.9998002648353577,
      0.9998470544815063,
      0.9991644620895386,
      0.999743640422821,
      0.9992695450782776,
      0.9995779991149902,
      0.9987457394599915,
      0.9992243647575378,
      0.9976386427879333,
      0.9972206950187683,
      0.9976165890693665,
      0.9983053207397461,
      0.9981018304824829,
      0.9990066289901733,
      0.9990431666374207,
      0.9998072981834412,
      0.9999335408210754,
      0.9999700784683228,
      0.999951183795929,
      0.9999507665634155,
      0.9998000860214233
    ],
    [
      0.9832391738891602,
      0.9933398962020874,
      0.9880269169807434,
      0.9895722270011902,
      0.9911810159683228,
      0.9925791621208191,
      0.991940438747406,
      0.9931309223175049,
      0.9949895739555359,
      0.9952021837234497,
      0.9941994547843933,
      0.9967844486236572,
      0.997514009475708,
      0.9963051676750183,
      0.9966527223587036,
      0.9979636073112488,
      0.9976713061332703,
      0.9965566396713257,
      0.9968394041061401,
      0.997378408908844,
      0.9955530166625977,
      0.9952285885810852,
      0.9952397346496582,
      0.9945152401924133,
      0.9923205375671387,
      0.9900679588317871,
      0.990058422088623,
      0.9916837811470032,
      0.9921932220458984,
      0.9943833351135254,
      0.9931824803352356,
      0.9936944842338562,
      0.9946346879005432,
      0.9944839477539062,
      0.9933152794837952,
      0.9942257404327393,
      0.9944062232971191,
      0.9942948818206787,
      0.9942322969436646,
      0.9943055510520935,
      0.9939074516296387,
      0.9941948056221008,
      0.9938119649887085,
      0.9926114082336426,
      0.9909749627113342,
      0.9920010566711426,
      0.9910125136375427,
      0.9873989224433899,
      0.9863242506980896,
      0.9891375303268433,
      0.9894701838493347,
      0.9915564060211182,
      0.9927752614021301,
      0.993011474609375,
      0.9936829209327698,
      0.9944774508476257,
      0.9945160150527954,
      0.9948217868804932,
      0.9948740601539612,
      0.9949758052825928,
      0.995184600353241,
      0.9956173300743103,
      0.995000958442688,
      0.9960966110229492,
      0.9958017468452454,
      0.995327353477478,
      0.9948474764823914,
      0.9961018562316895,
      0.994488000869751,
      0.9938052296638489,
      0.9940258860588074,
      0.9944972991943359,
      0.9920482635498047,
      0.992279589176178,
      0.9934524893760681,
      0.9946169257164001,
      0.9926981329917908,
      0.9930827021598816,
      0.9935472011566162,
      0.9940026998519897,
      0.9939408302307129,
      0.9939846992492676,
      0.9943176507949829,
      0.9944418668746948,
      0.994929850101471,
      0.9946498274803162,
      0.9943007826805115,
      0.9938910007476807,
      0.9935548901557922,
      0.9939697980880737,
      0.9937240481376648,
      0.99339759349823,
      0.9928175806999207,
      0.9920505285263062,
      0.991421103477478,
      0.9902374148368835,
      0.9881809949874878,
      0.9855484962463379,
      0.9831494092941284,
      0.9721397161483765,
      0.9987384080886841,
      0.9994779229164124,
      0.99973464012146,
      0.9997876286506653,
      0.9998842477798462,
      0.9999395608901978,
      0.9999598860740662,
      0.9999176263809204,
      0.9999290704727173,
      0.9999315142631531,
      0.9999276399612427,
      0.9999591112136841,
      0.9999263286590576,
      0.9999554753303528,
      0.9999062418937683,
      0.9999086856842041,
      0.9999063014984131,
      0.9999324083328247,
      0.9999668598175049,
      0.9999761581420898,
      0.9999623894691467,
      0.9999634623527527,
      0.9999682903289795,
      0.9999857544898987,
      0.9999831318855286,
      0.9999725222587585,
      0.9999346137046814,
      0.9999608397483826,
      0.9998944997787476,
      0.9998872876167297,
      0.9999125599861145,
      0.9999646544456482,
      0.9999006390571594,
      0.9998939633369446,
      0.9995423555374146,
      0.9992958307266235,
      0.9998849034309387,
      0.9996508359909058,
      0.9998100399971008,
      0.9997075200080872,
      0.9998512268066406,
      0.9997768998146057,
      0.9997888803482056,
      0.99933922290802,
      0.9969527125358582,
      0.9994405508041382,
      0.9994479417800903,
      0.9998989701271057,
      0.9998588562011719,
      0.9996737837791443,
      0.9996981024742126,
      0.9993030428886414,
      0.9992101192474365,
      0.999652087688446,
      0.9996404647827148,
      0.9996585845947266,
      0.9993170499801636,
      0.9995951056480408,
      0.9986801743507385,
      0.9988031387329102,
      0.9994949698448181,
      0.9997076988220215,
      0.9997802376747131,
      0.9999411106109619,
      0.9999678730964661,
      0.9999381303787231,
      0.9999626278877258,
      0.9999828338623047,
      0.9999781250953674,
      0.9999542236328125,
      0.9999516010284424,
      0.9999582171440125,
      0.9999676942825317,
      0.9999628067016602,
      0.9999775886535645,
      0.9999755620956421,
      0.9999818801879883,
      0.9999704360961914,
      0.99998939037323,
      0.9999849200248718,
      0.9999724626541138,
      0.9999774098396301,
      0.9999808073043823,
      0.9999788403511047,
      0.9999827742576599,
      0.9999654293060303,
      0.9999355673789978,
      0.9999706745147705,
      0.9999752640724182,
      0.9999560713768005,
      0.9999678134918213,
      0.9999735951423645,
      0.9999678730964661,
      0.9999231100082397,
      0.9998781681060791,
      0.9999088644981384,
      0.9995816946029663,
      0.9998601675033569,
      0.9995672702789307,
      0.9997290372848511,
      0.9993884563446045,
      0.9996233582496643,
      0.9986512660980225,
      0.9986236691474915,
      0.9990072846412659,
      0.9990349411964417,
      0.9988093972206116,
      0.9994103312492371,
      0.9994540214538574,
      0.9998875856399536,
      0.9999479055404663,
      0.9999728202819824,
      0.9999522566795349,
      0.9999513626098633,
      0.9997992515563965
    ]
  ],
  "rfd_device": "NVIDIA A30",
  "rfd_time": 64,
  "rfd_con_ref_pdb_idx": [],
  "rfd_con_hal_pdb_idx": [],
  "rfd_con_ref_idx0": [],
  "rfd_con_hal_idx0": [],
  "rfd_complex_con_ref_pdb_idx": "[('A', 17), ('A', 18), ('A', 19), ('A', 20), ('A', 21), ('A', 22), ('A', 23), ('A', 24), ('A', 25), ('A', 26), ('A', 27), ('A', 28), ('A', 29), ('A', 30), ('A', 31), ('A', 32), ('A', 33), ('A', 34), ('A', 35), ('A', 36), ('A', 37), ('A', 38), ('A', 39), ('A', 40), ('A', 41), ('A', 42), ('A', 43), ('A', 44), ('A', 45), ('A', 46), ('A', 47), ('A', 48), ('A', 49), ('A', 50), ('A', 51), ('A', 52), ('A', 53), ('A', 54), ('A', 55), ('A', 56), ('A', 57), ('A', 58), ('A', 59), ('A', 60), ('A', 61), ('A', 62), ('A', 63), ('A', 64), ('A', 65), ('A', 66), ('A', 67), ('A', 68), ('A', 69), ('A', 70), ('A', 71), ('A', 72), ('A', 73), ('A', 74), ('A', 75), ('A', 76), ('A', 77), ('A', 78), ('A', 79), ('A', 80), ('A', 81), ('A', 82), ('A', 83), ('A', 84), ('A', 85), ('A', 86), ('A', 87), ('A', 88), ('A', 89), ('A', 90), ('A', 91), ('A', 92), ('A', 93), ('A', 94), ('A', 95), ('A', 96), ('A', 97), ('A', 98), ('A', 99), ('A', 100), ('A', 101), ('A', 102), ('A', 103), ('A', 104), ('A', 105), ('A', 106), ('A', 107), ('A', 108), ('A', 109), ('A', 110), ('A', 111), ('A', 112), ('A', 113), ('A', 114), ('A', 115), ('A', 116), ('A', 117), ('A', 118), ('A', 119), ('A', 120), ('A', 121), ('A', 122), ('A', 123), ('A', 124), ('A', 125), ('A', 126), ('A', 127), ('A', 128), ('A', 129), ('A', 130), ('A', 131)]",
  "rfd_complex_con_hal_pdb_idx": "[('B', 101), ('B', 102), ('B', 103), ('B', 104), ('B', 105), ('B', 106), ('B', 107), ('B', 108), ('B', 109), ('B', 110), ('B', 111), ('B', 112), ('B', 113), ('B', 114), ('B', 115), ('B', 116), ('B', 117), ('B', 118), ('B', 119), ('B', 120), ('B', 121), ('B', 122), ('B', 123), ('B', 124), ('B', 125), ('B', 126), ('B', 127), ('B', 128), ('B', 129), ('B', 130), ('B', 131), ('B', 132), ('B', 133), ('B', 134), ('B', 135), ('B', 136), ('B', 137), ('B', 138), ('B', 139), ('B', 140), ('B', 141), ('B', 142), ('B', 143), ('B', 144), ('B', 145), ('B', 146), ('B', 147), ('B', 148), ('B', 149), ('B', 150), ('B', 151), ('B', 152), ('B', 153), ('B', 154), ('B', 155), ('B', 156), ('B', 157), ('B', 158), ('B', 159), ('B', 160), ('B', 161), ('B', 162), ('B', 163), ('B', 164), ('B', 165), ('B', 166), ('B', 167), ('B', 168), ('B', 169), ('B', 170), ('B', 171), ('B', 172), ('B', 173), ('B', 174), ('B', 175), ('B', 176), ('B', 177), ('B', 178), ('B', 179), ('B', 180), ('B', 181), ('B', 182), ('B', 183), ('B', 184), ('B', 185), ('B', 186), ('B', 187), ('B', 188), ('B', 189), ('B', 190), ('B', 191), ('B', 192), ('B', 193), ('B', 194), ('B', 195), ('B', 196), ('B', 197), ('B', 198), ('B', 199), ('B', 200), ('B', 201), ('B', 202), ('B', 203), ('B', 204), ('B', 205), ('B', 206), ('B', 207), ('B', 208), ('B', 209), ('B', 210), ('B', 211), ('B', 212), ('B', 213), ('B', 214), ('B', 215)]",
  "rfd_receptor_con_ref_pdb_idx": "[('A', 17), ('A', 18), ('A', 19), ('A', 20), ('A', 21), ('A', 22), ('A', 23), ('A', 24), ('A', 25), ('A', 26), ('A', 27), ('A', 28), ('A', 29), ('A', 30), ('A', 31), ('A', 32), ('A', 33), ('A', 34), ('A', 35), ('A', 36), ('A', 37), ('A', 38), ('A', 39), ('A', 40), ('A', 41), ('A', 42), ('A', 43), ('A', 44), ('A', 45), ('A', 46), ('A', 47), ('A', 48), ('A', 49), ('A', 50), ('A', 51), ('A', 52), ('A', 53), ('A', 54), ('A', 55), ('A', 56), ('A', 57), ('A', 58), ('A', 59), ('A', 60), ('A', 61), ('A', 62), ('A', 63), ('A', 64), ('A', 65), ('A', 66), ('A', 67), ('A', 68), ('A', 69), ('A', 70), ('A', 71), ('A', 72), ('A', 73), ('A', 74), ('A', 75), ('A', 76), ('A', 77), ('A', 78), ('A', 79), ('A', 80), ('A', 81), ('A', 82), ('A', 83), ('A', 84), ('A', 85), ('A', 86), ('A', 87), ('A', 88), ('A', 89), ('A', 90), ('A', 91), ('A', 92), ('A', 93), ('A', 94), ('A', 95), ('A', 96), ('A', 97), ('A', 98), ('A', 99), ('A', 100), ('A', 101), ('A', 102), ('A', 103), ('A', 104), ('A', 105), ('A', 106), ('A', 107), ('A', 108), ('A', 109), ('A', 110), ('A', 111), ('A', 112), ('A', 113), ('A', 114), ('A', 115), ('A', 116), ('A', 117), ('A', 118), ('A', 119), ('A', 120), ('A', 121), ('A', 122), ('A', 123), ('A', 124), ('A', 125), ('A', 126), ('A', 127), ('A', 128), ('A', 129), ('A', 130), ('A', 131)]",
  "rfd_receptor_con_hal_pdb_idx": "[('B', 101), ('B', 102), ('B', 103), ('B', 104), ('B', 105), ('B', 106), ('B', 107), ('B', 108), ('B', 109), ('B', 110), ('B', 111), ('B', 112), ('B', 113), ('B', 114), ('B', 115), ('B', 116), ('B', 117), ('B', 118), ('B', 119), ('B', 120), ('B', 121), ('B', 122), ('B', 123), ('B', 124), ('B', 125), ('B', 126), ('B', 127), ('B', 128), ('B', 129), ('B', 130), ('B', 131), ('B', 132), ('B', 133), ('B', 134), ('B', 135), ('B', 136), ('B', 137), ('B', 138), ('B', 139), ('B', 140), ('B', 141), ('B', 142), ('B', 143), ('B', 144), ('B', 145), ('B', 146), ('B', 147), ('B', 148), ('B', 149), ('B', 150), ('B', 151), ('B', 152), ('B', 153), ('B', 154), ('B', 155), ('B', 156), ('B', 157), ('B', 158), ('B', 159), ('B', 160), ('B', 161), ('B', 162), ('B', 163), ('B', 164), ('B', 165), ('B', 166), ('B', 167), ('B', 168), ('B', 169), ('B', 170), ('B', 171), ('B', 172), ('B', 173), ('B', 174), ('B', 175), ('B', 176), ('B', 177), ('B', 178), ('B', 179), ('B', 180), ('B', 181), ('B', 182), ('B', 183), ('B', 184), ('B', 185), ('B', 186), ('B', 187), ('B', 188), ('B', 189), ('B', 190), ('B', 191), ('B', 192), ('B', 193), ('B', 194), ('B', 195), ('B', 196), ('B', 197), ('B', 198), ('B', 199), ('B', 200), ('B', 201), ('B', 202), ('B', 203), ('B', 204), ('B', 205), ('B', 206), ('B', 207), ('B', 208), ('B', 209), ('B', 210), ('B', 211), ('B', 212), ('B', 213), ('B', 214), ('B', 215)]",
  "rfd_complex_con_ref_idx0": [
    0,
    1,
    2,
    3,
    4,
    5,
    6,
    7,
    8,
    9,
    10,
    11,
    12,
    13,
    14,
    15,
    16,
    17,
    18,
    19,
    20,
    21,
    22,
    23,
    24,
    25,
    26,
    27,
    28,
    29,
    30,
    31,
    32,
    33,
    34,
    35,
    36,
    37,
    38,
    39,
    40,
    41,
    42,
    43,
    44,
    45,
    46,
    47,
    48,
    49,
    50,
    51,
    52,
    53,
    54,
    55,
    56,
    57,
    58,
    59,
    60,
    61,
    62,
    63,
    64,
    65,
    66,
    67,
    68,
    69,
    70,
    71,
    72,
    73,
    74,
    75,
    76,
    77,
    78,
    79,
    80,
    81,
    82,
    83,
    84,
    85,
    86,
    87,
    88,
    89,
    90,
    91,
    92,
    93,
    94,
    95,
    96,
    97,
    98,
    99,
    100,
    101,
    102,
    103,
    104,
    105,
    106,
    107,
    108,
    109,
    110,
    111,
    112,
    113,
    114
  ],
  "rfd_complex_con_hal_idx0": [
    100,
    101,
    102,
    103,
    104,
    105,
    106,
    107,
    108,
    109,
    110,
    111,
    112,
    113,
    114,
    115,
    116,
    117,
    118,
    119,
    120,
    121,
    122,
    123,
    124,
    125,
    126,
    127,
    128,
    129,
    130,
    131,
    132,
    133,
    134,
    135,
    136,
    137,
    138,
    139,
    140,
    141,
    142,
    143,
    144,
    145,
    146,
    147,
    148,
    149,
    150,
    151,
    152,
    153,
    154,
    155,
    156,
    157,
    158,
    159,
    160,
    161,
    162,
    163,
    164,
    165,
    166,
    167,
    168,
    169,
    170,
    171,
    172,
    173,
    174,
    175,
    176,
    177,
    178,
    179,
    180,
    181,
    182,
    183,
    184,
    185,
    186,
    187,
    188,
    189,
    190,
    191,
    192,
    193,
    194,
    195,
    196,
    197,
    198,
    199,
    200,
    201,
    202,
    203,
    204,
    205,
    206,
    207,
    208,
    209,
    210,
    211,
    212,
    213,
    214
  ],
  "rfd_receptor_con_ref_idx0": [
    0,
    1,
    2,
    3,
    4,
    5,
    6,
    7,
    8,
    9,
    10,
    11,
    12,
    13,
    14,
    15,
    16,
    17,
    18,
    19,
    20,
    21,
    22,
    23,
    24,
    25,
    26,
    27,
    28,
    29,
    30,
    31,
    32,
    33,
    34,
    35,
    36,
    37,
    38,
    39,
    40,
    41,
    42,
    43,
    44,
    45,
    46,
    47,
    48,
    49,
    50,
    51,
    52,
    53,
    54,
    55,
    56,
    57,
    58,
    59,
    60,
    61,
    62,
    63,
    64,
    65,
    66,
    67,
    68,
    69,
    70,
    71,
    72,
    73,
    74,
    75,
    76,
    77,
    78,
    79,
    80,
    81,
    82,
    83,
    84,
    85,
    86,
    87,
    88,
    89,
    90,
    91,
    92,
    93,
    94,
    95,
    96,
    97,
    98,
    99,
    100,
    101,
    102,
    103,
    104,
    105,
    106,
    107,
    108,
    109,
    110,
    111,
    112,
    113,
    114
  ],
  "rfd_receptor_con_hal_idx0": [
    0,
    1,
    2,
    3,
    4,
    5,
    6,
    7,
    8,
    9,
    10,
    11,
    12,
    13,
    14,
    15,
    16,
    17,
    18,
    19,
    20,
    21,
    22,
    23,
    24,
    25,
    26,
    27,
    28,
    29,
    30,
    31,
    32,
    33,
    34,
    35,
    36,
    37,
    38,
    39,
    40,
    41,
    42,
    43,
    44,
    45,
    46,
    47,
    48,
    49,
    50,
    51,
    52,
    53,
    54,
    55,
    56,
    57,
    58,
    59,
    60,
    61,
    62,
    63,
    64,
    65,
    66,
    67,
    68,
    69,
    70,
    71,
    72,
    73,
    74,
    75,
    76,
    77,
    78,
    79,
    80,
    81,
    82,
    83,
    84,
    85,
    86,
    87,
    88,
    89,
    90,
    91,
    92,
    93,
    94,
    95,
    96,
    97,
    98,
    99,
    100,
    101,
    102,
    103,
    104,
    105,
    106,
    107,
    108,
    109,
    110,
    111,
    112,
    113,
    114
  ],
  "rfd_inpaint_str": [
    false,
    false,
    false,
    false,
    false,
    false,
    false,
    false,
    false,
    false,
    false,
    false,
    false,
    false,
    false,
    false,
    false,
    false,
    false,
    false,
    false,
    false,
    false,
    false,
    false,
    false,
    false,
    false,
    false,
    false,
    false,
    false,
    false,
    false,
    false,
    false,
    false,
    false,
    false,
    false,
    false,
    false,
    false,
    false,
    false,
    false,
    false,
    false,
    false,
    false,
    false,
    false,
    false,
    false,
    false,
    false,
    false,
    false,
    false,
    false,
    false,
    false,
    false,
    false,
    false,
    false,
    false,
    false,
    false,
    false,
    false,
    false,
    false,
    false,
    false,
    false,
    false,
    false,
    false,
    false,
    false,
    false,
    false,
    false,
    false,
    false,
    false,
    false,
    false,
    false,
    false,
    false,
    false,
    false,
    false,
    false,
    false,
    false,
    false,
    false,
    true,
    true,
    true,
    true,
    true,
    true,
    true,
    true,
    true,
    true,
    true,
    true,
    true,
    true,
    true,
    true,
    true,
    true,
    true,
    true,
    true,
    true,
    true,
    true,
    true,
    true,
    true,
    true,
    true,
    true,
    true,
    true,
    true,
    true,
    true,
    true,
    true,
    true,
    true,
    true,
    true,
    true,
    true,
    true,
    true,
    true,
    true,
    true,
    true,
    true,
    true,
    true,
    true,
    true,
    true,
    true,
    true,
    true,
    true,
    true,
    true,
    true,
    true,
    true,
    true,
    true,
    true,
    true,
    true,
    true,
    true,
    true,
    true,
    true,
    true,
    true,
    true,
    true,
    true,
    true,
    true,
    true,
    true,
    true,
    true,
    true,
    true,
    true,
    true,
    true,
    true,
    true,
    true,
    true,
    true,
    true,
    true,
    true,
    true,
    true,
    true,
    true,
    true,
    true,
    true,
    true,
    true,
    true,
    true,
    true,
    true,
    true,
    true,
    true,
    true
  ],
  "rfd_inpaint_seq": [
    false,
    false,
    false,
    false,
    false,
    false,
    false,
    false,
    false,
    false,
    false,
    false,
    false,
    false,
    false,
    false,
    false,
    false,
    false,
    false,
    false,
    false,
    false,
    false,
    false,
    false,
    false,
    false,
    false,
    false,
    false,
    false,
    false,
    false,
    false,
    false,
    false,
    false,
    false,
    false,
    false,
    false,
    false,
    false,
    false,
    false,
    false,
    false,
    false,
    false,
    false,
    false,
    false,
    false,
    false,
    false,
    false,
    false,
    false,
    false,
    false,
    false,
    false,
    false,
    false,
    false,
    false,
    false,
    false,
    false,
    false,
    false,
    false,
    false,
    false,
    false,
    false,
    false,
    false,
    false,
    false,
    false,
    false,
    false,
    false,
    false,
    false,
    false,
    false,
    false,
    false,
    false,
    false,
    false,
    false,
    false,
    false,
    false,
    false,
    false,
    true,
    true,
    true,
    true,
    true,
    true,
    true,
    true,
    true,
    true,
    true,
    true,
    true,
    true,
    true,
    true,
    true,
    true,
    true,
    true,
    true,
    true,
    true,
    true,
    true,
    true,
    true,
    true,
    true,
    true,
    true,
    true,
    true,
    true,
    true,
    true,
    true,
    true,
    true,
    true,
    true,
    true,
    true,
    true,
    true,
    true,
    true,
    true,
    true,
    true,
    true,
    true,
    true,
    true,
    true,
    true,
    true,
    true,
    true,
    true,
    true,
    true,
    true,
    true,
    true,
    true,
    true,
    true,
    true,
    true,
    true,
    true,
    true,
    true,
    true,
    true,
    true,
    true,
    true,
    true,
    true,
    true,
    true,
    true,
    true,
    true,
    true,
    true,
    true,
    true,
    true,
    true,
    true,
    true,
    true,
    true,
    true,
    true,
    true,
    true,
    true,
    true,
    true,
    true,
    true,
    true,
    true,
    true,
    true,
    true,
    true,
    true,
    true,
    true,
    true
  ],
  "rfd_sampled_mask": [
    "A17-131/0",
    "100-100"
  ],
  "rfd_mask_1d": [
    false,
    false,
    false,
    false,
    false,
    false,
    false,
    false,
    false,
    false,
    false,
    false,
    false,
    false,
    false,
    false,
    false,
    false,
    false,
    false,
    false,
    false,
    false,
    false,
    false,
    false,
    false,
    false,
    false,
    false,
    false,
    false,
    false,
    false,
    false,
    false,
    false,
    false,
    false,
    false,
    false,
    false,
    false,
    false,
    false,
    false,
    false,
    false,
    false,
    false,
    false,
    false,
    false,
    false,
    false,
    false,
    false,
    false,
    false,
    false,
    false,
    false,
    false,
    false,
    false,
    false,
    false,
    false,
    false,
    false,
    false,
    false,
    false,
    false,
    false,
    false,
    false,
    false,
    false,
    false,
    false,
    false,
    false,
    false,
    false,
    false,
    false,
    false,
    false,
    false,
    false,
    false,
    false,
    false,
    false,
    false,
    false,
    false,
    false,
    false,
    true,
    true,
    true,
    true,
    true,
    true,
    true,
    true,
    true,
    true,
    true,
    true,
    true,
    true,
    true,
    true,
    true,
    true,
    true,
    true,
    true,
    true,
    true,
    true,
    true,
    true,
    true,
    true,
    true,
    true,
    true,
    true,
    true,
    true,
    true,
    true,
    true,
    true,
    true,
    true,
    true,
    true,
    true,
    true,
    true,
    true,
    true,
    true,
    true,
    true,
    true,
    true,
    true,
    true,
    true,
    true,
    true,
    true,
    true,
    true,
    true,
    true,
    true,
    true,
    true,
    true,
    true,
    true,
    true,
    true,
    true,
    true,
    true,
    true,
    true,
    true,
    true,
    true,
    true,
    true,
    true,
    true,
    true,
    true,
    true,
    true,
    true,
    true,
    true,
    true,
    true,
    true,
    true,
    true,
    true,
    true,
    true,
    true,
    true,
    true,
    true,
    true,
    true,
    true,
    true,
    true,
    true,
    true,
    true,
    true,
    true,
    true,
    true,
    true,
    true
  ]
}
```
