## Supplementary File 1 for "ProteinDJ: a high-performance and modular protein design pipeline": fold_93.json

```
{
  "fold_id": 93,
  "rfd_config": {
    "inference": {
      "input_pdb": "5o45_pd-l1.pdb",
      "num_designs": 25,
      "design_startnum": 75,
      "ckpt_override_path": null,
      "symmetry": null,
      "recenter": true,
      "radius": 10.0,
      "model_only_neighbors": false,
      "output_prefix": "./rfd_results/fold",
      "write_trajectory": false,
      "scaffold_guided": false,
      "model_runner": "SelfConditioning",
      "cautious": true,
      "align_motif": true,
      "symmetric_self_cond": true,
      "final_step": 1,
      "deterministic": false,
      "trb_save_ckpt_path": "/app/RFdiffusion/models/Complex_base_ckpt.pt",
      "schedule_directory_path": "/app/RFdiffusion/schedules",
      "model_directory_path": "/app/RFdiffusion/models"
    },
    "contigmap": {
      "contigs": [
        "A17-131/0 50-100"
      ],
      "inpaint_seq": null,
      "inpaint_str": null,
      "inpaint_str_helix": null,
      "inpaint_str_strand": null,
      "inpaint_str_loop": null,
      "provide_seq": null,
      "length": null
    },
    "model": {
      "n_extra_block": 4,
      "n_main_block": 32,
      "n_ref_block": 4,
      "d_msa": 256,
      "d_msa_full": 64,
      "d_pair": 128,
      "d_templ": 64,
      "n_head_msa": 8,
      "n_head_pair": 4,
      "n_head_templ": 4,
      "d_hidden": 32,
      "d_hidden_templ": 32,
      "p_drop": 0.15,
      "SE3_param_full": {
        "num_layers": 1,
        "num_channels": 32,
        "num_degrees": 2,
        "n_heads": 4,
        "div": 4,
        "l0_in_features": 8,
        "l0_out_features": 8,
        "l1_in_features": 3,
        "l1_out_features": 2,
        "num_edge_features": 32
      },
      "SE3_param_topk": {
        "num_layers": 1,
        "num_channels": 32,
        "num_degrees": 2,
        "n_heads": 4,
        "div": 4,
        "l0_in_features": 64,
        "l0_out_features": 64,
        "l1_in_features": 3,
        "l1_out_features": 2,
        "num_edge_features": 64
      },
      "freeze_track_motif": false,
      "use_motif_timestep": true
    },
    "diffuser": {
      "T": 50,
      "b_0": 0.01,
      "b_T": 0.07,
      "schedule_type": "linear",
      "so3_type": "igso3",
      "crd_scale": 0.25,
      "partial_T": null,
      "so3_schedule_type": "linear",
      "min_b": 1.5,
      "max_b": 2.5,
      "min_sigma": 0.02,
      "max_sigma": 1.5
    },
    "denoiser": {
      "noise_scale_ca": 0,
      "final_noise_scale_ca": 1,
      "ca_noise_schedule_type": "constant",
      "noise_scale_frame": 0,
      "final_noise_scale_frame": 1,
      "frame_noise_schedule_type": "constant"
    },
    "ppi": {
      "hotspot_res": [
        "A56",
        "A115",
        "A123"
      ]
    },
    "potentials": {
      "guiding_potentials": null,
      "guide_scale": 10,
      "guide_decay": "constant",
      "olig_inter_all": null,
      "olig_intra_all": null,
      "olig_custom_contact": null,
      "substrate": null
    },
    "contig_settings": {
      "ref_idx": null,
      "hal_idx": null,
      "idx_rf": null,
      "inpaint_seq_tensor": null
    },
    "preprocess": {
      "sidechain_input": false,
      "motif_sidechain_input": true,
      "d_t1d": 24,
      "d_t2d": 44,
      "prob_self_cond": 0.5,
      "str_self_cond": true,
      "predict_previous": false
    },
    "logging": {
      "inputs": false
    },
    "scaffoldguided": {
      "scaffoldguided": false,
      "target_pdb": false,
      "target_path": null,
      "scaffold_list": null,
      "scaffold_dir": null,
      "sampled_insertion": 0,
      "sampled_N": 0,
      "sampled_C": 0,
      "ss_mask": 0,
      "systematic": false,
      "target_ss": null,
      "target_adj": null,
      "mask_loops": true,
      "contig_crop": null
    }
  },
  "rfd_plddt": [
    [
      0.08313527703285217,
      0.08556319773197174,
      0.08274200558662415,
      0.080805204808712,
      0.07412809133529663,
      0.07532466948032379,
      0.07590842992067337,
      0.07649847865104675,
      0.0775039941072464,
      0.07757724076509476,
      0.07802914828062057,
      0.07910938560962677,
      0.0782480239868164,
      0.07539168000221252,
      0.07496598362922668,
      0.07895682752132416,
      0.08280198276042938,
      0.08309004455804825,
      0.0881350114941597,
      0.09236155450344086,
      0.09056303650140762,
      0.09156060218811035,
      0.09779252111911774,
      0.09681659191846848,
      0.09527797996997833,
      0.09551295638084412,
      0.09736654162406921,
      0.09646676480770111,
      0.09166795015335083,
      0.09128395467996597,
      0.09320874512195587,
      0.08884792029857635,
      0.08636076748371124,
      0.0861237421631813,
      0.08522863686084747,
      0.0770149827003479,
      0.07432299852371216,
      0.08072058111429214,
      0.07732725143432617,
      0.0735401064157486,
      0.07705865055322647,
      0.07387514412403107,
      0.06777538359165192,
      0.0698985904455185,
      0.06756390631198883,
      0.06616782397031784,
      0.06488092988729477,
      0.06713985651731491,
      0.06723114848136902,
      0.07003273069858551,
      0.07354564219713211,
      0.07603342086076736,
      0.07666221261024475,
      0.07968595623970032,
      0.08188290894031525,
      0.08523144572973251,
      0.0821574479341507,
      0.08140604197978973,
      0.0848466083407402,
      0.09061650931835175,
      0.09273053705692291,
      0.09470509737730026,
      0.10062650591135025,
      0.10620453953742981,
      0.11035654693841934,
      0.12270329892635345,
      0.13630490005016327,
      0.14269110560417175,
      0.15929050743579865,
      0.1699642688035965,
      0.18370768427848816,
      0.8878909349441528,
      0.8389062881469727,
      0.8807611465454102,
      0.9092661738395691,
      0.9512853026390076,
      0.9787300825119019,
      0.9885382652282715,
      0.9943192601203918,
      0.9884735345840454,
      0.9704689979553223,
      0.9775089025497437,
      0.9908667802810669,
      0.9934661984443665,
      0.9958981275558472,
      0.9936413168907166,
      0.994330108165741,
      0.994756817817688,
      0.9967984557151794,
      0.9986805319786072,
      0.999273419380188,
      0.9992542266845703,
      0.9988018870353699,
      0.9984983205795288,
      0.9959748387336731,
      0.9968398809432983,
      0.9900791645050049,
      0.9912270903587341,
      0.995220422744751,
      0.9926470518112183,
      0.9895693063735962,
      0.9871044754981995,
      0.9813706874847412,
      0.9507471323013306,
      0.9282345771789551,
      0.8393661975860596,
      0.8532220125198364,
      0.9136700630187988,
      0.8968164920806885,
      0.9311666488647461,
      0.9118919372558594,
      0.9335933923721313,
      0.9014374017715454,
      0.9167419672012329,
      0.8540687561035156,
      0.8225134015083313,
      0.8696658611297607,
      0.8804408311843872,
      0.9463318586349487,
      0.9475337862968445,
      0.9077436923980713,
      0.9135522842407227,
      0.8747144937515259,
      0.8381862640380859,
      0.9138665199279785,
      0.9191913604736328,
      0.9217554330825806,
      0.8769517540931702,
      0.89373779296875,
      0.8496503829956055,
      0.8334863185882568,
      0.8855322599411011,
      0.905341625213623,
      0.9405380487442017,
      0.9761903285980225,
      0.9887291193008423,
      0.9830304384231567,
      0.9929368495941162,
      0.9977471828460693,
      0.9977606534957886,
      0.9979267120361328,
      0.9977312684059143,
      0.9986211657524109,
      0.996273934841156,
      0.9972658753395081,
      0.9985382556915283,
      0.9975217580795288,
      0.997160792350769,
      0.9987925291061401,
      0.9983832836151123,
      0.9986645579338074,
      0.9974371194839478,
      0.999056339263916,
      0.9989641308784485,
      0.9995308518409729,
      0.9992991089820862,
      0.9987317323684692,
      0.9975220561027527,
      0.997368335723877,
      0.9965755343437195,
      0.9912149906158447,
      0.9880660772323608,
      0.9938048720359802,
      0.9848032593727112,
      0.9563592672348022,
      0.9202138185501099,
      0.9305228590965271,
      0.8917505145072937,
      0.9269088506698608,
      0.8969343304634094,
      0.9256527423858643,
      0.8829079866409302,
      0.9085335731506348,
      0.870478630065918,
      0.842861533164978,
      0.8514559268951416,
      0.8631943464279175,
      0.876373291015625,
      0.8913148641586304,
      0.9066998362541199,
      0.9548584818840027,
      0.9638165235519409,
      0.9870411157608032,
      0.9856013059616089,
      0.9909543991088867,
      0.9874665141105652
    ],
    [
      0.09971866011619568,
      0.10469312965869904,
      0.09493790566921234,
      0.09435851126909256,
      0.09006868302822113,
      0.08866070955991745,
      0.08840452134609222,
      0.08752907812595367,
      0.08731947094202042,
      0.0896419957280159,
      0.0861317589879036,
      0.08567629009485245,
      0.08109742403030396,
      0.0795612782239914,
      0.07770022749900818,
      0.07740718126296997,
      0.08285118639469147,
      0.08512933552265167,
      0.08839340507984161,
      0.09356273710727692,
      0.09188564866781235,
      0.08905772864818573,
      0.09653008729219437,
      0.09963575005531311,
      0.09485417604446411,
      0.09336675703525543,
      0.1022750586271286,
      0.09716732054948807,
      0.09074509143829346,
      0.0922592356801033,
      0.09053230285644531,
      0.08629602193832397,
      0.08237265050411224,
      0.0844147652387619,
      0.08533178269863129,
      0.07955272495746613,
      0.08456368744373322,
      0.08846980333328247,
      0.08181881904602051,
      0.07933898270130157,
      0.08597594499588013,
      0.08501006662845612,
      0.0781705230474472,
      0.08002080768346786,
      0.07928773760795593,
      0.07331989705562592,
      0.07490918040275574,
      0.07362906634807587,
      0.07039670646190643,
      0.07308175414800644,
      0.07687187194824219,
      0.07942086458206177,
      0.0805945172905922,
      0.08363587409257889,
      0.08443350344896317,
      0.0864003524184227,
      0.08661070466041565,
      0.08489508926868439,
      0.08941666781902313,
      0.09640195965766907,
      0.09549440443515778,
      0.09830018877983093,
      0.10533533245325089,
      0.113971047103405,
      0.11740107834339142,
      0.1291729062795639,
      0.1465631127357483,
      0.15523995459079742,
      0.17128100991249084,
      0.1941414773464203,
      0.17090263962745667,
      0.9015669822692871,
      0.8417472839355469,
      0.8820056319236755,
      0.9100053310394287,
      0.9512885808944702,
      0.975623369216919,
      0.9862378239631653,
      0.9925217032432556,
      0.9856457710266113,
      0.9669483304023743,
      0.9736143946647644,
      0.9884863495826721,
      0.9912056922912598,
      0.9943283796310425,
      0.9915711283683777,
      0.992586076259613,
      0.9932095408439636,
      0.9956373572349548,
      0.9980552196502686,
      0.9990217089653015,
      0.9990570545196533,
      0.9986844062805176,
      0.9984906911849976,
      0.9960790276527405,
      0.9969170689582825,
      0.9910444617271423,
      0.9908162951469421,
      0.9945560097694397,
      0.9908391833305359,
      0.98509681224823,
      0.981164813041687,
      0.9768099188804626,
      0.9442217350006104,
      0.9181278944015503,
      0.8282049298286438,
      0.854397177696228,
      0.9121715426445007,
      0.8999846577644348,
      0.934252142906189,
      0.9160324931144714,
      0.935698390007019,
      0.9006567001342773,
      0.9141523241996765,
      0.8516981601715088,
      0.8206647038459778,
      0.8716028332710266,
      0.8830182552337646,
      0.948452353477478,
      0.9495015144348145,
      0.910121500492096,
      0.9161786437034607,
      0.8790132403373718,
      0.8316653966903687,
      0.9035112857818604,
      0.9121727347373962,
      0.917901873588562,
      0.8747739791870117,
      0.8900389671325684,
      0.8484160900115967,
      0.8370861411094666,
      0.8853477835655212,
      0.9039980173110962,
      0.9366538524627686,
      0.97199946641922,
      0.9870603680610657,
      0.9799248576164246,
      0.9908732175827026,
      0.9971824884414673,
      0.997687041759491,
      0.9978010058403015,
      0.9977366328239441,
      0.9982014298439026,
      0.9954493045806885,
      0.9957872629165649,
      0.9980672597885132,
      0.9972509741783142,
      0.9960228204727173,
      0.9983382225036621,
      0.9982900619506836,
      0.9986953139305115,
      0.997710108757019,
      0.9990841150283813,
      0.9990185499191284,
      0.9994509816169739,
      0.9992111921310425,
      0.9982908964157104,
      0.9964677691459656,
      0.996187686920166,
      0.9949898719787598,
      0.9875426292419434,
      0.9847322106361389,
      0.9923704266548157,
      0.9805872440338135,
      0.9505376815795898,
      0.9161399006843567,
      0.9283930063247681,
      0.8907963633537292,
      0.9289772510528564,
      0.8976516127586365,
      0.9247693419456482,
      0.8802127838134766,
      0.9087497591972351,
      0.8662660121917725,
      0.8306168913841248,
      0.8405711054801941,
      0.8525313138961792,
      0.8729446530342102,
      0.8895714282989502,
      0.9022377133369446,
      0.9509928822517395,
      0.9591573476791382,
      0.9841876029968262,
      0.9823763370513916,
      0.9879168272018433,
      0.985179603099823
    ],
    [
      0.11606978625059128,
      0.11704559624195099,
      0.11617235094308853,
      0.10815419256687164,
      0.09904599189758301,
      0.09743829071521759,
      0.09253313392400742,
      0.09131774306297302,
      0.09194838255643845,
      0.09338470548391342,
      0.0907985270023346,
      0.09138189256191254,
      0.0886424332857132,
      0.08419923484325409,
      0.08010178804397583,
      0.07915891706943512,
      0.08130836486816406,
      0.08483477681875229,
      0.08482236415147781,
      0.09285324811935425,
      0.0930296927690506,
      0.08805494755506516,
      0.09417842328548431,
      0.09915390610694885,
      0.09551043063402176,
      0.09378935396671295,
      0.10133141279220581,
      0.09596280008554459,
      0.08841190487146378,
      0.08686593174934387,
      0.090909443795681,
      0.08152121305465698,
      0.07808853685855865,
      0.081405870616436,
      0.08229511231184006,
      0.07982272654771805,
      0.08219209313392639,
      0.0873708426952362,
      0.08294428884983063,
      0.07961849868297577,
      0.08453768491744995,
      0.08361924439668655,
      0.08103702962398529,
      0.08139655739068985,
      0.08278349041938782,
      0.07657492160797119,
      0.0791282057762146,
      0.07527977228164673,
      0.07319453358650208,
      0.07342112809419632,
      0.07941357791423798,
      0.08040953427553177,
      0.08288861811161041,
      0.08448916673660278,
      0.08607852458953857,
      0.08872542530298233,
      0.09045872092247009,
      0.08935825526714325,
      0.09365515410900116,
      0.1004943922162056,
      0.10026963800191879,
      0.10244175791740417,
      0.10750031471252441,
      0.11916758865118027,
      0.12593546509742737,
      0.13961265981197357,
      0.1526850312948227,
      0.16667984426021576,
      0.18873530626296997,
      0.20673875510692596,
      0.1880187690258026,
      0.8996879458427429,
      0.8393571376800537,
      0.8810710310935974,
      0.9075691103935242,
      0.9491679668426514,
      0.974261999130249,
      0.9854027032852173,
      0.9920949935913086,
      0.9845085740089417,
      0.9647782444953918,
      0.9715738892555237,
      0.9873182773590088,
      0.9903438687324524,
      0.9939905405044556,
      0.9913402199745178,
      0.9925580620765686,
      0.9933335185050964,
      0.9957399368286133,
      0.9981334805488586,
      0.9990385174751282,
      0.9990653991699219,
      0.998674213886261,
      0.9984368085861206,
      0.9958508014678955,
      0.9967875480651855,
      0.9906047582626343,
      0.9906343221664429,
      0.994472086429596,
      0.9906178116798401,
      0.9846609830856323,
      0.9806150197982788,
      0.976667046546936,
      0.9428903460502625,
      0.9170764684677124,
      0.8262929916381836,
      0.8523626327514648,
      0.9118013381958008,
      0.9007228016853333,
      0.9355301856994629,
      0.9168878793716431,
      0.9361346364021301,
      0.9005315899848938,
      0.9136743545532227,
      0.8507099747657776,
      0.8204177021980286,
      0.8715575933456421,
      0.8838630318641663,
      0.9495120048522949,
      0.9508968591690063,
      0.9110613465309143,
      0.9171884059906006,
      0.8799653649330139,
      0.8312501311302185,
      0.9033201336860657,
      0.9129050374031067,
      0.9190787076950073,
      0.8764198422431946,
      0.8931521773338318,
      0.8509820699691772,
      0.8383349776268005,
      0.8867858052253723,
      0.9055682420730591,
      0.938815176486969,
      0.9733590483665466,
      0.9879209399223328,
      0.9812358021736145,
      0.9915936589241028,
      0.997332751750946,
      0.9977935552597046,
      0.9978817105293274,
      0.9978082776069641,
      0.9981980323791504,
      0.9954421520233154,
      0.9956786036491394,
      0.9980332255363464,
      0.9973788857460022,
      0.9959521889686584,
      0.9982879161834717,
      0.998266339302063,
      0.998676061630249,
      0.9976994395256042,
      0.9990835189819336,
      0.9990309476852417,
      0.9994673132896423,
      0.999241828918457,
      0.9983899593353271,
      0.9966592788696289,
      0.9963017702102661,
      0.995088517665863,
      0.9874922037124634,
      0.984722912311554,
      0.9923509955406189,
      0.9796280264854431,
      0.9482614398002625,
      0.913550615310669,
      0.92692631483078,
      0.8898923397064209,
      0.9286768436431885,
      0.8986738920211792,
      0.9252524971961975,
      0.8803204894065857,
      0.9087430238723755,
      0.865669846534729,
      0.8290695548057556,
      0.8372777104377747,
      0.8502964973449707,
      0.8700473308563232,
      0.8878808617591858,
      0.899223804473877,
      0.9486956000328064,
      0.9564080238342285,
      0.9828579425811768,
      0.9809791445732117,
      0.987023115158081,
      0.9844697117805481
    ],
    [
      0.12134436517953873,
      0.12370443344116211,
      0.1205468699336052,
      0.11727367341518402,
      0.10696321725845337,
      0.10361704230308533,
      0.09916871786117554,
      0.09289654344320297,
      0.0967278778553009,
      0.09527498483657837,
      0.09391872584819794,
      0.09385686367750168,
      0.09419716149568558,
      0.09008504450321198,
      0.08562978357076645,
      0.0815243124961853,
      0.08595985919237137,
      0.08526688814163208,
      0.0866820365190506,
      0.09352099150419235,
      0.09560240805149078,
      0.08937370032072067,
      0.09572993963956833,
      0.10027185082435608,
      0.09482081234455109,
      0.09290692210197449,
      0.10057352483272552,
      0.09746557474136353,
      0.09074021875858307,
      0.09036873281002045,
      0.09153641760349274,
      0.0828290581703186,
      0.0817805677652359,
      0.08288175612688065,
      0.0832015722990036,
      0.07988189905881882,
      0.08326922357082367,
      0.08731985837221146,
      0.08317043632268906,
      0.08085304498672485,
      0.083758145570755,
      0.08260977268218994,
      0.08076471835374832,
      0.08021371811628342,
      0.08211762458086014,
      0.07705148309469223,
      0.07789593935012817,
      0.07482732832431793,
      0.07192903757095337,
      0.07307681441307068,
      0.07662013918161392,
      0.0778326541185379,
      0.0807277113199234,
      0.08234375715255737,
      0.08530063927173615,
      0.08895837515592575,
      0.08930252492427826,
      0.0902857780456543,
      0.09452339261770248,
      0.10017821192741394,
      0.10015611350536346,
      0.10158230364322662,
      0.10656800866127014,
      0.11708224564790726,
      0.12492304295301437,
      0.1348380297422409,
      0.1505434215068817,
      0.1658954620361328,
      0.19151100516319275,
      0.21877595782279968,
      0.19504648447036743,
      0.8992194533348083,
      0.8378062844276428,
      0.8762613534927368,
      0.9065026640892029,
      0.948694109916687,
      0.9741662740707397,
      0.9856653213500977,
      0.9925724864006042,
      0.9857588410377502,
      0.9663482308387756,
      0.9732999801635742,
      0.9886388778686523,
      0.9915303587913513,
      0.9947122931480408,
      0.9920931458473206,
      0.9930523633956909,
      0.9937219619750977,
      0.9960630536079407,
      0.9982358813285828,
      0.9990854263305664,
      0.9990742206573486,
      0.9986910820007324,
      0.9984292984008789,
      0.9957605004310608,
      0.9967369437217712,
      0.9902315735816956,
      0.9903962016105652,
      0.9944032430648804,
      0.9906163215637207,
      0.9847890734672546,
      0.9804835319519043,
      0.9763460159301758,
      0.941340446472168,
      0.9153493642807007,
      0.8242781162261963,
      0.8507141470909119,
      0.9105045795440674,
      0.8997986912727356,
      0.9349890351295471,
      0.9160431027412415,
      0.9355464577674866,
      0.8993625640869141,
      0.9132845401763916,
      0.8500418066978455,
      0.8192360401153564,
      0.8699725866317749,
      0.882753849029541,
      0.9487801790237427,
      0.950282633304596,
      0.9103759527206421,
      0.9163005352020264,
      0.8785806894302368,
      0.8299753665924072,
      0.9025894403457642,
      0.9123403429985046,
      0.9186429977416992,
      0.8760251998901367,
      0.8928232192993164,
      0.8500863313674927,
      0.8370179533958435,
      0.885444164276123,
      0.9042223691940308,
      0.937662661075592,
      0.9728726148605347,
      0.9876837730407715,
      0.9809497594833374,
      0.9915679097175598,
      0.9973207712173462,
      0.9977629780769348,
      0.9978502988815308,
      0.9977683424949646,
      0.9982301592826843,
      0.9954365491867065,
      0.9957366585731506,
      0.9980370402336121,
      0.9973700046539307,
      0.9960271120071411,
      0.9983123540878296,
      0.9982482194900513,
      0.9986552000045776,
      0.9976505637168884,
      0.999072253704071,
      0.9990139007568359,
      0.9994634389877319,
      0.999243974685669,
      0.9984288215637207,
      0.9968197345733643,
      0.9965431094169617,
      0.9954107999801636,
      0.9883400797843933,
      0.985204815864563,
      0.9926289916038513,
      0.9806824922561646,
      0.9495278000831604,
      0.9142031073570251,
      0.9269005060195923,
      0.8894639015197754,
      0.9281748533248901,
      0.8974466323852539,
      0.9248654246330261,
      0.8796075582504272,
      0.907457172870636,
      0.8640753030776978,
      0.8276710510253906,
      0.8381356000900269,
      0.8509652018547058,
      0.869860053062439,
      0.8881866335868835,
      0.8998557329177856,
      0.9499704241752625,
      0.9579153060913086,
      0.9839702248573303,
      0.9826211333274841,
      0.9883620142936707,
      0.9860659241676331
    ],
    [
      0.137468159198761,
      0.1472027599811554,
      0.14292973279953003,
      0.1314350962638855,
      0.1183660477399826,
      0.11887145787477493,
      0.11517243832349777,
      0.10262053459882736,
      0.10298408567905426,
      0.10142020881175995,
      0.09879469126462936,
      0.09910767525434494,
      0.09859474003314972,
      0.09604300558567047,
      0.09283136576414108,
      0.08778364956378937,
      0.08906911313533783,
      0.08949297666549683,
      0.08852386474609375,
      0.09312683343887329,
      0.09684759378433228,
      0.09178584814071655,
      0.0986054316163063,
      0.10015541315078735,
      0.09644675999879837,
      0.09466458857059479,
      0.10310596227645874,
      0.09965649247169495,
      0.0930773988366127,
      0.09327426552772522,
      0.09244650602340698,
      0.08622336387634277,
      0.08440813422203064,
      0.08682821691036224,
      0.08630144596099854,
      0.08356228470802307,
      0.08743920922279358,
      0.08998017758131027,
      0.08823178708553314,
      0.08779198676347733,
      0.09119637310504913,
      0.08678824454545975,
      0.08326754719018936,
      0.08478941023349762,
      0.08722719550132751,
      0.0830044224858284,
      0.08112790435552597,
      0.07992362976074219,
      0.07520906627178192,
      0.07574551552534103,
      0.07845334708690643,
      0.07929983735084534,
      0.08406246453523636,
      0.08452185988426208,
      0.0892554521560669,
      0.09244091808795929,
      0.09241190552711487,
      0.09289425611495972,
      0.09698556363582611,
      0.10088087618350983,
      0.0993838906288147,
      0.10241568088531494,
      0.10709443688392639,
      0.11522365361452103,
      0.12322765588760376,
      0.13267925381660461,
      0.1441085934638977,
      0.1626048982143402,
      0.18902450799942017,
      0.21338582038879395,
      0.19015206396579742,
      0.8910444974899292,
      0.8363713622093201,
      0.8777835965156555,
      0.9050403237342834,
      0.9479870200157166,
      0.9738022685050964,
      0.9856434464454651,
      0.9927968382835388,
      0.9862781167030334,
      0.9669550657272339,
      0.9741575121879578,
      0.9895138740539551,
      0.9925298094749451,
      0.9954427480697632,
      0.9930019378662109,
      0.9937289357185364,
      0.9943713545799255,
      0.9965260028839111,
      0.9984006881713867,
      0.9991577863693237,
      0.9990953207015991,
      0.9986909627914429,
      0.998432993888855,
      0.9956928491592407,
      0.9967127442359924,
      0.9899076223373413,
      0.990164041519165,
      0.994322657585144,
      0.9905837178230286,
      0.9848395586013794,
      0.9802948236465454,
      0.9760062098503113,
      0.9396881461143494,
      0.9139107465744019,
      0.8223425149917603,
      0.849120020866394,
      0.9091365337371826,
      0.8991286754608154,
      0.9341337084770203,
      0.9154440760612488,
      0.9350279569625854,
      0.8983175754547119,
      0.9132071137428284,
      0.8493099212646484,
      0.8179776668548584,
      0.8681991100311279,
      0.8816426396369934,
      0.9483742713928223,
      0.9498016834259033,
      0.9094524383544922,
      0.9156229496002197,
      0.8777141571044922,
      0.8294358253479004,
      0.902137041091919,
      0.9121097922325134,
      0.9179931879043579,
      0.8752385973930359,
      0.892072856426239,
      0.8488890528678894,
      0.8353227376937866,
      0.8843390941619873,
      0.9033370018005371,
      0.937237024307251,
      0.9726964235305786,
      0.9876036643981934,
      0.9808293581008911,
      0.9916767477989197,
      0.9973761439323425,
      0.9977563619613647,
      0.9977855086326599,
      0.9977543354034424,
      0.9982438683509827,
      0.9955573081970215,
      0.9959718585014343,
      0.9981399178504944,
      0.9974464178085327,
      0.9961779117584229,
      0.9984027147293091,
      0.998270571231842,
      0.9986590147018433,
      0.9976234436035156,
      0.9990614056587219,
      0.9990050196647644,
      0.9994680881500244,
      0.9992647171020508,
      0.9985299110412598,
      0.997135579586029,
      0.9969378113746643,
      0.9959039092063904,
      0.9893646836280823,
      0.9858829975128174,
      0.9930049777030945,
      0.9815771579742432,
      0.9502900838851929,
      0.9142817854881287,
      0.9271150827407837,
      0.8891133069992065,
      0.9275652170181274,
      0.896593451499939,
      0.9239516258239746,
      0.8779482841491699,
      0.9062777757644653,
      0.8627147078514099,
      0.826286792755127,
      0.8390818238258362,
      0.850239098072052,
      0.8696010112762451,
      0.8883275389671326,
      0.8998984694480896,
      0.9498552083969116,
      0.95843505859375,
      0.9846893548965454,
      0.9840068817138672,
      0.989857017993927,
      0.9878713488578796
    ],
    [
      0.19517774879932404,
      0.21032027900218964,
      0.1940765529870987,
      0.16038991510868073,
      0.13982796669006348,
      0.13677330315113068,
      0.13516442477703094,
      0.11954408884048462,
      0.11550135910511017,
      0.11561791598796844,
      0.11038424074649811,
      0.11109829694032669,
      0.10917533934116364,
      0.10658492892980576,
      0.10410135984420776,
      0.10103096067905426,
      0.10063894093036652,
      0.09516673535108566,
      0.09499387443065643,
      0.09951875358819962,
      0.10226581990718842,
      0.09883594512939453,
      0.10386018455028534,
      0.1099081039428711,
      0.10358229279518127,
      0.10022899508476257,
      0.11092187464237213,
      0.1067098081111908,
      0.10082177817821503,
      0.1005476862192154,
      0.09964229166507721,
      0.09115573763847351,
      0.09082940965890884,
      0.09224104881286621,
      0.09049498289823532,
      0.08964170515537262,
      0.09675998240709305,
      0.0980273112654686,
      0.09379227459430695,
      0.09663104265928268,
      0.10302142798900604,
      0.09533156454563141,
      0.08967593312263489,
      0.09235899150371552,
      0.09464148432016373,
      0.08926220238208771,
      0.08878596127033234,
      0.08774890750646591,
      0.08235765993595123,
      0.08086720108985901,
      0.08512118458747864,
      0.0877716988325119,
      0.08818894624710083,
      0.09218491613864899,
      0.10172443091869354,
      0.10527855902910233,
      0.10098236054182053,
      0.10214798152446747,
      0.10564476251602173,
      0.10945183783769608,
      0.10813792049884796,
      0.11283242702484131,
      0.11456728726625443,
      0.12010137736797333,
      0.1301332414150238,
      0.1406509429216385,
      0.15175972878932953,
      0.17510874569416046,
      0.2066168189048767,
      0.24001657962799072,
      0.207915797829628,
      0.8950639963150024,
      0.8301532864570618,
      0.8695751428604126,
      0.9011131525039673,
      0.946266770362854,
      0.972743809223175,
      0.9854587316513062,
      0.9931955933570862,
      0.9872815012931824,
      0.9682272672653198,
      0.9757030606269836,
      0.990795373916626,
      0.9937285780906677,
      0.9962400197982788,
      0.9940602779388428,
      0.9945550560951233,
      0.9951529502868652,
      0.9970073103904724,
      0.9985678791999817,
      0.9992483258247375,
      0.999150276184082,
      0.9987160563468933,
      0.998429000377655,
      0.9954565763473511,
      0.9965623617172241,
      0.989109218120575,
      0.9896497130393982,
      0.9941869974136353,
      0.9905160069465637,
      0.9850186705589294,
      0.9801175594329834,
      0.9756771922111511,
      0.9378589391708374,
      0.9122449159622192,
      0.817866325378418,
      0.845355212688446,
      0.9060200452804565,
      0.8964599370956421,
      0.9314656853675842,
      0.9131651520729065,
      0.933375358581543,
      0.8959363698959351,
      0.9128186106681824,
      0.8487193584442139,
      0.8158433437347412,
      0.8660176992416382,
      0.8799664378166199,
      0.9476593732833862,
      0.9487067461013794,
      0.9083082675933838,
      0.9142757058143616,
      0.8758934140205383,
      0.82801353931427,
      0.9013071060180664,
      0.9114166498184204,
      0.9172300100326538,
      0.8741281628608704,
      0.8908994197845459,
      0.8473702073097229,
      0.8335088491439819,
      0.8835185766220093,
      0.9024769067764282,
      0.9374086856842041,
      0.9731917977333069,
      0.9878453016281128,
      0.9812849760055542,
      0.9921309351921082,
      0.9975414872169495,
      0.9977777600288391,
      0.9978041648864746,
      0.9977614283561707,
      0.998352587223053,
      0.9957870244979858,
      0.9963260293006897,
      0.998281717300415,
      0.9975005984306335,
      0.9963712692260742,
      0.9985105395317078,
      0.9982728958129883,
      0.9986512660980225,
      0.9975464940071106,
      0.9990637302398682,
      0.9990010857582092,
      0.9994728565216064,
      0.9992965459823608,
      0.9986624121665955,
      0.9975111484527588,
      0.997391939163208,
      0.9965610504150391,
      0.990891695022583,
      0.9872636795043945,
      0.99366295337677,
      0.983103334903717,
      0.9519649744033813,
      0.9148166179656982,
      0.9277273416519165,
      0.887352466583252,
      0.925217866897583,
      0.8921697735786438,
      0.9198694825172424,
      0.8711577653884888,
      0.9020901918411255,
      0.8574524521827698,
      0.8164682984352112,
      0.8241100311279297,
      0.8378223776817322,
      0.8613553047180176,
      0.8867102265357971,
      0.9000115394592285,
      0.9502782225608826,
      0.9597364664077759,
      0.986093282699585,
      0.9858626127243042,
      0.9915385246276855,
      0.9897871613502502
    ],
    [
      0.23233377933502197,
      0.25380223989486694,
      0.22370103001594543,
      0.19018380343914032,
      0.16522625088691711,
      0.15770331025123596,
      0.15093882381916046,
      0.13865534961223602,
      0.13042141497135162,
      0.13222363591194153,
      0.12210047245025635,
      0.12091820687055588,
      0.11624836176633835,
      0.11766531318426132,
      0.1124308705329895,
      0.10660473257303238,
      0.10677772760391235,
      0.10340991616249084,
      0.09919602423906326,
      0.1047508493065834,
      0.10673824697732925,
      0.1020062267780304,
      0.10738399624824524,
      0.11780684441328049,
      0.11158238351345062,
      0.1074913889169693,
      0.11625887453556061,
      0.11360212415456772,
      0.10967166721820831,
      0.10884851217269897,
      0.10820887237787247,
      0.10307446122169495,
      0.10176733136177063,
      0.10436955094337463,
      0.1046709269285202,
      0.10679012537002563,
      0.11948525160551071,
      0.11997421085834503,
      0.11171269416809082,
      0.1116914451122284,
      0.11308393627405167,
      0.1088840588927269,
      0.10186472535133362,
      0.10392414033412933,
      0.10802888870239258,
      0.10448949784040451,
      0.10315433144569397,
      0.1038893312215805,
      0.09700024873018265,
      0.090257428586483,
      0.1000785380601883,
      0.10196807980537415,
      0.10379945486783981,
      0.11027373373508453,
      0.12054631114006042,
      0.12525390088558197,
      0.11650776863098145,
      0.11744123697280884,
      0.12261691689491272,
      0.12941871583461761,
      0.12469543516635895,
      0.12541551887989044,
      0.1287364661693573,
      0.1358846127986908,
      0.14659637212753296,
      0.15809836983680725,
      0.1743762195110321,
      0.19971126317977905,
      0.2364446222782135,
      0.27096492052078247,
      0.2387101948261261,
      0.8908107280731201,
      0.8209494948387146,
      0.8646641373634338,
      0.8975039720535278,
      0.9433825016021729,
      0.9705874919891357,
      0.9845608472824097,
      0.9931405186653137,
      0.9873896241188049,
      0.9682420492172241,
      0.9761947989463806,
      0.9913904666900635,
      0.9943978190422058,
      0.9967207312583923,
      0.9948044419288635,
      0.9952571988105774,
      0.9958175420761108,
      0.9974105358123779,
      0.9987546801567078,
      0.9993125796318054,
      0.9991753697395325,
      0.9987110495567322,
      0.998384952545166,
      0.995094895362854,
      0.9963233470916748,
      0.9880816340446472,
      0.9889155626296997,
      0.9939363598823547,
      0.9901870489120483,
      0.9847651720046997,
      0.9798190593719482,
      0.9753062129020691,
      0.9369925260543823,
      0.9124603867530823,
      0.8196616172790527,
      0.8436605930328369,
      0.9046758413314819,
      0.894362211227417,
      0.9293079376220703,
      0.9111762642860413,
      0.932380735874176,
      0.8942228555679321,
      0.9132299423217773,
      0.8498855233192444,
      0.8155165910720825,
      0.8654518127441406,
      0.8791983127593994,
      0.9481086730957031,
      0.9484855532646179,
      0.9072223901748657,
      0.9131766557693481,
      0.8747344017028809,
      0.8286510705947876,
      0.9024102091789246,
      0.9123591184616089,
      0.917571485042572,
      0.8744755387306213,
      0.8920437097549438,
      0.8485672473907471,
      0.8340516090393066,
      0.8841985464096069,
      0.9036765098571777,
      0.9389079809188843,
      0.9742916226387024,
      0.9881848692893982,
      0.9818437695503235,
      0.9925259351730347,
      0.9976938962936401,
      0.9978317618370056,
      0.9978814721107483,
      0.9977859258651733,
      0.9983985424041748,
      0.9959295988082886,
      0.9965319633483887,
      0.9983524084091187,
      0.9974789619445801,
      0.9964051842689514,
      0.998540461063385,
      0.9982300400733948,
      0.9986220598220825,
      0.9974875450134277,
      0.9990605115890503,
      0.9990033507347107,
      0.9994943737983704,
      0.9993304014205933,
      0.9987763166427612,
      0.9978079199790955,
      0.9977440237998962,
      0.997089147567749,
      0.9920921921730042,
      0.988517165184021,
      0.9942225813865662,
      0.9842270612716675,
      0.9530878663063049,
      0.9150419235229492,
      0.9281014800071716,
      0.886082649230957,
      0.9235779047012329,
      0.8880443572998047,
      0.9171949028968811,
      0.8684603571891785,
      0.8993372321128845,
      0.8492630124092102,
      0.8086388111114502,
      0.8183116912841797,
      0.8292131423950195,
      0.8539888262748718,
      0.8835281133651733,
      0.8990931510925293,
      0.9499300718307495,
      0.9603590369224548,
      0.9865669012069702,
      0.9870609045028687,
      0.992633044719696,
      0.991140604019165
    ],
    [
      0.2749346196651459,
      0.30474063754081726,
      0.27044442296028137,
      0.23421494662761688,
      0.20561306178569794,
      0.1852281093597412,
      0.1755540668964386,
      0.15821315348148346,
      0.15171705186367035,
      0.15365704894065857,
      0.14297151565551758,
      0.1337721198797226,
      0.13198500871658325,
      0.13336282968521118,
      0.12500599026679993,
      0.12025123089551926,
      0.12019306421279907,
      0.12236474454402924,
      0.11598192155361176,
      0.12039342522621155,
      0.12474271655082703,
      0.11782967299222946,
      0.12048941105604172,
      0.13469648361206055,
      0.12716521322727203,
      0.11992565542459488,
      0.12874624133110046,
      0.12896493077278137,
      0.12430761754512787,
      0.12153659760951996,
      0.12674939632415771,
      0.12189002335071564,
      0.12871567904949188,
      0.12957429885864258,
      0.12440608441829681,
      0.1236828863620758,
      0.14003491401672363,
      0.1378719061613083,
      0.12806253135204315,
      0.12789180874824524,
      0.13664227724075317,
      0.12468426674604416,
      0.11408703029155731,
      0.11581985652446747,
      0.12007579207420349,
      0.11715058982372284,
      0.11497688293457031,
      0.11595126986503601,
      0.11351925134658813,
      0.10267511010169983,
      0.1158226951956749,
      0.1184166818857193,
      0.11801272630691528,
      0.12370388209819794,
      0.13538745045661926,
      0.13912519812583923,
      0.1319124400615692,
      0.13286781311035156,
      0.13777205348014832,
      0.1468793749809265,
      0.1397801786661148,
      0.1392570585012436,
      0.14947766065597534,
      0.1544828563928604,
      0.1634020060300827,
      0.18055517971515656,
      0.20502811670303345,
      0.22913005948066711,
      0.25837600231170654,
      0.29292032122612,
      0.2746080160140991,
      0.8864585161209106,
      0.8122981786727905,
      0.8593506813049316,
      0.8930484056472778,
      0.9413456916809082,
      0.9684856534004211,
      0.9836406707763672,
      0.9930949807167053,
      0.9875394701957703,
      0.9684863686561584,
      0.9771938920021057,
      0.992371678352356,
      0.9953856468200684,
      0.9973816871643066,
      0.9959393739700317,
      0.9963604807853699,
      0.9967570900917053,
      0.9979464411735535,
      0.9989909529685974,
      0.9994056224822998,
      0.999207079410553,
      0.9986972212791443,
      0.998315691947937,
      0.994635283946991,
      0.9959895610809326,
      0.9866635203361511,
      0.9879754185676575,
      0.993665337562561,
      0.9899647831916809,
      0.9849263429641724,
      0.9799875617027283,
      0.9753631353378296,
      0.9369217157363892,
      0.9129679203033447,
      0.8192201852798462,
      0.8406160473823547,
      0.9027904272079468,
      0.8917205333709717,
      0.9265912771224976,
      0.9087809324264526,
      0.9309514164924622,
      0.8924181461334229,
      0.9134676456451416,
      0.8502457141876221,
      0.8134411573410034,
      0.8635626435279846,
      0.8775875568389893,
      0.9476471543312073,
      0.9474660158157349,
      0.9050790071487427,
      0.9114006161689758,
      0.8711444139480591,
      0.828765332698822,
      0.9034878611564636,
      0.9130198359489441,
      0.917186975479126,
      0.8736735582351685,
      0.8920119404792786,
      0.8479297161102295,
      0.8326645493507385,
      0.8834922909736633,
      0.9040577411651611,
      0.940217137336731,
      0.9752935767173767,
      0.9885467886924744,
      0.9825602769851685,
      0.9932210445404053,
      0.9979390501976013,
      0.9978963732719421,
      0.9979371428489685,
      0.9977862238883972,
      0.9985288381576538,
      0.9962860941886902,
      0.996964156627655,
      0.998525857925415,
      0.9975998401641846,
      0.996760904788971,
      0.9986178874969482,
      0.9982066750526428,
      0.998600423336029,
      0.9973973035812378,
      0.9990562796592712,
      0.9989981055259705,
      0.9995130300521851,
      0.9993765950202942,
      0.9989476203918457,
      0.9982187151908875,
      0.9981677532196045,
      0.9977408647537231,
      0.9937005639076233,
      0.9904006123542786,
      0.994976282119751,
      0.9857458472251892,
      0.9550809264183044,
      0.9160019159317017,
      0.9287289381027222,
      0.8846914172172546,
      0.9218356609344482,
      0.88370680809021,
      0.9142096042633057,
      0.8618918657302856,
      0.895821213722229,
      0.84291672706604,
      0.7972584962844849,
      0.8062230348587036,
      0.8194849491119385,
      0.8481696844100952,
      0.8812282085418701,
      0.8975679874420166,
      0.9496314525604248,
      0.9614516496658325,
      0.9877457022666931,
      0.9887067675590515,
      0.9940254092216492,
      0.9928617477416992
    ],
    [
      0.30806607007980347,
      0.3384748101234436,
      0.3154422640800476,
      0.2903878688812256,
      0.2701696455478668,
      0.2429046332836151,
      0.22191248834133148,
      0.1976896971464157,
      0.17980125546455383,
      0.1821659654378891,
      0.17036564648151398,
      0.15794003009796143,
      0.1498347818851471,
      0.15062150359153748,
      0.14031025767326355,
      0.13752366602420807,
      0.1363920122385025,
      0.13803063333034515,
      0.1323419213294983,
      0.1392706036567688,
      0.1377623826265335,
      0.1344168484210968,
      0.13717985153198242,
      0.1488378793001175,
      0.14724615216255188,
      0.13924303650856018,
      0.14977622032165527,
      0.14933297038078308,
      0.14794118702411652,
      0.1489434838294983,
      0.1568225920200348,
      0.15858417749404907,
      0.16927525401115417,
      0.16719958186149597,
      0.1532309651374817,
      0.15161359310150146,
      0.16809776425361633,
      0.1642325520515442,
      0.1470215916633606,
      0.14986170828342438,
      0.15821662545204163,
      0.1460636556148529,
      0.133156418800354,
      0.13402335345745087,
      0.14001162350177765,
      0.1350986361503601,
      0.13427360355854034,
      0.13623613119125366,
      0.13666276633739471,
      0.12483669817447662,
      0.14342312514781952,
      0.14371559023857117,
      0.1392899602651596,
      0.14070825278759003,
      0.1514427363872528,
      0.15671619772911072,
      0.15391163527965546,
      0.1577172726392746,
      0.1645227074623108,
      0.17231303453445435,
      0.16376572847366333,
      0.16879941523075104,
      0.18423601984977722,
      0.1884814202785492,
      0.20022718608379364,
      0.2239304780960083,
      0.25939443707466125,
      0.27397674322128296,
      0.2997095584869385,
      0.3321525752544403,
      0.33035486936569214,
      0.8810752034187317,
      0.8066005706787109,
      0.8554648160934448,
      0.8896948099136353,
      0.9385766983032227,
      0.9672876596450806,
      0.9832288026809692,
      0.9932574033737183,
      0.9880470633506775,
      0.9697026610374451,
      0.9788017272949219,
      0.9934510588645935,
      0.9963405132293701,
      0.9979698657989502,
      0.9969385266304016,
      0.9973088502883911,
      0.9975554347038269,
      0.998390257358551,
      0.999180018901825,
      0.9994847774505615,
      0.9992385506629944,
      0.9987088441848755,
      0.9983006119728088,
      0.9942856431007385,
      0.9957506656646729,
      0.985465407371521,
      0.987312376499176,
      0.9936042428016663,
      0.9901286959648132,
      0.9854470491409302,
      0.9804294109344482,
      0.9755656719207764,
      0.9366868138313293,
      0.9127973914146423,
      0.8188594579696655,
      0.839553952217102,
      0.9009236097335815,
      0.8891696333885193,
      0.9240769147872925,
      0.9069214463233948,
      0.9300888776779175,
      0.8918380737304688,
      0.9147633910179138,
      0.8526334762573242,
      0.8112262487411499,
      0.8621973991394043,
      0.8764641284942627,
      0.9472450017929077,
      0.9466707110404968,
      0.9039815664291382,
      0.9094517230987549,
      0.8682805299758911,
      0.831600546836853,
      0.9042761921882629,
      0.913666844367981,
      0.9172986149787903,
      0.8743058443069458,
      0.8932434320449829,
      0.848901629447937,
      0.8297396302223206,
      0.8833946585655212,
      0.9045213460922241,
      0.941737174987793,
      0.9764288067817688,
      0.9891030192375183,
      0.9839377403259277,
      0.9942505955696106,
      0.9982389211654663,
      0.9979937076568604,
      0.9980036616325378,
      0.9978188276290894,
      0.9986610412597656,
      0.9966373443603516,
      0.9973810315132141,
      0.9986739158630371,
      0.9977219700813293,
      0.9969456195831299,
      0.9987001419067383,
      0.9982161521911621,
      0.9986076951026917,
      0.9973302483558655,
      0.9990634918212891,
      0.999002993106842,
      0.9995348453521729,
      0.9994266033172607,
      0.9991163611412048,
      0.9985978007316589,
      0.9985451102256775,
      0.9983184337615967,
      0.9952857494354248,
      0.992253303527832,
      0.9957016110420227,
      0.987630307674408,
      0.9581888914108276,
      0.9185599088668823,
      0.9295567274093628,
      0.8843329548835754,
      0.9200581312179565,
      0.8786264657974243,
      0.9101296067237854,
      0.8575469851493835,
      0.8936182260513306,
      0.8376535773277283,
      0.7928426861763,
      0.7981782555580139,
      0.8121924996376038,
      0.8434245586395264,
      0.8804949522018433,
      0.8977540731430054,
      0.9504077434539795,
      0.9636436700820923,
      0.9891472458839417,
      0.9908213019371033,
      0.9954159259796143,
      0.9944875836372375
    ],
    [
      0.3387964367866516,
      0.37554115056991577,
      0.3471422791481018,
      0.33762067556381226,
      0.32356369495391846,
      0.3044126331806183,
      0.28021180629730225,
      0.24454271793365479,
      0.22360946238040924,
      0.20889849960803986,
      0.20325274765491486,
      0.18452993035316467,
      0.17378699779510498,
      0.17068198323249817,
      0.15600842237472534,
      0.1538737416267395,
      0.15641944110393524,
      0.15630817413330078,
      0.148991659283638,
      0.1553400605916977,
      0.15129496157169342,
      0.153675377368927,
      0.15449672937393188,
      0.16387739777565002,
      0.16894115507602692,
      0.16320116817951202,
      0.17057065665721893,
      0.17221255600452423,
      0.1741187870502472,
      0.17878054082393646,
      0.18357427418231964,
      0.19233909249305725,
      0.20591679215431213,
      0.2010633945465088,
      0.18174798786640167,
      0.1754901111125946,
      0.19611620903015137,
      0.1870623230934143,
      0.16771598160266876,
      0.17107371985912323,
      0.17766745388507843,
      0.16335967183113098,
      0.15049883723258972,
      0.15703564882278442,
      0.15996153652668,
      0.14832884073257446,
      0.14908337593078613,
      0.1540842354297638,
      0.15407799184322357,
      0.1471402496099472,
      0.16274484992027283,
      0.16980335116386414,
      0.16580942273139954,
      0.16205182671546936,
      0.17737750709056854,
      0.18400681018829346,
      0.18253231048583984,
      0.18329481780529022,
      0.19796998798847198,
      0.2011895477771759,
      0.1918063759803772,
      0.20510222017765045,
      0.22791358828544617,
      0.23056632280349731,
      0.24454906582832336,
      0.2814067602157593,
      0.32039105892181396,
      0.330296128988266,
      0.3417118191719055,
      0.3991008996963501,
      0.4132138192653656,
      0.8766648769378662,
      0.7991207838058472,
      0.8509221076965332,
      0.8864743709564209,
      0.9361574053764343,
      0.9664262533187866,
      0.9831511974334717,
      0.9936163425445557,
      0.9887874126434326,
      0.9711670875549316,
      0.9807664752006531,
      0.9946702122688293,
      0.9972802400588989,
      0.9985401034355164,
      0.997891366481781,
      0.9982025027275085,
      0.998347818851471,
      0.9988538026809692,
      0.9993856549263,
      0.9995786547660828,
      0.9992906451225281,
      0.9987655878067017,
      0.9983334541320801,
      0.9941089153289795,
      0.995611310005188,
      0.9846547842025757,
      0.9869637489318848,
      0.9937559962272644,
      0.9906012415885925,
      0.9866247773170471,
      0.9815011620521545,
      0.9765011072158813,
      0.9373567700386047,
      0.9136505126953125,
      0.8247292637825012,
      0.8394778370857239,
      0.899716317653656,
      0.8873283863067627,
      0.9217222929000854,
      0.9050544500350952,
      0.9299966096878052,
      0.8936590552330017,
      0.9185442924499512,
      0.8589961528778076,
      0.8139719367027283,
      0.8644417524337769,
      0.8778687119483948,
      0.947526216506958,
      0.9452057480812073,
      0.9010636210441589,
      0.9079642295837402,
      0.863795816898346,
      0.8331921100616455,
      0.905957043170929,
      0.9148757457733154,
      0.917864203453064,
      0.8755802512168884,
      0.8952785730361938,
      0.8506150841712952,
      0.8330017328262329,
      0.8857011795043945,
      0.9074399471282959,
      0.9456443786621094,
      0.97923743724823,
      0.9902921319007874,
      0.9861547350883484,
      0.9954707026481628,
      0.9985568523406982,
      0.998113751411438,
      0.9980998039245605,
      0.9978775978088379,
      0.9988486170768738,
      0.9971892237663269,
      0.9979400634765625,
      0.9988821148872375,
      0.9979932904243469,
      0.9972958564758301,
      0.9988366961479187,
      0.9982739686965942,
      0.9986467361450195,
      0.9972805380821228,
      0.9990816116333008,
      0.9990103840827942,
      0.9995673298835754,
      0.9994946718215942,
      0.9993225932121277,
      0.9990091919898987,
      0.9989452362060547,
      0.9989137053489685,
      0.9969714283943176,
      0.9946088790893555,
      0.9967280626296997,
      0.9903315305709839,
      0.9628397822380066,
      0.9236100912094116,
      0.932861328125,
      0.8860287070274353,
      0.9193048477172852,
      0.8776558041572571,
      0.9075478315353394,
      0.8543479442596436,
      0.8903102874755859,
      0.8307456970214844,
      0.7848553657531738,
      0.7964942455291748,
      0.8068028092384338,
      0.8446506261825562,
      0.8802497982978821,
      0.8991785049438477,
      0.9520937204360962,
      0.9667809009552002,
      0.9910268783569336,
      0.9931924343109131,
      0.9968177676200867,
      0.9961084127426147
    ],
    [
      0.34074151515960693,
      0.3756641149520874,
      0.3641434907913208,
      0.3569660186767578,
      0.34254345297813416,
      0.3305080533027649,
      0.32114464044570923,
      0.2937162518501282,
      0.2728199064731598,
      0.25810763239860535,
      0.23903343081474304,
      0.2160646617412567,
      0.20529869198799133,
      0.191953644156456,
      0.17833393812179565,
      0.17724688351154327,
      0.1829734593629837,
      0.18299709260463715,
      0.180955708026886,
      0.18300886452198029,
      0.17883384227752686,
      0.1807699203491211,
      0.1835305392742157,
      0.1985759288072586,
      0.2025182992219925,
      0.2051464319229126,
      0.21145354211330414,
      0.21794810891151428,
      0.22526274621486664,
      0.22864046692848206,
      0.2341046929359436,
      0.24255405366420746,
      0.25737011432647705,
      0.2518601715564728,
      0.2304050326347351,
      0.22524289786815643,
      0.24788713455200195,
      0.2372521609067917,
      0.21253792941570282,
      0.21637040376663208,
      0.22396790981292725,
      0.20140331983566284,
      0.18717169761657715,
      0.19732743501663208,
      0.2037455141544342,
      0.1895045042037964,
      0.18751294910907745,
      0.19750277698040009,
      0.20090465247631073,
      0.1959344446659088,
      0.20715241134166718,
      0.21880444884300232,
      0.21512728929519653,
      0.20979538559913635,
      0.22793731093406677,
      0.24561703205108643,
      0.2381255328655243,
      0.2353728860616684,
      0.2609947919845581,
      0.28069815039634705,
      0.25369131565093994,
      0.2685167193412781,
      0.3078192174434662,
      0.3150709569454193,
      0.30297398567199707,
      0.33218204975128174,
      0.3707367181777954,
      0.36677852272987366,
      0.376455694437027,
      0.4385718107223511,
      0.43615102767944336,
      0.8661631345748901,
      0.7896971702575684,
      0.8445912599563599,
      0.8817105293273926,
      0.9334326982498169,
      0.9656088948249817,
      0.9840706586837769,
      0.994357705116272,
      0.9901782870292664,
      0.9734734296798706,
      0.9828184843063354,
      0.9957695603370667,
      0.9980521202087402,
      0.9989997148513794,
      0.9986550211906433,
      0.9988799691200256,
      0.9989683032035828,
      0.9992481470108032,
      0.9995838403701782,
      0.9996780157089233,
      0.999377965927124,
      0.9988588094711304,
      0.998420774936676,
      0.9940165281295776,
      0.9953312277793884,
      0.982718288898468,
      0.9858024716377258,
      0.9935742020606995,
      0.9909471869468689,
      0.9880882501602173,
      0.9829139709472656,
      0.9781747460365295,
      0.9367926120758057,
      0.9134769439697266,
      0.8280834555625916,
      0.8378256559371948,
      0.8963281512260437,
      0.885776162147522,
      0.919040858745575,
      0.9030914306640625,
      0.9307889938354492,
      0.897201657295227,
      0.922589123249054,
      0.8656964898109436,
      0.8182963132858276,
      0.8676400184631348,
      0.8800241947174072,
      0.9478655457496643,
      0.9445039629936218,
      0.9010699987411499,
      0.9081820249557495,
      0.8619231581687927,
      0.8297634720802307,
      0.9070915579795837,
      0.9152772426605225,
      0.9188005328178406,
      0.8765340447425842,
      0.8976737260818481,
      0.8534901738166809,
      0.83455491065979,
      0.8877501487731934,
      0.9101941585540771,
      0.9496046900749207,
      0.982056200504303,
      0.9916046857833862,
      0.9886083602905273,
      0.9967389106750488,
      0.9988587498664856,
      0.9982381463050842,
      0.9981618523597717,
      0.9979592561721802,
      0.9991004467010498,
      0.9979291558265686,
      0.9986215829849243,
      0.9991171956062317,
      0.9982208013534546,
      0.9977246522903442,
      0.9989954233169556,
      0.9982603788375854,
      0.9986851215362549,
      0.9971578121185303,
      0.9991113543510437,
      0.9990434646606445,
      0.9996107220649719,
      0.9995748996734619,
      0.9995056390762329,
      0.9993541836738586,
      0.9992505311965942,
      0.9993282556533813,
      0.9981542229652405,
      0.9964204430580139,
      0.9975877404212952,
      0.9930078387260437,
      0.9672720432281494,
      0.9282021522521973,
      0.9362503886222839,
      0.8895655274391174,
      0.9194797277450562,
      0.8736326694488525,
      0.9014872908592224,
      0.8463281393051147,
      0.8832625150680542,
      0.8227146863937378,
      0.7783637046813965,
      0.7862277030944824,
      0.8013755679130554,
      0.8469122648239136,
      0.8823165893554688,
      0.9026093482971191,
      0.9547574520111084,
      0.9701074957847595,
      0.9927133321762085,
      0.9951540231704712,
      0.9978615045547485,
      0.9974110722541809
    ],
    [
      0.3365725874900818,
      0.3678993582725525,
      0.3677932918071747,
      0.3629004955291748,
      0.34984374046325684,
      0.34293198585510254,
      0.3409085273742676,
      0.3250020742416382,
      0.3050000071525574,
      0.2994699478149414,
      0.28377631306648254,
      0.2539493143558502,
      0.24372921884059906,
      0.2298981249332428,
      0.2140110582113266,
      0.2107158601284027,
      0.21479038894176483,
      0.2184501737356186,
      0.2131119966506958,
      0.2187904417514801,
      0.2146802693605423,
      0.21607854962348938,
      0.22433322668075562,
      0.24732202291488647,
      0.24869179725646973,
      0.2449466586112976,
      0.25569772720336914,
      0.26251691579818726,
      0.2625781297683716,
      0.261179119348526,
      0.2629016637802124,
      0.2725202441215515,
      0.2829432189464569,
      0.2821672260761261,
      0.269112765789032,
      0.2635449469089508,
      0.28678834438323975,
      0.28327733278274536,
      0.2633045017719269,
      0.2654437720775604,
      0.2797262966632843,
      0.25227317214012146,
      0.23643375933170319,
      0.2523597478866577,
      0.251942902803421,
      0.23553995788097382,
      0.23018455505371094,
      0.24010147154331207,
      0.23908758163452148,
      0.23113276064395905,
      0.24410121142864227,
      0.2605971693992615,
      0.25508660078048706,
      0.2529733180999756,
      0.27965378761291504,
      0.3051721751689911,
      0.29246336221694946,
      0.2916836142539978,
      0.3599027395248413,
      0.37350359559059143,
      0.33414337038993835,
      0.3537370562553406,
      0.4085848331451416,
      0.39642560482025146,
      0.370735764503479,
      0.3923543691635132,
      0.4234023094177246,
      0.4044707417488098,
      0.40060555934906006,
      0.45482271909713745,
      0.43320488929748535,
      0.8660186529159546,
      0.7901331186294556,
      0.843848705291748,
      0.8796972036361694,
      0.9315972328186035,
      0.9652501344680786,
      0.9847714900970459,
      0.9950490593910217,
      0.9915986061096191,
      0.9760639071464539,
      0.9850894212722778,
      0.9968314170837402,
      0.9986860156059265,
      0.9993103742599487,
      0.9991198778152466,
      0.9992561936378479,
      0.999306321144104,
      0.999477207660675,
      0.9996852874755859,
      0.9997403621673584,
      0.9994434714317322,
      0.9988901019096375,
      0.9983692169189453,
      0.9932543635368347,
      0.9948641061782837,
      0.9807015061378479,
      0.9851932525634766,
      0.9938046932220459,
      0.9919776320457458,
      0.990371823310852,
      0.9860947728157043,
      0.9801799058914185,
      0.9392898082733154,
      0.9143913984298706,
      0.8305387496948242,
      0.8388164043426514,
      0.895196795463562,
      0.8837980031967163,
      0.9196745157241821,
      0.9034482836723328,
      0.9317378997802734,
      0.8983680009841919,
      0.9237104654312134,
      0.8722233772277832,
      0.8253365755081177,
      0.8731587529182434,
      0.883715033531189,
      0.9483286142349243,
      0.9437519311904907,
      0.9025160074234009,
      0.9099740982055664,
      0.8631871342658997,
      0.8298647403717041,
      0.9131823182106018,
      0.9175931215286255,
      0.9200652241706848,
      0.8772416114807129,
      0.901010274887085,
      0.8587652444839478,
      0.8386847376823425,
      0.8907794952392578,
      0.9138396382331848,
      0.9535791873931885,
      0.9846060872077942,
      0.992773175239563,
      0.9905441999435425,
      0.9975517988204956,
      0.9990507960319519,
      0.9983147382736206,
      0.9982432723045349,
      0.9979863166809082,
      0.9992708563804626,
      0.9984745979309082,
      0.9991008043289185,
      0.9992876648902893,
      0.998418927192688,
      0.998168408870697,
      0.9991353154182434,
      0.9982319474220276,
      0.998599112033844,
      0.9969433546066284,
      0.99910569190979,
      0.9990158677101135,
      0.9996312260627747,
      0.9996047616004944,
      0.9996107816696167,
      0.9995353817939758,
      0.9994237422943115,
      0.9995420575141907,
      0.998824417591095,
      0.9975599646568298,
      0.9981212019920349,
      0.9949882626533508,
      0.9713513255119324,
      0.9318814277648926,
      0.9362235069274902,
      0.8931982517242432,
      0.9198868274688721,
      0.8684929609298706,
      0.8885013461112976,
      0.8347954750061035,
      0.8819161653518677,
      0.8198860287666321,
      0.776640772819519,
      0.785172164440155,
      0.8003365993499756,
      0.845522403717041,
      0.8832206726074219,
      0.9040664434432983,
      0.955717921257019,
      0.9735893607139587,
      0.9943994879722595,
      0.9969201683998108,
      0.9985881447792053,
      0.9982842803001404
    ],
    [
      0.34615543484687805,
      0.38379988074302673,
      0.38649529218673706,
      0.3926244080066681,
      0.38591980934143066,
      0.3802260458469391,
      0.3829735517501831,
      0.37154027819633484,
      0.3479889929294586,
      0.3523077368736267,
      0.35182616114616394,
      0.3207565248012543,
      0.2956812083721161,
      0.2938832938671112,
      0.28289756178855896,
      0.2626548707485199,
      0.25465935468673706,
      0.26004377007484436,
      0.2550957500934601,
      0.26809772849082947,
      0.2705453038215637,
      0.2687236964702606,
      0.2736232876777649,
      0.3019566833972931,
      0.30744093656539917,
      0.2971456050872803,
      0.30945903062820435,
      0.3050921857357025,
      0.30090802907943726,
      0.2857487201690674,
      0.28783804178237915,
      0.2866275906562805,
      0.2946391999721527,
      0.29746344685554504,
      0.28624045848846436,
      0.28388798236846924,
      0.3066171705722809,
      0.31753286719322205,
      0.3020561635494232,
      0.30024683475494385,
      0.32222017645835876,
      0.30232131481170654,
      0.2794790267944336,
      0.29223424196243286,
      0.28708168864250183,
      0.2631147503852844,
      0.25802913308143616,
      0.26205796003341675,
      0.26336202025413513,
      0.2579575181007385,
      0.2738647162914276,
      0.2936544418334961,
      0.28822049498558044,
      0.2844102680683136,
      0.32424888014793396,
      0.36017680168151855,
      0.34864962100982666,
      0.36587780714035034,
      0.4428735375404358,
      0.4493359625339508,
      0.4101257920265198,
      0.44340789318084717,
      0.4713588058948517,
      0.4589753746986389,
      0.4249861240386963,
      0.4420725405216217,
      0.4607260823249817,
      0.4404022693634033,
      0.42812520265579224,
      0.4670221209526062,
      0.43355610966682434,
      0.8770635724067688,
      0.7956394553184509,
      0.8472664952278137,
      0.8855883479118347,
      0.933334231376648,
      0.9664903283119202,
      0.9864153265953064,
      0.9961981177330017,
      0.9942201972007751,
      0.9819640517234802,
      0.9901173710823059,
      0.9980151653289795,
      0.9992152452468872,
      0.9995486736297607,
      0.9994571208953857,
      0.999523401260376,
      0.9995478987693787,
      0.999642550945282,
      0.9997745156288147,
      0.9998037815093994,
      0.9995390176773071,
      0.9989957809448242,
      0.9984325170516968,
      0.9927809834480286,
      0.9947953224182129,
      0.9804578423500061,
      0.9858589768409729,
      0.9948105216026306,
      0.9941333532333374,
      0.9938346147537231,
      0.9912189841270447,
      0.9848366379737854,
      0.9439797401428223,
      0.9214431047439575,
      0.8432251214981079,
      0.8490479588508606,
      0.8995862007141113,
      0.8654929399490356,
      0.9219799041748047,
      0.8786526918411255,
      0.933379590511322,
      0.9054594039916992,
      0.9258065223693848,
      0.87656170129776,
      0.8183413743972778,
      0.8774256706237793,
      0.8862719535827637,
      0.9483550786972046,
      0.9432188272476196,
      0.900300145149231,
      0.9109622836112976,
      0.8660181164741516,
      0.8372275829315186,
      0.9171389937400818,
      0.9217969179153442,
      0.9220986366271973,
      0.8780767321586609,
      0.9017114639282227,
      0.8595987558364868,
      0.8376205563545227,
      0.8923107385635376,
      0.9141835570335388,
      0.9552364349365234,
      0.9859805107116699,
      0.9932096004486084,
      0.9913655519485474,
      0.9979109168052673,
      0.9991558790206909,
      0.9983745217323303,
      0.998313844203949,
      0.9980463981628418,
      0.9993900060653687,
      0.9987984895706177,
      0.9994109272956848,
      0.9994707107543945,
      0.9985629916191101,
      0.9986299872398376,
      0.9993225336074829,
      0.9983618855476379,
      0.9986528158187866,
      0.9968969225883484,
      0.9991276264190674,
      0.9990453720092773,
      0.9996646642684937,
      0.9996477961540222,
      0.999694287776947,
      0.9996581077575684,
      0.9995623230934143,
      0.9996983408927917,
      0.9993112683296204,
      0.998453676700592,
      0.9985796809196472,
      0.9966977834701538,
      0.9758122563362122,
      0.9367612600326538,
      0.9379400014877319,
      0.8981783986091614,
      0.9194977283477783,
      0.8552505373954773,
      0.8793330192565918,
      0.8222566246986389,
      0.8878257870674133,
      0.8340721130371094,
      0.785645604133606,
      0.7885729074478149,
      0.8017908930778503,
      0.8456292748451233,
      0.890248715877533,
      0.9104856848716736,
      0.9586009383201599,
      0.9778902530670166,
      0.9960820078849792,
      0.9982560276985168,
      0.9991251230239868,
      0.9989420175552368
    ],
    [
      0.38101425766944885,
      0.4085046052932739,
      0.3975214660167694,
      0.42163798213005066,
      0.41577109694480896,
      0.4010050594806671,
      0.4237944781780243,
      0.4096405804157257,
      0.4046441912651062,
      0.3958450257778168,
      0.4085922837257385,
      0.40286803245544434,
      0.36622023582458496,
      0.3664074242115021,
      0.38119781017303467,
      0.35619643330574036,
      0.33698922395706177,
      0.3479267358779907,
      0.34942999482154846,
      0.3619624376296997,
      0.3593566417694092,
      0.3548416793346405,
      0.34170496463775635,
      0.37445998191833496,
      0.3850834369659424,
      0.3731577396392822,
      0.3599659204483032,
      0.3580220937728882,
      0.35395994782447815,
      0.3269919157028198,
      0.3363545536994934,
      0.3476676940917969,
      0.3335811197757721,
      0.3254253566265106,
      0.3225691616535187,
      0.3216647207736969,
      0.3363449275493622,
      0.3275087773799896,
      0.3528671860694885,
      0.3816486597061157,
      0.3586175739765167,
      0.34338563680648804,
      0.37953391671180725,
      0.36927229166030884,
      0.3192259967327118,
      0.33100205659866333,
      0.3355574309825897,
      0.32778748869895935,
      0.3151944875717163,
      0.31608280539512634,
      0.31656283140182495,
      0.333041787147522,
      0.33012551069259644,
      0.3268703818321228,
      0.36214637756347656,
      0.4029565751552582,
      0.39466506242752075,
      0.4115886688232422,
      0.47978466749191284,
      0.49057963490486145,
      0.45851612091064453,
      0.48842811584472656,
      0.5130910277366638,
      0.49252626299858093,
      0.46141332387924194,
      0.48794451355934143,
      0.491009384393692,
      0.4624983072280884,
      0.45944681763648987,
      0.4950695037841797,
      0.4515340328216553,
      0.8946697115898132,
      0.8133634328842163,
      0.86113440990448,
      0.895312488079071,
      0.9389551281929016,
      0.9701352715492249,
      0.9881666898727417,
      0.9971048831939697,
      0.996595025062561,
      0.9882084131240845,
      0.994594931602478,
      0.9987889528274536,
      0.9995173215866089,
      0.9996954202651978,
      0.9996626973152161,
      0.9996888041496277,
      0.9997010827064514,
      0.9997513294219971,
      0.9998345375061035,
      0.9998476505279541,
      0.9996086359024048,
      0.9990550875663757,
      0.9984300136566162,
      0.9931309223175049,
      0.9951164722442627,
      0.9830417633056641,
      0.9883100986480713,
      0.9959067106246948,
      0.996397852897644,
      0.9968661069869995,
      0.9960047602653503,
      0.990479052066803,
      0.9561018347740173,
      0.9364081025123596,
      0.8642024397850037,
      0.8624241352081299,
      0.897619366645813,
      0.8501031398773193,
      0.8936289548873901,
      0.8671718239784241,
      0.9310179352760315,
      0.899347722530365,
      0.9259181022644043,
      0.8761346340179443,
      0.8231672048568726,
      0.8800520896911621,
      0.8863942623138428,
      0.9480561017990112,
      0.9432885646820068,
      0.8862857818603516,
      0.8978666663169861,
      0.8472117781639099,
      0.8404133319854736,
      0.9275851249694824,
      0.9278464317321777,
      0.9260889887809753,
      0.8781570196151733,
      0.9074515104293823,
      0.8628978729248047,
      0.837772786617279,
      0.8942579030990601,
      0.9141377806663513,
      0.9577160477638245,
      0.9874153733253479,
      0.9935629963874817,
      0.9925240874290466,
      0.9983320832252502,
      0.9992343783378601,
      0.9983165264129639,
      0.9982408881187439,
      0.9979244470596313,
      0.9994251132011414,
      0.9988546371459961,
      0.9995690584182739,
      0.9995866417884827,
      0.9986335635185242,
      0.9989737272262573,
      0.9994921088218689,
      0.9984885454177856,
      0.9986915588378906,
      0.9967827200889587,
      0.9991037845611572,
      0.9989838004112244,
      0.9996681213378906,
      0.999677300453186,
      0.9997521042823792,
      0.9997435808181763,
      0.9996666312217712,
      0.9997895956039429,
      0.9995797276496887,
      0.9989242553710938,
      0.99884432554245,
      0.9977455735206604,
      0.9791214466094971,
      0.9415698647499084,
      0.9403330683708191,
      0.8886321783065796,
      0.9102272987365723,
      0.8460479974746704,
      0.8730445504188538,
      0.8154931664466858,
      0.8947089910507202,
      0.8472084403038025,
      0.7926353216171265,
      0.7793120741844177,
      0.7940654158592224,
      0.8416060209274292,
      0.8904761075973511,
      0.9156767129898071,
      0.9608594179153442,
      0.9817030429840088,
      0.9971647262573242,
      0.9989777207374573,
      0.9994498491287231,
      0.9993638396263123
    ],
    [
      0.4008644223213196,
      0.43326568603515625,
      0.4206981658935547,
      0.4532967805862427,
      0.45101451873779297,
      0.4288669228553772,
      0.44029128551483154,
      0.450356662273407,
      0.45743483304977417,
      0.4315856099128723,
      0.45569083094596863,
      0.45121949911117554,
      0.4312051832675934,
      0.4141244888305664,
      0.42597275972366333,
      0.42158234119415283,
      0.3948148488998413,
      0.39565104246139526,
      0.39868152141571045,
      0.40570735931396484,
      0.3997788429260254,
      0.40032920241355896,
      0.4059339463710785,
      0.42386195063591003,
      0.423646479845047,
      0.4147737920284271,
      0.4172292947769165,
      0.4135189652442932,
      0.39828193187713623,
      0.37612980604171753,
      0.400363951921463,
      0.4116358160972595,
      0.3972306549549103,
      0.3777804672718048,
      0.37923699617385864,
      0.40462562441825867,
      0.3928264081478119,
      0.3782108426094055,
      0.43890997767448425,
      0.468921422958374,
      0.43333321809768677,
      0.42073601484298706,
      0.4635446071624756,
      0.4491153955459595,
      0.39092952013015747,
      0.38949263095855713,
      0.3916502296924591,
      0.38807183504104614,
      0.3513593375682831,
      0.3437729477882385,
      0.3493392765522003,
      0.3648284077644348,
      0.3688681721687317,
      0.35707634687423706,
      0.3876150846481323,
      0.4397066533565521,
      0.4248979985713959,
      0.4441453516483307,
      0.5129992961883545,
      0.524645209312439,
      0.488796591758728,
      0.5245150327682495,
      0.5532090067863464,
      0.5208871364593506,
      0.48777830600738525,
      0.5243820548057556,
      0.5113648176193237,
      0.4747987687587738,
      0.47898927330970764,
      0.5063638091087341,
      0.44701462984085083,
      0.9105647802352905,
      0.8318524360656738,
      0.8762311935424805,
      0.9061545133590698,
      0.9424107074737549,
      0.9755366444587708,
      0.9906449913978577,
      0.9976510405540466,
      0.9973529577255249,
      0.9909772276878357,
      0.9959061145782471,
      0.9990068078041077,
      0.9995904564857483,
      0.999748945236206,
      0.9997251629829407,
      0.9997450709342957,
      0.9997554421424866,
      0.999792754650116,
      0.9998583793640137,
      0.9998698234558105,
      0.9996691346168518,
      0.9991766214370728,
      0.9986400008201599,
      0.994261622428894,
      0.9959023594856262,
      0.9853565692901611,
      0.9899887442588806,
      0.9964723587036133,
      0.9973263740539551,
      0.9978125095367432,
      0.9972105026245117,
      0.9923738837242126,
      0.9596086740493774,
      0.9450182914733887,
      0.8781643509864807,
      0.8705930113792419,
      0.8881549835205078,
      0.8462982177734375,
      0.889351487159729,
      0.8680943846702576,
      0.9235868453979492,
      0.9030404090881348,
      0.928627073764801,
      0.8813026547431946,
      0.8238375186920166,
      0.882855236530304,
      0.8900882005691528,
      0.9515655040740967,
      0.9480043053627014,
      0.880483865737915,
      0.8869646787643433,
      0.8484057784080505,
      0.8333823084831238,
      0.9302119016647339,
      0.9340949654579163,
      0.9323548078536987,
      0.8831583857536316,
      0.917870283126831,
      0.8733525276184082,
      0.8447495698928833,
      0.9031229615211487,
      0.9223284721374512,
      0.9632716774940491,
      0.9894061088562012,
      0.9942113161087036,
      0.9934827089309692,
      0.9985507130622864,
      0.999314546585083,
      0.998443603515625,
      0.998356819152832,
      0.9981992840766907,
      0.999488353729248,
      0.999021589756012,
      0.999648928642273,
      0.9996477365493774,
      0.9988230466842651,
      0.9991791844367981,
      0.9995830059051514,
      0.998674213886261,
      0.9988521933555603,
      0.9973034858703613,
      0.9991968274116516,
      0.9991021752357483,
      0.9997034668922424,
      0.9997076392173767,
      0.999786913394928,
      0.9997779726982117,
      0.9997144341468811,
      0.9998160600662231,
      0.9996485710144043,
      0.9990641474723816,
      0.9989514350891113,
      0.998059868812561,
      0.9811477065086365,
      0.9475593566894531,
      0.9437785148620605,
      0.8872439861297607,
      0.9082208871841431,
      0.8450765013694763,
      0.8675473928451538,
      0.8137010931968689,
      0.8805804252624512,
      0.849335253238678,
      0.7984824180603027,
      0.7796266078948975,
      0.7973228096961975,
      0.843202531337738,
      0.8906385898590088,
      0.9213393926620483,
      0.9646018147468567,
      0.9840202331542969,
      0.9975780248641968,
      0.99915611743927,
      0.9995542168617249,
      0.9994743466377258
    ],
    [
      0.43743932247161865,
      0.45099183917045593,
      0.4488650858402252,
      0.47356629371643066,
      0.4856170415878296,
      0.47335973381996155,
      0.47665703296661377,
      0.47501224279403687,
      0.4877947270870209,
      0.48324334621429443,
      0.4962525963783264,
      0.4833855628967285,
      0.4820247292518616,
      0.4536680579185486,
      0.461178183555603,
      0.44787463545799255,
      0.4445507526397705,
      0.42752403020858765,
      0.4394108057022095,
      0.4371366798877716,
      0.4349268078804016,
      0.4445810317993164,
      0.46915197372436523,
      0.4734005033969879,
      0.48310160636901855,
      0.4801456034183502,
      0.4875246584415436,
      0.47602584958076477,
      0.46865129470825195,
      0.4527568817138672,
      0.4568790793418884,
      0.4618927240371704,
      0.4613174796104431,
      0.4514198303222656,
      0.4527515470981598,
      0.48093181848526,
      0.49097442626953125,
      0.46993640065193176,
      0.5350580215454102,
      0.5601341128349304,
      0.5297993421554565,
      0.5138065218925476,
      0.5487037897109985,
      0.5379709005355835,
      0.4881215989589691,
      0.46964752674102783,
      0.4877012372016907,
      0.4713451862335205,
      0.44157496094703674,
      0.4059027433395386,
      0.4229547381401062,
      0.4262312948703766,
      0.4377085864543915,
      0.43166014552116394,
      0.4777669906616211,
      0.5226264595985413,
      0.5029385685920715,
      0.523360550403595,
      0.5966766476631165,
      0.6069740056991577,
      0.5638973116874695,
      0.6063010692596436,
      0.6377276182174683,
      0.595445990562439,
      0.5550180673599243,
      0.6108049154281616,
      0.587328314781189,
      0.5445246696472168,
      0.5487712621688843,
      0.5625053644180298,
      0.4863971471786499,
      0.9278445243835449,
      0.8531519770622253,
      0.8939768671989441,
      0.9179513454437256,
      0.9449242353439331,
      0.9830102920532227,
      0.9933828711509705,
      0.998210072517395,
      0.9981984496116638,
      0.9944143891334534,
      0.9973438382148743,
      0.999261200428009,
      0.9996640682220459,
      0.9998018145561218,
      0.9997824430465698,
      0.9997998476028442,
      0.9998056292533875,
      0.9998295903205872,
      0.999883234500885,
      0.9998849034309387,
      0.9997115135192871,
      0.9992743134498596,
      0.9988383650779724,
      0.9957354068756104,
      0.9969714283943176,
      0.990247368812561,
      0.9930492639541626,
      0.9972296357154846,
      0.9980699419975281,
      0.9984239935874939,
      0.9978823661804199,
      0.9939852952957153,
      0.9672024250030518,
      0.9502055644989014,
      0.8707979917526245,
      0.8694527745246887,
      0.8927918076515198,
      0.8538036346435547,
      0.8951969146728516,
      0.8732172250747681,
      0.925392746925354,
      0.9007171392440796,
      0.9299472570419312,
      0.892292857170105,
      0.8290603756904602,
      0.8922902345657349,
      0.8952482342720032,
      0.9547997713088989,
      0.952826738357544,
      0.8871550559997559,
      0.8979458808898926,
      0.8513007164001465,
      0.8459421396255493,
      0.9346289038658142,
      0.9353185892105103,
      0.9386030435562134,
      0.8920031785964966,
      0.9241303205490112,
      0.8842284679412842,
      0.8530529737472534,
      0.9123142957687378,
      0.9319281578063965,
      0.9685363173484802,
      0.9912741184234619,
      0.9946177005767822,
      0.9943608045578003,
      0.9986883401870728,
      0.9993482828140259,
      0.9984779953956604,
      0.9984492659568787,
      0.9983093738555908,
      0.9995040893554688,
      0.9990825653076172,
      0.9996896982192993,
      0.9996940493583679,
      0.9989784955978394,
      0.9993172883987427,
      0.9996535778045654,
      0.9989242553710938,
      0.9990376234054565,
      0.997703492641449,
      0.9992517828941345,
      0.9991660118103027,
      0.9996996521949768,
      0.9997246265411377,
      0.9998116493225098,
      0.9998112320899963,
      0.9997669458389282,
      0.9998588562011719,
      0.9997425675392151,
      0.9993666410446167,
      0.9991379380226135,
      0.9985231161117554,
      0.9835426807403564,
      0.953610897064209,
      0.9463435411453247,
      0.8953244686126709,
      0.9159296751022339,
      0.8520584106445312,
      0.8750144839286804,
      0.8224256038665771,
      0.8844456672668457,
      0.8606995344161987,
      0.8086339831352234,
      0.7825567126274109,
      0.8021503686904907,
      0.8459353446960449,
      0.8912379741668701,
      0.9228771924972534,
      0.9703694581985474,
      0.9868570566177368,
      0.9980947971343994,
      0.9993559122085571,
      0.9996613264083862,
      0.9995895624160767
    ],
    [
      0.47993725538253784,
      0.5043203234672546,
      0.5173286199569702,
      0.5389650464057922,
      0.5679317712783813,
      0.5676586031913757,
      0.546703040599823,
      0.5570846796035767,
      0.58087158203125,
      0.5731313824653625,
      0.5479761362075806,
      0.5489645004272461,
      0.5666136741638184,
      0.5336281061172485,
      0.5045945644378662,
      0.5274064540863037,
      0.5144001245498657,
      0.4856487512588501,
      0.4839274287223816,
      0.4850023090839386,
      0.4872211515903473,
      0.5071127414703369,
      0.5192824602127075,
      0.5132551193237305,
      0.5321023464202881,
      0.5472805500030518,
      0.5310661792755127,
      0.5390063524246216,
      0.5301074981689453,
      0.5229535102844238,
      0.5075557231903076,
      0.5182998180389404,
      0.5184011459350586,
      0.5118677616119385,
      0.5128734111785889,
      0.5313401818275452,
      0.5494064092636108,
      0.5307533740997314,
      0.5851606130599976,
      0.6147152781486511,
      0.5912567973136902,
      0.5677105188369751,
      0.6020623445510864,
      0.6049640774726868,
      0.5460103154182434,
      0.5273204445838928,
      0.5519062280654907,
      0.5274040699005127,
      0.5186286568641663,
      0.47911396622657776,
      0.4995485544204712,
      0.5071105360984802,
      0.5359476804733276,
      0.5162680745124817,
      0.5804131627082825,
      0.6183406114578247,
      0.5758391618728638,
      0.5971395373344421,
      0.6694790720939636,
      0.652259886264801,
      0.6116640567779541,
      0.6605329513549805,
      0.6828524470329285,
      0.6363094449043274,
      0.6088805794715881,
      0.677936315536499,
      0.6457094550132751,
      0.5966959595680237,
      0.6065476536750793,
      0.6195964813232422,
      0.5374384522438049,
      0.9183807373046875,
      0.8542397022247314,
      0.8918672800064087,
      0.9141811728477478,
      0.9494257569313049,
      0.9853023886680603,
      0.994445264339447,
      0.9983959197998047,
      0.9986070394515991,
      0.9963851571083069,
      0.9982028603553772,
      0.9994454979896545,
      0.9997134208679199,
      0.9998294711112976,
      0.9998071789741516,
      0.9998233318328857,
      0.999828577041626,
      0.9998491406440735,
      0.9998967051506042,
      0.9998968243598938,
      0.9997408986091614,
      0.9993355870246887,
      0.998912513256073,
      0.9962266087532043,
      0.9971688389778137,
      0.9912976026535034,
      0.9936095476150513,
      0.9972756505012512,
      0.9981317520141602,
      0.9985040426254272,
      0.9979220032691956,
      0.9946831464767456,
      0.9687256813049316,
      0.9539327025413513,
      0.8694058656692505,
      0.8612160682678223,
      0.897990345954895,
      0.8651860952377319,
      0.9049299955368042,
      0.8874046802520752,
      0.9308484792709351,
      0.9065903425216675,
      0.9331420063972473,
      0.9041532278060913,
      0.8445185422897339,
      0.9043349027633667,
      0.8999398946762085,
      0.9607124328613281,
      0.955018162727356,
      0.9010789394378662,
      0.9058895111083984,
      0.8625344038009644,
      0.8580944538116455,
      0.9377419948577881,
      0.939700722694397,
      0.9391111135482788,
      0.8934325575828552,
      0.930306077003479,
      0.8880335092544556,
      0.8589935898780823,
      0.9247807860374451,
      0.9418807029724121,
      0.9749336242675781,
      0.9930810332298279,
      0.9954400062561035,
      0.9952661395072937,
      0.9989162087440491,
      0.9994640946388245,
      0.998676061630249,
      0.9986094832420349,
      0.9984156489372253,
      0.9995017647743225,
      0.9991050958633423,
      0.999690592288971,
      0.9997071027755737,
      0.9989911913871765,
      0.9993017911911011,
      0.9996522068977356,
      0.9989452958106995,
      0.9990524649620056,
      0.9978228211402893,
      0.9992746710777283,
      0.9992355108261108,
      0.9997285604476929,
      0.9997602701187134,
      0.9998360872268677,
      0.9998362064361572,
      0.9998026490211487,
      0.9998829364776611,
      0.9997919797897339,
      0.9995300769805908,
      0.9993131160736084,
      0.9989378452301025,
      0.9877846240997314,
      0.9605027437210083,
      0.952774703502655,
      0.9067111015319824,
      0.9279264211654663,
      0.8612403869628906,
      0.8826939463615417,
      0.8304643034934998,
      0.885102391242981,
      0.8487792611122131,
      0.8031419515609741,
      0.7869695425033569,
      0.8087746500968933,
      0.854080855846405,
      0.8996496200561523,
      0.932547390460968,
      0.9780184626579285,
      0.9913942217826843,
      0.9986399412155151,
      0.9995068907737732,
      0.9997239708900452,
      0.9996447563171387
    ],
    [
      0.5110472440719604,
      0.5451011657714844,
      0.5690402984619141,
      0.5959230661392212,
      0.6413048505783081,
      0.6345520615577698,
      0.6138378977775574,
      0.6262339949607849,
      0.6641502380371094,
      0.6412329077720642,
      0.6289997100830078,
      0.6384666562080383,
      0.6515921354293823,
      0.6196756362915039,
      0.6191391944885254,
      0.6284838914871216,
      0.5955790877342224,
      0.5850245952606201,
      0.554979145526886,
      0.5764837265014648,
      0.5812816023826599,
      0.5745771527290344,
      0.6105049848556519,
      0.6299545168876648,
      0.6223876476287842,
      0.6344967484474182,
      0.6259388327598572,
      0.6325586438179016,
      0.6196074485778809,
      0.6034075021743774,
      0.5954139828681946,
      0.585083544254303,
      0.580414891242981,
      0.5610195994377136,
      0.5594042539596558,
      0.5648849606513977,
      0.584165096282959,
      0.5740598440170288,
      0.615786075592041,
      0.6552269458770752,
      0.6284512877464294,
      0.6099666357040405,
      0.6379567980766296,
      0.6538522243499756,
      0.6082354187965393,
      0.5816433429718018,
      0.6088333129882812,
      0.5826007127761841,
      0.5914968252182007,
      0.5551474690437317,
      0.5467303395271301,
      0.5702285766601562,
      0.6116161942481995,
      0.6015844345092773,
      0.6696171760559082,
      0.6906049251556396,
      0.6378588676452637,
      0.6561659574508667,
      0.7143661975860596,
      0.6839072704315186,
      0.6551414728164673,
      0.7002812623977661,
      0.7127169370651245,
      0.6650320887565613,
      0.6551607847213745,
      0.7152121663093567,
      0.6778759360313416,
      0.635924220085144,
      0.6508128046989441,
      0.6650067567825317,
      0.5940285325050354,
      0.9148005247116089,
      0.8554675579071045,
      0.887604832649231,
      0.9157795310020447,
      0.9567550420761108,
      0.9888825416564941,
      0.996059238910675,
      0.9987141489982605,
      0.9989373087882996,
      0.9974980354309082,
      0.9987460970878601,
      0.9995884895324707,
      0.9997587203979492,
      0.9998602271080017,
      0.9998305439949036,
      0.9998427629470825,
      0.9998462796211243,
      0.9998680353164673,
      0.9999104738235474,
      0.9999101758003235,
      0.9997655749320984,
      0.9994223713874817,
      0.9990246295928955,
      0.9968666434288025,
      0.9974152445793152,
      0.9919601678848267,
      0.9940375089645386,
      0.9973778128623962,
      0.9983415007591248,
      0.9986922740936279,
      0.9981793165206909,
      0.9953157901763916,
      0.9654062986373901,
      0.9519842863082886,
      0.8780109882354736,
      0.8676680326461792,
      0.9068831205368042,
      0.8799869418144226,
      0.9204242825508118,
      0.9044947028160095,
      0.9422653913497925,
      0.9158893823623657,
      0.9419441819190979,
      0.9193158149719238,
      0.8553112745285034,
      0.917580783367157,
      0.9002642631530762,
      0.9697200655937195,
      0.9582974910736084,
      0.9117650985717773,
      0.9194405674934387,
      0.8774036169052124,
      0.8739630579948425,
      0.9450788497924805,
      0.9447574019432068,
      0.9419257640838623,
      0.9002846479415894,
      0.9387147426605225,
      0.899454653263092,
      0.8662101030349731,
      0.9311431050300598,
      0.9509403705596924,
      0.9792773127555847,
      0.9944333434104919,
      0.9962233304977417,
      0.995888352394104,
      0.9990538954734802,
      0.9995512962341309,
      0.9988825917243958,
      0.9987781047821045,
      0.9985674619674683,
      0.9995012283325195,
      0.9991104602813721,
      0.9996899962425232,
      0.999725341796875,
      0.998974621295929,
      0.9992907047271729,
      0.9996470808982849,
      0.9989370703697205,
      0.99903804063797,
      0.9979153871536255,
      0.9993072748184204,
      0.9993493556976318,
      0.9997600317001343,
      0.9997897744178772,
      0.9998565912246704,
      0.9998537302017212,
      0.9998396039009094,
      0.9999046921730042,
      0.9998341798782349,
      0.9996633529663086,
      0.9994698166847229,
      0.9992977380752563,
      0.9918751120567322,
      0.9689822793006897,
      0.9626678228378296,
      0.92165207862854,
      0.9372004866600037,
      0.8732200264930725,
      0.8930140137672424,
      0.8431112170219421,
      0.8913536667823792,
      0.8483948111534119,
      0.8127378821372986,
      0.8018037676811218,
      0.8228358626365662,
      0.8674813508987427,
      0.9122171998023987,
      0.9431939125061035,
      0.9856513738632202,
      0.9951640367507935,
      0.9990835189819336,
      0.9996361136436462,
      0.9997835755348206,
      0.99969083070755
    ],
    [
      0.5284420251846313,
      0.5744206309318542,
      0.5905659198760986,
      0.6171088218688965,
      0.6634080410003662,
      0.6546574831008911,
      0.631833016872406,
      0.6387506127357483,
      0.6823070645332336,
      0.6557902097702026,
      0.6433833837509155,
      0.6546087265014648,
      0.672696590423584,
      0.6410599946975708,
      0.6359269618988037,
      0.6502911448478699,
      0.6173025369644165,
      0.6081395149230957,
      0.5807760953903198,
      0.5997264981269836,
      0.6018717885017395,
      0.600461483001709,
      0.6320769786834717,
      0.6443935632705688,
      0.6479600071907043,
      0.6568595767021179,
      0.6444307565689087,
      0.6501672267913818,
      0.6427913308143616,
      0.628818154335022,
      0.6229953169822693,
      0.6125609278678894,
      0.6001580357551575,
      0.579461932182312,
      0.5789566040039062,
      0.5856698155403137,
      0.6087130308151245,
      0.5914498567581177,
      0.6293466687202454,
      0.6682583093643188,
      0.6401106119155884,
      0.6221632957458496,
      0.6469117999076843,
      0.6643522381782532,
      0.6181957721710205,
      0.5897905230522156,
      0.6143697500228882,
      0.5906334519386292,
      0.6036653518676758,
      0.571880042552948,
      0.5651345252990723,
      0.5894151926040649,
      0.633359432220459,
      0.6227474212646484,
      0.6874780654907227,
      0.6968250274658203,
      0.6493891477584839,
      0.6683191061019897,
      0.724674642086029,
      0.6916097402572632,
      0.6647923588752747,
      0.7128826975822449,
      0.7215814590454102,
      0.6729344129562378,
      0.6700515151023865,
      0.7272618412971497,
      0.6889752149581909,
      0.6480072736740112,
      0.670024573802948,
      0.6840324401855469,
      0.6192945837974548,
      0.919804573059082,
      0.8647288680076599,
      0.8942840099334717,
      0.9192426204681396,
      0.961726188659668,
      0.9902174472808838,
      0.99673992395401,
      0.9988778829574585,
      0.9990997314453125,
      0.9979584217071533,
      0.9989712834358215,
      0.9996455311775208,
      0.9997764229774475,
      0.9998726844787598,
      0.9998393058776855,
      0.9998495578765869,
      0.9998536705970764,
      0.9998758435249329,
      0.999916672706604,
      0.9999173879623413,
      0.9997798800468445,
      0.9994705319404602,
      0.9990964531898499,
      0.9971981644630432,
      0.9975872039794922,
      0.9925307035446167,
      0.9944759011268616,
      0.9974958300590515,
      0.998481035232544,
      0.9988020658493042,
      0.998304009437561,
      0.995456337928772,
      0.9678307175636292,
      0.9556147456169128,
      0.8771651387214661,
      0.8707998991012573,
      0.9118993282318115,
      0.884007453918457,
      0.925006628036499,
      0.9073147177696228,
      0.9448199272155762,
      0.9205014705657959,
      0.9481525421142578,
      0.9245008230209351,
      0.8608999252319336,
      0.9213826656341553,
      0.9016844034194946,
      0.9719833731651306,
      0.960042417049408,
      0.9141604900360107,
      0.9242138266563416,
      0.8816665410995483,
      0.8771126866340637,
      0.9468752145767212,
      0.9471480846405029,
      0.9444922804832458,
      0.9050623178482056,
      0.9401445984840393,
      0.8992107510566711,
      0.8631537556648254,
      0.9320516586303711,
      0.9503102898597717,
      0.9800628423690796,
      0.9947934150695801,
      0.9964314699172974,
      0.9959564208984375,
      0.9990693926811218,
      0.9995781183242798,
      0.9989466071128845,
      0.9988344311714172,
      0.9986351728439331,
      0.9995101690292358,
      0.9991160035133362,
      0.9996967315673828,
      0.9997314810752869,
      0.9989867806434631,
      0.9992964863777161,
      0.9996519088745117,
      0.9989661574363708,
      0.9990633130073547,
      0.9980193972587585,
      0.99933260679245,
      0.9993942975997925,
      0.9997784495353699,
      0.9998128414154053,
      0.9998670220375061,
      0.9998619556427002,
      0.9998539686203003,
      0.9999118447303772,
      0.9998477697372437,
      0.999700665473938,
      0.9995284080505371,
      0.999408483505249,
      0.9932951927185059,
      0.972750186920166,
      0.9672082662582397,
      0.9280283451080322,
      0.9423712491989136,
      0.8814219236373901,
      0.8987016677856445,
      0.8485283255577087,
      0.8900266885757446,
      0.8492491841316223,
      0.8177832365036011,
      0.8095265626907349,
      0.8305149674415588,
      0.8769127130508423,
      0.9194075465202332,
      0.9509701728820801,
      0.9877278804779053,
      0.9963442087173462,
      0.9992612600326538,
      0.9996825456619263,
      0.9998056292533875,
      0.9997044205665588
    ],
    [
      0.5442637801170349,
      0.5916674137115479,
      0.6039343476295471,
      0.625583291053772,
      0.6740223169326782,
      0.6658028364181519,
      0.642814040184021,
      0.6476877927780151,
      0.6990625262260437,
      0.6663501858711243,
      0.6528878808021545,
      0.6656421422958374,
      0.689106822013855,
      0.6570073366165161,
      0.646174430847168,
      0.6662369966506958,
      0.6394385099411011,
      0.6229341626167297,
      0.6020382046699524,
      0.6235090494155884,
      0.6194611191749573,
      0.6256330013275146,
      0.6475883722305298,
      0.6563413739204407,
      0.6625994443893433,
      0.6723200082778931,
      0.6554250717163086,
      0.6619659066200256,
      0.6568995714187622,
      0.6425756812095642,
      0.638295590877533,
      0.630943775177002,
      0.610668420791626,
      0.5911353826522827,
      0.5910866856575012,
      0.599129319190979,
      0.6218622922897339,
      0.605239748954773,
      0.6405066251754761,
      0.6777188181877136,
      0.6536269187927246,
      0.6365354061126709,
      0.6650087833404541,
      0.6767398715019226,
      0.6382249593734741,
      0.6158291101455688,
      0.6342101097106934,
      0.61152184009552,
      0.6423226594924927,
      0.6277496218681335,
      0.626053512096405,
      0.6536226272583008,
      0.6801608204841614,
      0.6698819994926453,
      0.7188060283660889,
      0.7170900106430054,
      0.6733554601669312,
      0.6930526494979858,
      0.7419131398200989,
      0.7050624489784241,
      0.6791657209396362,
      0.7293437123298645,
      0.7323946952819824,
      0.6853088140487671,
      0.68486088514328,
      0.740291178226471,
      0.6996488571166992,
      0.6608558297157288,
      0.6893649697303772,
      0.6977173089981079,
      0.6400550603866577,
      0.9211879968643188,
      0.8741610646247864,
      0.8945480585098267,
      0.9232048988342285,
      0.9609919786453247,
      0.9913144111633301,
      0.9971374273300171,
      0.9989812970161438,
      0.999209463596344,
      0.9982690811157227,
      0.9991477131843567,
      0.9996975660324097,
      0.999798595905304,
      0.9998834133148193,
      0.9998484253883362,
      0.9998568296432495,
      0.9998596906661987,
      0.9998818635940552,
      0.9999217391014099,
      0.9999223947525024,
      0.9997950196266174,
      0.9995017647743225,
      0.9991535544395447,
      0.9974010586738586,
      0.9977388978004456,
      0.993151843547821,
      0.9947209358215332,
      0.9975890517234802,
      0.998554527759552,
      0.998862624168396,
      0.9983890652656555,
      0.9956901669502258,
      0.968986988067627,
      0.9567526578903198,
      0.8804091215133667,
      0.8736008405685425,
      0.9149133563041687,
      0.888116180896759,
      0.9285776615142822,
      0.9105638265609741,
      0.9483820796012878,
      0.9239346981048584,
      0.9523747563362122,
      0.9289223551750183,
      0.8644320964813232,
      0.9244824647903442,
      0.9046594500541687,
      0.9747998118400574,
      0.9641532897949219,
      0.9173823595046997,
      0.9288626909255981,
      0.8864058256149292,
      0.8811734318733215,
      0.9495343565940857,
      0.9510810971260071,
      0.9484964609146118,
      0.9059860110282898,
      0.9413670897483826,
      0.9017281532287598,
      0.8644096255302429,
      0.9342344999313354,
      0.9523213505744934,
      0.9810890555381775,
      0.9951897859573364,
      0.9966630339622498,
      0.9961720108985901,
      0.9991213083267212,
      0.9996076822280884,
      0.999021053314209,
      0.9989323019981384,
      0.9987691044807434,
      0.9995477795600891,
      0.9991874694824219,
      0.9997162818908691,
      0.999744176864624,
      0.9990358352661133,
      0.9993348717689514,
      0.9996642470359802,
      0.9990134835243225,
      0.9991076588630676,
      0.9981528520584106,
      0.9993712902069092,
      0.9994319677352905,
      0.9997957944869995,
      0.99982750415802,
      0.9998713731765747,
      0.9998680949211121,
      0.9998661279678345,
      0.9999189376831055,
      0.9998615980148315,
      0.9997398257255554,
      0.999591052532196,
      0.9995214939117432,
      0.9948585033416748,
      0.9797137975692749,
      0.9700989723205566,
      0.9317595362663269,
      0.9454262256622314,
      0.8860207796096802,
      0.9022989273071289,
      0.85218346118927,
      0.8924753665924072,
      0.8503932356834412,
      0.8211288452148438,
      0.8125216960906982,
      0.8365545868873596,
      0.8826097249984741,
      0.9228686094284058,
      0.9555652141571045,
      0.989439845085144,
      0.9972732067108154,
      0.9994328618049622,
      0.9997307658195496,
      0.9998248219490051,
      0.9997201561927795
    ],
    [
      0.5644709467887878,
      0.6180895566940308,
      0.6225370168685913,
      0.6383222937583923,
      0.6847880482673645,
      0.6791563034057617,
      0.6552481055259705,
      0.655450701713562,
      0.7100208401679993,
      0.6769155263900757,
      0.6614775657653809,
      0.6735924482345581,
      0.700471043586731,
      0.6681396961212158,
      0.6536057591438293,
      0.6774072051048279,
      0.6562350392341614,
      0.6365557312965393,
      0.6238045692443848,
      0.6441775560379028,
      0.637498676776886,
      0.6486295461654663,
      0.6636950969696045,
      0.6702064275741577,
      0.6822184920310974,
      0.6928626298904419,
      0.669621467590332,
      0.6786905527114868,
      0.6798070669174194,
      0.6612446308135986,
      0.6542627215385437,
      0.6516600847244263,
      0.6267358660697937,
      0.6000000834465027,
      0.6006219983100891,
      0.6070112586021423,
      0.6257396340370178,
      0.6153488755226135,
      0.6500517129898071,
      0.6871870756149292,
      0.6644212007522583,
      0.649149477481842,
      0.6765315532684326,
      0.6845535039901733,
      0.6514406204223633,
      0.6365912556648254,
      0.6505095958709717,
      0.6268234848976135,
      0.6687034368515015,
      0.674740731716156,
      0.6758355498313904,
      0.7041118144989014,
      0.7101427912712097,
      0.7022984623908997,
      0.7387213706970215,
      0.7325296401977539,
      0.6930019855499268,
      0.7119678854942322,
      0.755014181137085,
      0.7166019678115845,
      0.6912436485290527,
      0.740663468837738,
      0.7414741516113281,
      0.6961551904678345,
      0.6967682242393494,
      0.7495130300521851,
      0.7094780206680298,
      0.671983003616333,
      0.702222466468811,
      0.7083848714828491,
      0.6470658183097839,
      0.9234318733215332,
      0.8777689933776855,
      0.8972127437591553,
      0.9237526655197144,
      0.965411901473999,
      0.9925888776779175,
      0.9975700378417969,
      0.9990678429603577,
      0.9992895126342773,
      0.9985007643699646,
      0.9992632269859314,
      0.9997298121452332,
      0.9998112916946411,
      0.9998909831047058,
      0.9998547434806824,
      0.999861478805542,
      0.999863862991333,
      0.9998865723609924,
      0.9999262094497681,
      0.9999271035194397,
      0.9998111724853516,
      0.999540388584137,
      0.9992188215255737,
      0.9976849555969238,
      0.9979707598686218,
      0.9939371943473816,
      0.9950219392776489,
      0.9977021217346191,
      0.99863600730896,
      0.9989290833473206,
      0.9984898567199707,
      0.9960224032402039,
      0.9694995284080505,
      0.9579207897186279,
      0.88413405418396,
      0.8766701221466064,
      0.9169041514396667,
      0.8926939368247986,
      0.9325786828994751,
      0.914374053478241,
      0.9499907493591309,
      0.9287864565849304,
      0.9565985202789307,
      0.9336286783218384,
      0.8718799352645874,
      0.9281699657440186,
      0.9099141359329224,
      0.976081371307373,
      0.9668281674385071,
      0.9197148084640503,
      0.9330880641937256,
      0.8907414078712463,
      0.8849976658821106,
      0.9518601894378662,
      0.9548009037971497,
      0.9526816606521606,
      0.9070859551429749,
      0.9438486099243164,
      0.9060479402542114,
      0.8675873875617981,
      0.937073826789856,
      0.9555656909942627,
      0.9828599095344543,
      0.9957835674285889,
      0.9970173835754395,
      0.9966042637825012,
      0.9992210268974304,
      0.9996535778045654,
      0.9991257190704346,
      0.9990442991256714,
      0.9988925457000732,
      0.9995867013931274,
      0.9992455840110779,
      0.9997348189353943,
      0.9997579455375671,
      0.9991012215614319,
      0.9993882775306702,
      0.9996806979179382,
      0.9990781545639038,
      0.9991716742515564,
      0.9983183741569519,
      0.9994232654571533,
      0.9995019435882568,
      0.9998180866241455,
      0.9998475909233093,
      0.9998797178268433,
      0.999873697757721,
      0.9998767375946045,
      0.9999244213104248,
      0.9998719692230225,
      0.9997698664665222,
      0.9996516704559326,
      0.9995940327644348,
      0.9957494139671326,
      0.9818386435508728,
      0.972913384437561,
      0.9361214637756348,
      0.9490760564804077,
      0.8914899230003357,
      0.9061141610145569,
      0.8568347096443176,
      0.8928297758102417,
      0.8520910739898682,
      0.826936662197113,
      0.8186159729957581,
      0.8434280157089233,
      0.8886750340461731,
      0.9283739924430847,
      0.9571313858032227,
      0.9909597039222717,
      0.9977931976318359,
      0.9995349645614624,
      0.9997621178627014,
      0.9998353123664856,
      0.9997307658195496
    ],
    [
      0.5893346667289734,
      0.6474061012268066,
      0.6410788893699646,
      0.6512320041656494,
      0.6985759735107422,
      0.6940961480140686,
      0.67196124792099,
      0.668559193611145,
      0.7229633927345276,
      0.6908875703811646,
      0.6724998354911804,
      0.6828492879867554,
      0.7142216563224792,
      0.6805692911148071,
      0.6630630493164062,
      0.6875156164169312,
      0.6772853136062622,
      0.6557914614677429,
      0.6436024904251099,
      0.6654481887817383,
      0.6571312546730042,
      0.6677404046058655,
      0.6834815740585327,
      0.6927549839019775,
      0.707555890083313,
      0.716184139251709,
      0.689545750617981,
      0.6986576318740845,
      0.7095704078674316,
      0.6859037280082703,
      0.6709177494049072,
      0.6751929521560669,
      0.6453431248664856,
      0.6194589138031006,
      0.6229722499847412,
      0.6288791298866272,
      0.6453492641448975,
      0.6358534097671509,
      0.6637159585952759,
      0.7028185129165649,
      0.679050624370575,
      0.6651521325111389,
      0.6925878524780273,
      0.696605920791626,
      0.6713610887527466,
      0.6657730340957642,
      0.6642531752586365,
      0.6501941680908203,
      0.7063965797424316,
      0.7268245816230774,
      0.7319632768630981,
      0.7547227144241333,
      0.7400203943252563,
      0.7324146628379822,
      0.7627548575401306,
      0.7535961270332336,
      0.7166777849197388,
      0.7346020340919495,
      0.7703511714935303,
      0.7319725751876831,
      0.7074087858200073,
      0.7560500502586365,
      0.7540478706359863,
      0.7106581926345825,
      0.7138712406158447,
      0.7636966705322266,
      0.7254372239112854,
      0.6891258358955383,
      0.7202897667884827,
      0.7269607782363892,
      0.6654350757598877,
      0.9245926141738892,
      0.8810848593711853,
      0.8994139432907104,
      0.927056074142456,
      0.9687094688415527,
      0.9935651421546936,
      0.9979785084724426,
      0.9991823434829712,
      0.9993982911109924,
      0.9988199472427368,
      0.9993980526924133,
      0.999763548374176,
      0.9998233318328857,
      0.9998989105224609,
      0.9998611211776733,
      0.999866247177124,
      0.9998687505722046,
      0.9998924136161804,
      0.9999299049377441,
      0.9999316334724426,
      0.9998271465301514,
      0.9995858073234558,
      0.9993005394935608,
      0.9980136156082153,
      0.9982289671897888,
      0.9948228001594543,
      0.9954741597175598,
      0.9978838562965393,
      0.998756468296051,
      0.9990108013153076,
      0.9986076354980469,
      0.996437132358551,
      0.9701381921768188,
      0.957527220249176,
      0.8888585567474365,
      0.8806355595588684,
      0.9188436269760132,
      0.8956023454666138,
      0.9352068305015564,
      0.9189335107803345,
      0.9538062810897827,
      0.9331610202789307,
      0.9589669108390808,
      0.9377356767654419,
      0.8771122694015503,
      0.9304184913635254,
      0.9120296239852905,
      0.9784983396530151,
      0.9681188464164734,
      0.9233300685882568,
      0.9355640411376953,
      0.8947148323059082,
      0.8879804611206055,
      0.9498093128204346,
      0.9569109678268433,
      0.955926239490509,
      0.9104527831077576,
      0.9453133344650269,
      0.9106842279434204,
      0.871385931968689,
      0.938172459602356,
      0.958065927028656,
      0.9842529296875,
      0.9962755441665649,
      0.9973024725914001,
      0.9969738125801086,
      0.9992998838424683,
      0.9996903538703918,
      0.999210774898529,
      0.9991292953491211,
      0.9989795684814453,
      0.9996187686920166,
      0.9992876648902893,
      0.9997486472129822,
      0.9997773766517639,
      0.9991727471351624,
      0.9994509816169739,
      0.9997034072875977,
      0.9991646409034729,
      0.9992467164993286,
      0.9984939694404602,
      0.9994691610336304,
      0.9995467066764832,
      0.9998372793197632,
      0.999864935874939,
      0.999885082244873,
      0.9998801350593567,
      0.9998881816864014,
      0.9999294877052307,
      0.9998809695243835,
      0.9997953176498413,
      0.9997026324272156,
      0.9996578693389893,
      0.9966328740119934,
      0.9847688674926758,
      0.9769421815872192,
      0.9416314363479614,
      0.9543343186378479,
      0.8968287706375122,
      0.9114050269126892,
      0.8631119132041931,
      0.8952631950378418,
      0.856296181678772,
      0.8333306312561035,
      0.8261956572532654,
      0.854632556438446,
      0.8973732590675354,
      0.9357455968856812,
      0.9624419808387756,
      0.9940399527549744,
      0.9983412623405457,
      0.9996334314346313,
      0.999788224697113,
      0.9998502731323242,
      0.9997388124465942
    ],
    [
      0.615061342716217,
      0.6701046228408813,
      0.6604470014572144,
      0.6606943607330322,
      0.7109718918800354,
      0.7098492383956909,
      0.685401439666748,
      0.6811155676841736,
      0.7361738681793213,
      0.7020535469055176,
      0.680993914604187,
      0.6926329135894775,
      0.725386381149292,
      0.6925086379051208,
      0.6734287738800049,
      0.7010902166366577,
      0.6930333375930786,
      0.6724951863288879,
      0.6626789569854736,
      0.6851123571395874,
      0.6753389835357666,
      0.6862456798553467,
      0.7009128332138062,
      0.7110347747802734,
      0.7288054823875427,
      0.7359943389892578,
      0.7063748836517334,
      0.7165204882621765,
      0.7335935831069946,
      0.703066349029541,
      0.6860281229019165,
      0.6961855888366699,
      0.6573222279548645,
      0.6355711817741394,
      0.6428079009056091,
      0.6513084769248962,
      0.6629034280776978,
      0.6539897918701172,
      0.6753519773483276,
      0.7161597013473511,
      0.690657377243042,
      0.6776100993156433,
      0.7030438184738159,
      0.70576012134552,
      0.6827265024185181,
      0.6775091886520386,
      0.6556643843650818,
      0.6566357612609863,
      0.7172910571098328,
      0.7431378960609436,
      0.7526706457138062,
      0.7707540392875671,
      0.7504367828369141,
      0.745800793170929,
      0.7734756469726562,
      0.7636613249778748,
      0.7294151782989502,
      0.7460598945617676,
      0.7799959182739258,
      0.7420331239700317,
      0.7197475433349609,
      0.7659842371940613,
      0.7637675404548645,
      0.7237455248832703,
      0.7279172539710999,
      0.7748931050300598,
      0.7383886575698853,
      0.7039658427238464,
      0.7343803644180298,
      0.7407242059707642,
      0.6787331700325012,
      0.9254255294799805,
      0.8857898712158203,
      0.9030436873435974,
      0.929358959197998,
      0.9717758893966675,
      0.9937847852706909,
      0.9983615279197693,
      0.9992976784706116,
      0.9994986653327942,
      0.9990700483322144,
      0.9995095729827881,
      0.9997995495796204,
      0.9998383522033691,
      0.9999068379402161,
      0.9998673796653748,
      0.9998705983161926,
      0.9998722076416016,
      0.9998969435691833,
      0.9999327063560486,
      0.9999370574951172,
      0.9998443722724915,
      0.9996320605278015,
      0.9993777275085449,
      0.9983229041099548,
      0.99847811460495,
      0.9956034421920776,
      0.9959015846252441,
      0.9980718493461609,
      0.9988667368888855,
      0.9990893006324768,
      0.9987261295318604,
      0.9968758225440979,
      0.9744638800621033,
      0.9598317742347717,
      0.8948982357978821,
      0.8849321007728577,
      0.9223814606666565,
      0.9008902311325073,
      0.9387995004653931,
      0.9226797223091125,
      0.9548024535179138,
      0.9360290765762329,
      0.9614046812057495,
      0.9412065744400024,
      0.8822309970855713,
      0.9323473572731018,
      0.9154497385025024,
      0.9789608716964722,
      0.9704023599624634,
      0.9270070791244507,
      0.9396339654922485,
      0.8999097347259521,
      0.8925896883010864,
      0.952113687992096,
      0.960004985332489,
      0.9590238928794861,
      0.9145824909210205,
      0.9466308355331421,
      0.9102610945701599,
      0.8759305477142334,
      0.9410983920097351,
      0.9594035148620605,
      0.9860039353370667,
      0.9968390464782715,
      0.9976435899734497,
      0.9974108934402466,
      0.999392032623291,
      0.9997307658195496,
      0.9993031024932861,
      0.9992246031761169,
      0.9990926384925842,
      0.9996600151062012,
      0.99937903881073,
      0.9997733235359192,
      0.9998042583465576,
      0.9992634654045105,
      0.999518871307373,
      0.999730110168457,
      0.9992833137512207,
      0.9993442893028259,
      0.9986979365348816,
      0.999527633190155,
      0.9996055364608765,
      0.9998577237129211,
      0.9998828172683716,
      0.9998928308486938,
      0.999885082244873,
      0.9998983144760132,
      0.9999344348907471,
      0.9998900294303894,
      0.999820351600647,
      0.9997512102127075,
      0.999716579914093,
      0.9972551465034485,
      0.9868882894515991,
      0.9769433736801147,
      0.9448509812355042,
      0.95777428150177,
      0.9032518267631531,
      0.9165005087852478,
      0.8702942728996277,
      0.9000676870346069,
      0.8621119260787964,
      0.8399726152420044,
      0.8339991569519043,
      0.8641149997711182,
      0.9052413702011108,
      0.9409125447273254,
      0.9652937650680542,
      0.9951955080032349,
      0.9987162947654724,
      0.9997095465660095,
      0.9998155832290649,
      0.9998640418052673,
      0.9997492432594299
    ],
    [
      0.6326718926429749,
      0.6848509907722473,
      0.6730782389640808,
      0.667986273765564,
      0.7207154035568237,
      0.7220005989074707,
      0.6958826184272766,
      0.6911657452583313,
      0.7464208006858826,
      0.7125239372253418,
      0.6884370446205139,
      0.7013800144195557,
      0.7364766001701355,
      0.7032147645950317,
      0.6857423782348633,
      0.7151057720184326,
      0.7086842060089111,
      0.6910117268562317,
      0.6804187893867493,
      0.7016493082046509,
      0.691708505153656,
      0.700482964515686,
      0.7161611914634705,
      0.725330114364624,
      0.7457859516143799,
      0.7527613043785095,
      0.7195470333099365,
      0.7325246334075928,
      0.7548269033432007,
      0.7207522392272949,
      0.7001200914382935,
      0.7120163440704346,
      0.6678647398948669,
      0.6534398794174194,
      0.6645044088363647,
      0.6806460022926331,
      0.6837973594665527,
      0.6796734929084778,
      0.6915106177330017,
      0.7303194403648376,
      0.7057884335517883,
      0.6923113465309143,
      0.7169965505599976,
      0.7168554663658142,
      0.6949690580368042,
      0.6899716258049011,
      0.6599178314208984,
      0.668622612953186,
      0.7297685146331787,
      0.7586690187454224,
      0.7709221243858337,
      0.78338223695755,
      0.7596670985221863,
      0.7580071687698364,
      0.7834933400154114,
      0.7716423273086548,
      0.7417590618133545,
      0.7559645175933838,
      0.787483811378479,
      0.7512211203575134,
      0.730595588684082,
      0.773386538028717,
      0.7717710733413696,
      0.7354787588119507,
      0.7397615313529968,
      0.7828422784805298,
      0.7482808828353882,
      0.7158071994781494,
      0.7443999648094177,
      0.7498973608016968,
      0.6873030662536621,
      0.9267502427101135,
      0.8861062526702881,
      0.9028618335723877,
      0.9301179647445679,
      0.9721145033836365,
      0.9949933290481567,
      0.9986077547073364,
      0.9993722438812256,
      0.999561071395874,
      0.9992217421531677,
      0.9995774626731873,
      0.9998208284378052,
      0.9998478293418884,
      0.9999119639396667,
      0.9998714923858643,
      0.9998736381530762,
      0.9998748302459717,
      0.999900221824646,
      0.9999365210533142,
      0.9999408721923828,
      0.9998587369918823,
      0.9996736645698547,
      0.9994447827339172,
      0.998551607131958,
      0.9986659288406372,
      0.9961230754852295,
      0.9962601065635681,
      0.9982559084892273,
      0.9989848136901855,
      0.9991780519485474,
      0.9988752007484436,
      0.9973117709159851,
      0.9761054515838623,
      0.9625612497329712,
      0.8995059728622437,
      0.8891172409057617,
      0.9259895086288452,
      0.9058640599250793,
      0.9422910213470459,
      0.9264189004898071,
      0.9573694467544556,
      0.9396100640296936,
      0.9635201692581177,
      0.9434595108032227,
      0.8882302045822144,
      0.9336937665939331,
      0.9179130792617798,
      0.9804665446281433,
      0.9722527265548706,
      0.9295478463172913,
      0.9430698752403259,
      0.9017733335494995,
      0.8958183526992798,
      0.9542663097381592,
      0.9625030159950256,
      0.9604762196540833,
      0.9175086617469788,
      0.9482099413871765,
      0.9113239049911499,
      0.8805051445960999,
      0.9431207776069641,
      0.961848258972168,
      0.9880809783935547,
      0.9973664283752441,
      0.9979633688926697,
      0.9978111386299133,
      0.99947190284729,
      0.9997671842575073,
      0.9993865489959717,
      0.9993154406547546,
      0.9991898536682129,
      0.9996920824050903,
      0.9994516968727112,
      0.9997957348823547,
      0.9998268485069275,
      0.9993433952331543,
      0.9995852112770081,
      0.9997563362121582,
      0.9993961453437805,
      0.9994443655014038,
      0.9988671541213989,
      0.9995815753936768,
      0.9996553659439087,
      0.9998753070831299,
      0.999897837638855,
      0.9998998045921326,
      0.9998895525932312,
      0.9999063611030579,
      0.9999383687973022,
      0.9998967051506042,
      0.9998401999473572,
      0.9997878670692444,
      0.9997599124908447,
      0.9978557229042053,
      0.9890452027320862,
      0.9815950989723206,
      0.9488753080368042,
      0.9603197574615479,
      0.9081807136535645,
      0.9203430414199829,
      0.8758116364479065,
      0.9033229351043701,
      0.8666719794273376,
      0.8458002209663391,
      0.8408021926879883,
      0.869439959526062,
      0.9108667969703674,
      0.9455978870391846,
      0.9676893949508667,
      0.9960470795631409,
      0.9989853501319885,
      0.9997588992118835,
      0.999833881855011,
      0.9998740553855896,
      0.9997528791427612
    ],
    [
      0.6521152257919312,
      0.7029146552085876,
      0.6861617565155029,
      0.6748485565185547,
      0.7283357381820679,
      0.7345647215843201,
      0.7054198384284973,
      0.6990758776664734,
      0.7554538249969482,
      0.7233853340148926,
      0.6942135691642761,
      0.7075586915016174,
      0.7466819882392883,
      0.7127178907394409,
      0.6952883005142212,
      0.7245392799377441,
      0.7214756608009338,
      0.7047438621520996,
      0.6958984732627869,
      0.7154324650764465,
      0.7061980962753296,
      0.714051365852356,
      0.7311897277832031,
      0.7385297417640686,
      0.7620227336883545,
      0.7717204093933105,
      0.7320672273635864,
      0.7458882331848145,
      0.7746758460998535,
      0.739852249622345,
      0.712509036064148,
      0.7303412556648254,
      0.682487428188324,
      0.680205225944519,
      0.6912067532539368,
      0.7170881032943726,
      0.7164295315742493,
      0.7147009968757629,
      0.7135980129241943,
      0.749793291091919,
      0.7271646857261658,
      0.712218165397644,
      0.7367512583732605,
      0.733763575553894,
      0.7110358476638794,
      0.7077796459197998,
      0.6823006868362427,
      0.6936314702033997,
      0.7488819360733032,
      0.77984619140625,
      0.7929664254188538,
      0.79793781042099,
      0.7704973816871643,
      0.772957444190979,
      0.7949038743972778,
      0.7798170447349548,
      0.7544130086898804,
      0.7671588659286499,
      0.7942142486572266,
      0.7601370215415955,
      0.7426266670227051,
      0.7815493941307068,
      0.779660165309906,
      0.7466755509376526,
      0.7512151598930359,
      0.791608452796936,
      0.7578206658363342,
      0.7248111963272095,
      0.7561874985694885,
      0.7581974864006042,
      0.6970685124397278,
      0.9292873740196228,
      0.8896775841712952,
      0.9058518409729004,
      0.9338884949684143,
      0.9755035638809204,
      0.995360791683197,
      0.9988318085670471,
      0.9994385242462158,
      0.9996266961097717,
      0.9993934631347656,
      0.9996579885482788,
      0.9998437762260437,
      0.9998546242713928,
      0.9999155402183533,
      0.9998742938041687,
      0.999876081943512,
      0.9998769164085388,
      0.9999024868011475,
      0.9999387860298157,
      0.999943733215332,
      0.9998657703399658,
      0.9997258186340332,
      0.999509334564209,
      0.9987493753433228,
      0.998817503452301,
      0.996597409248352,
      0.9966213703155518,
      0.9984282851219177,
      0.9990860223770142,
      0.9992503523826599,
      0.998990535736084,
      0.9976406693458557,
      0.9780337810516357,
      0.9647817611694336,
      0.9039685726165771,
      0.8933321833610535,
      0.930377721786499,
      0.9106056690216064,
      0.945482075214386,
      0.9295238852500916,
      0.9596391916275024,
      0.9432291388511658,
      0.9655517339706421,
      0.9452307820320129,
      0.8932337760925293,
      0.934561550617218,
      0.9205574989318848,
      0.9828799366950989,
      0.9732381701469421,
      0.9319202899932861,
      0.9463757276535034,
      0.9069601893424988,
      0.8999617099761963,
      0.955947995185852,
      0.964297354221344,
      0.961864709854126,
      0.919888436794281,
      0.9505334496498108,
      0.9114152789115906,
      0.8840163946151733,
      0.9431718587875366,
      0.9643494486808777,
      0.990216851234436,
      0.9979033470153809,
      0.9982890486717224,
      0.9982223510742188,
      0.9995477795600891,
      0.9998016357421875,
      0.9994587302207947,
      0.9993789792060852,
      0.9992532134056091,
      0.9997215867042542,
      0.9995195865631104,
      0.9998124837875366,
      0.9998407363891602,
      0.999407947063446,
      0.9996362924575806,
      0.9997774958610535,
      0.9994859099388123,
      0.9995240569114685,
      0.9990016222000122,
      0.9996390342712402,
      0.9996947646141052,
      0.9998887777328491,
      0.9999102354049683,
      0.9999059438705444,
      0.9998930096626282,
      0.9999136328697205,
      0.9999421834945679,
      0.9999035000801086,
      0.9998606443405151,
      0.9998226761817932,
      0.9998018145561218,
      0.9984166622161865,
      0.989840030670166,
      0.9839796423912048,
      0.954379677772522,
      0.9633060693740845,
      0.9133405089378357,
      0.9242249727249146,
      0.8811670541763306,
      0.9068307876586914,
      0.8691951632499695,
      0.851392924785614,
      0.8475091457366943,
      0.8760069608688354,
      0.9168521165847778,
      0.9506049156188965,
      0.9721972942352295,
      0.9975301027297974,
      0.9992807507514954,
      0.9998080730438232,
      0.999851405620575,
      0.9998833537101746,
      0.9997540712356567
    ],
    [
      0.6707786321640015,
      0.7177567481994629,
      0.6983314752578735,
      0.6852737665176392,
      0.7368744611740112,
      0.7458794713020325,
      0.7153315544128418,
      0.7096112966537476,
      0.7637631893157959,
      0.7323263883590698,
      0.6996608972549438,
      0.7156050801277161,
      0.7561763525009155,
      0.7222541570663452,
      0.7044177055358887,
      0.7355564832687378,
      0.7325184345245361,
      0.716812789440155,
      0.7064182162284851,
      0.7248853445053101,
      0.7153536081314087,
      0.7248396277427673,
      0.743781566619873,
      0.7487141489982605,
      0.7753792405128479,
      0.787672221660614,
      0.743448793888092,
      0.7580455541610718,
      0.7926321029663086,
      0.7569730877876282,
      0.7253158688545227,
      0.7472409009933472,
      0.697011411190033,
      0.7041829824447632,
      0.7152530550956726,
      0.7418023943901062,
      0.7405384182929993,
      0.7460885643959045,
      0.7327687740325928,
      0.7654631733894348,
      0.7477726340293884,
      0.7314381003379822,
      0.7534743547439575,
      0.7490572929382324,
      0.7221716642379761,
      0.7244546413421631,
      0.7074548602104187,
      0.7139896154403687,
      0.7662200331687927,
      0.7995489835739136,
      0.8106400966644287,
      0.8124803304672241,
      0.7817792296409607,
      0.78584885597229,
      0.8059533834457397,
      0.7878775000572205,
      0.7655895352363586,
      0.7766159772872925,
      0.80061274766922,
      0.7685284614562988,
      0.7528087496757507,
      0.7886021137237549,
      0.7862272262573242,
      0.7559493184089661,
      0.7603837251663208,
      0.7987805008888245,
      0.7660613059997559,
      0.7338740825653076,
      0.7651746869087219,
      0.7663319110870361,
      0.7067118883132935,
      0.9313168525695801,
      0.8928463459014893,
      0.9086740016937256,
      0.9369058609008789,
      0.9762197732925415,
      0.9945859909057617,
      0.9989392161369324,
      0.9994962811470032,
      0.9996749758720398,
      0.9994939565658569,
      0.9997024536132812,
      0.9998610615730286,
      0.9998627305030823,
      0.9999194145202637,
      0.9998771548271179,
      0.9998779296875,
      0.9998784065246582,
      0.9999041557312012,
      0.9999407529830933,
      0.9999467730522156,
      0.9998787641525269,
      0.9997641444206238,
      0.9995619058609009,
      0.9988795518875122,
      0.9989283680915833,
      0.9969918727874756,
      0.9969601631164551,
      0.9986116886138916,
      0.9991768002510071,
      0.9993091225624084,
      0.999081015586853,
      0.9979082345962524,
      0.9794760942459106,
      0.9663720726966858,
      0.907525360584259,
      0.8967323303222656,
      0.9332038164138794,
      0.9135225415229797,
      0.9477746486663818,
      0.9326042532920837,
      0.9617140293121338,
      0.9469236135482788,
      0.9678870439529419,
      0.9481371641159058,
      0.9003983736038208,
      0.9376252293586731,
      0.9248178601264954,
      0.9847062826156616,
      0.9743561744689941,
      0.9342024326324463,
      0.9470083713531494,
      0.9080061316490173,
      0.9030656814575195,
      0.9580209851264954,
      0.9663981199264526,
      0.963638424873352,
      0.9223216772079468,
      0.9535366296768188,
      0.9132609963417053,
      0.8877761960029602,
      0.9446583986282349,
      0.9685676693916321,
      0.9921372532844543,
      0.9982788562774658,
      0.9985905885696411,
      0.9985840916633606,
      0.9996188282966614,
      0.9998322129249573,
      0.9995313882827759,
      0.9994481801986694,
      0.9993302226066589,
      0.9997506737709045,
      0.9995834231376648,
      0.9998276233673096,
      0.9998583197593689,
      0.9994693994522095,
      0.9996780157089233,
      0.9997974634170532,
      0.9995658993721008,
      0.9995971322059631,
      0.9991351962089539,
      0.9996985793113708,
      0.9997363090515137,
      0.9999022483825684,
      0.9999222755432129,
      0.9999104142189026,
      0.9998965263366699,
      0.9999201893806458,
      0.9999457597732544,
      0.9999101758003235,
      0.9998797178268433,
      0.9998548626899719,
      0.9998378157615662,
      0.9988097548484802,
      0.9913020133972168,
      0.985522449016571,
      0.9583907723426819,
      0.9661659598350525,
      0.9184030294418335,
      0.9284253120422363,
      0.8858557939529419,
      0.9099918603897095,
      0.8729633092880249,
      0.8566311597824097,
      0.8533656001091003,
      0.8828902840614319,
      0.9209111332893372,
      0.9549683332443237,
      0.9746212959289551,
      0.9971092343330383,
      0.9993934035301208,
      0.9998403191566467,
      0.9998684525489807,
      0.9998917579650879,
      0.9997566938400269
    ],
    [
      0.6845262050628662,
      0.7290211915969849,
      0.7089654207229614,
      0.6974207758903503,
      0.7470210790634155,
      0.7561554908752441,
      0.7252309322357178,
      0.7202045321464539,
      0.7727228999137878,
      0.7405712008476257,
      0.7050652503967285,
      0.7241755723953247,
      0.7645597457885742,
      0.7313969731330872,
      0.7127506136894226,
      0.7472333908081055,
      0.7429580688476562,
      0.7301279306411743,
      0.719262957572937,
      0.7362834215164185,
      0.7278553247451782,
      0.7355316877365112,
      0.7540194988250732,
      0.761152446269989,
      0.78809654712677,
      0.7987246513366699,
      0.7524899244308472,
      0.7693843245506287,
      0.8063362240791321,
      0.7700573205947876,
      0.7375872731208801,
      0.7627537250518799,
      0.7107630372047424,
      0.7196570634841919,
      0.7334296703338623,
      0.7568007707595825,
      0.7553223371505737,
      0.7638841867446899,
      0.7470386028289795,
      0.7776104211807251,
      0.7622072100639343,
      0.7434439063072205,
      0.7643195986747742,
      0.7583867907524109,
      0.7295035123825073,
      0.7356521487236023,
      0.7239412069320679,
      0.7264058589935303,
      0.776236355304718,
      0.8104249835014343,
      0.8213475346565247,
      0.8227934837341309,
      0.7892966866493225,
      0.7942883372306824,
      0.8130286335945129,
      0.7938646674156189,
      0.7730906009674072,
      0.7826697826385498,
      0.8057392835617065,
      0.7749918103218079,
      0.7597550749778748,
      0.7936389446258545,
      0.7913323640823364,
      0.7627803087234497,
      0.7677870392799377,
      0.804236650466919,
      0.7730100154876709,
      0.7427955269813538,
      0.7715737223625183,
      0.7733092308044434,
      0.7131035327911377,
      0.9333691596984863,
      0.8963105082511902,
      0.9120270013809204,
      0.9398733377456665,
      0.9762675762176514,
      0.9954972863197327,
      0.9991694092750549,
      0.9995679259300232,
      0.9997220635414124,
      0.999586284160614,
      0.9997464418411255,
      0.9998771548271179,
      0.9998704195022583,
      0.9999225735664368,
      0.9998791813850403,
      0.9998788237571716,
      0.9998784065246582,
      0.9999047517776489,
      0.9999420642852783,
      0.9999492764472961,
      0.9998891353607178,
      0.999801754951477,
      0.9996353983879089,
      0.9990894794464111,
      0.9991136193275452,
      0.9975047707557678,
      0.9973235130310059,
      0.9988229274749756,
      0.9992682933807373,
      0.9993677139282227,
      0.9991690516471863,
      0.9981748461723328,
      0.9809005260467529,
      0.9654488563537598,
      0.9105226993560791,
      0.9009060859680176,
      0.9364659190177917,
      0.9177529215812683,
      0.9509441256523132,
      0.9358209371566772,
      0.9639756679534912,
      0.9502476453781128,
      0.9703388810157776,
      0.9517112374305725,
      0.9055544137954712,
      0.9411090612411499,
      0.9287778735160828,
      0.9867271184921265,
      0.9758267998695374,
      0.9369970560073853,
      0.9500900506973267,
      0.9112235307693481,
      0.9073431491851807,
      0.9603805541992188,
      0.9687561988830566,
      0.9656751155853271,
      0.9257641434669495,
      0.9569054841995239,
      0.9167221784591675,
      0.8912753462791443,
      0.946979284286499,
      0.9697405099868774,
      0.9938822984695435,
      0.9986695051193237,
      0.9989394545555115,
      0.9988864064216614,
      0.9996832013130188,
      0.9998592138290405,
      0.9996140003204346,
      0.9995092749595642,
      0.9994179010391235,
      0.9997738599777222,
      0.9996310472488403,
      0.9998393058776855,
      0.9998692274093628,
      0.999542236328125,
      0.9997140765190125,
      0.9998151063919067,
      0.9996410608291626,
      0.9996667504310608,
      0.9992603063583374,
      0.9997462034225464,
      0.9997715950012207,
      0.9999129772186279,
      0.9999321103096008,
      0.9999158978462219,
      0.9998989105224609,
      0.9999252557754517,
      0.9999486207962036,
      0.999915599822998,
      0.9998936653137207,
      0.9998775124549866,
      0.9998641014099121,
      0.9990903735160828,
      0.9927849769592285,
      0.9873307347297668,
      0.961861252784729,
      0.9690490961074829,
      0.9250430464744568,
      0.9331825375556946,
      0.891196608543396,
      0.9136270880699158,
      0.8793641924858093,
      0.8632832765579224,
      0.8620324730873108,
      0.8906867504119873,
      0.9263001680374146,
      0.9593068957328796,
      0.9772365093231201,
      0.9975857138633728,
      0.9995309710502625,
      0.9998701810836792,
      0.9998828768730164,
      0.9998989105224609,
      0.999758780002594
    ],
    [
      0.6941102743148804,
      0.7376911044120789,
      0.7190877199172974,
      0.7100685834884644,
      0.7571889162063599,
      0.7652802467346191,
      0.7343416213989258,
      0.7301219701766968,
      0.7803524732589722,
      0.7492443919181824,
      0.7106999754905701,
      0.7341063022613525,
      0.7737457156181335,
      0.7418749928474426,
      0.7240437865257263,
      0.7619730830192566,
      0.7553967237472534,
      0.747785747051239,
      0.7328466773033142,
      0.7483764886856079,
      0.7424741983413696,
      0.7477866411209106,
      0.764249861240387,
      0.7750424146652222,
      0.8010711669921875,
      0.8084046840667725,
      0.7588977813720703,
      0.7810019254684448,
      0.8201709389686584,
      0.7812557220458984,
      0.7499552965164185,
      0.7752323150634766,
      0.7189232707023621,
      0.7308381795883179,
      0.7498494386672974,
      0.7686841487884521,
      0.7669926881790161,
      0.7804617285728455,
      0.7611867189407349,
      0.789175808429718,
      0.7754926085472107,
      0.7563505172729492,
      0.7753421664237976,
      0.7682560086250305,
      0.7377885580062866,
      0.7509886026382446,
      0.7419698238372803,
      0.743018388748169,
      0.787338137626648,
      0.8224180936813354,
      0.8337365388870239,
      0.8332037329673767,
      0.7975609302520752,
      0.8031415939331055,
      0.8215215802192688,
      0.7997634410858154,
      0.7804235219955444,
      0.7892511487007141,
      0.8115518093109131,
      0.781048059463501,
      0.7664139270782471,
      0.7990812063217163,
      0.7966378927230835,
      0.769302248954773,
      0.7748622894287109,
      0.8091430068016052,
      0.7787781953811646,
      0.7495894432067871,
      0.7772535085678101,
      0.7788694500923157,
      0.7193101048469543,
      0.9364444613456726,
      0.8997852802276611,
      0.9154671430587769,
      0.9437144994735718,
      0.977942943572998,
      0.9960405230522156,
      0.9993313550949097,
      0.9996305108070374,
      0.9997625946998596,
      0.9996569156646729,
      0.9997801780700684,
      0.9998899102210999,
      0.9998757243156433,
      0.9999247193336487,
      0.9998800754547119,
      0.999879002571106,
      0.9998779296875,
      0.9999051094055176,
      0.999943196773529,
      0.9999513030052185,
      0.9998986124992371,
      0.9998326897621155,
      0.9997032284736633,
      0.999239444732666,
      0.9992582201957703,
      0.9979360103607178,
      0.9977572560310364,
      0.999025821685791,
      0.9993631839752197,
      0.999434232711792,
      0.9992683529853821,
      0.99844890832901,
      0.9830660820007324,
      0.968126654624939,
      0.918883204460144,
      0.905857503414154,
      0.9388169646263123,
      0.9227173328399658,
      0.953294038772583,
      0.9389079809188843,
      0.9658840298652649,
      0.9532885551452637,
      0.9722278118133545,
      0.9542704224586487,
      0.91022789478302,
      0.9455457925796509,
      0.9332352876663208,
      0.9888272285461426,
      0.9777519106864929,
      0.9401131868362427,
      0.9531524181365967,
      0.9156001806259155,
      0.9120935797691345,
      0.9627591371536255,
      0.9679515957832336,
      0.9672400951385498,
      0.9283276200294495,
      0.9603174924850464,
      0.9202277660369873,
      0.8961464762687683,
      0.9509116411209106,
      0.9750544428825378,
      0.9957202076911926,
      0.9990341663360596,
      0.9992422461509705,
      0.9991638660430908,
      0.9997419118881226,
      0.9998849630355835,
      0.9996961355209351,
      0.9995681643486023,
      0.9995042085647583,
      0.9997988939285278,
      0.9996823072433472,
      0.9998544454574585,
      0.999879777431488,
      0.9996182918548584,
      0.9997552633285522,
      0.9998354315757751,
      0.9997092485427856,
      0.9997280240058899,
      0.9993676543235779,
      0.9997886419296265,
      0.9998189806938171,
      0.9999237060546875,
      0.9999412298202515,
      0.9999216794967651,
      0.9999009370803833,
      0.9999295473098755,
      0.9999508857727051,
      0.9999195337295532,
      0.9999041557312012,
      0.9998940825462341,
      0.9998805522918701,
      0.9992178082466125,
      0.9924700856208801,
      0.98810875415802,
      0.9642666578292847,
      0.9710657000541687,
      0.9294925332069397,
      0.9371923208236694,
      0.8962894678115845,
      0.917542576789856,
      0.8842820525169373,
      0.8693865537643433,
      0.8688341379165649,
      0.8969782590866089,
      0.9303677082061768,
      0.9627655744552612,
      0.9788479804992676,
      0.997896134853363,
      0.9995989799499512,
      0.9998888373374939,
      0.9998927116394043,
      0.9999040961265564,
      0.9997596740722656
    ],
    [
      0.700066328048706,
      0.7452465891838074,
      0.7247722148895264,
      0.7192472815513611,
      0.7651379704475403,
      0.7722650170326233,
      0.7403231859207153,
      0.7365495562553406,
      0.7857940196990967,
      0.7556825876235962,
      0.7162758708000183,
      0.7422064542770386,
      0.7800674438476562,
      0.7501789331436157,
      0.7341221570968628,
      0.7735185623168945,
      0.7663878798484802,
      0.7642225027084351,
      0.7448856830596924,
      0.7566822171211243,
      0.7529927492141724,
      0.7559146285057068,
      0.7711166739463806,
      0.7822417616844177,
      0.8080506324768066,
      0.8127850890159607,
      0.7622759342193604,
      0.7891423106193542,
      0.8248209357261658,
      0.7865776419639587,
      0.7577447295188904,
      0.7856202721595764,
      0.7357683181762695,
      0.7375685572624207,
      0.7573407292366028,
      0.7754327654838562,
      0.7719796895980835,
      0.7848918437957764,
      0.768091082572937,
      0.7947396636009216,
      0.7808166146278381,
      0.7637537717819214,
      0.7832177877426147,
      0.7761225700378418,
      0.7456877827644348,
      0.7644972801208496,
      0.7615243792533875,
      0.758897066116333,
      0.7991510629653931,
      0.8342339992523193,
      0.8465157747268677,
      0.8430759906768799,
      0.8058799505233765,
      0.8122456073760986,
      0.8299857974052429,
      0.8054311275482178,
      0.7861536145210266,
      0.7950725555419922,
      0.8167204856872559,
      0.7853922247886658,
      0.7709311842918396,
      0.8028753399848938,
      0.8003555536270142,
      0.7730902433395386,
      0.778719425201416,
      0.8127817511558533,
      0.782836377620697,
      0.7542006969451904,
      0.7815430760383606,
      0.7846826314926147,
      0.7245446443557739,
      0.9393581748008728,
      0.9033815860748291,
      0.9189884662628174,
      0.9475700855255127,
      0.9794752597808838,
      0.9964665174484253,
      0.9994373917579651,
      0.9996742606163025,
      0.9997910261154175,
      0.9997047781944275,
      0.9998043775558472,
      0.9998993277549744,
      0.9998798370361328,
      0.9999266266822815,
      0.9998807907104492,
      0.9998795986175537,
      0.9998784065246582,
      0.9999057650566101,
      0.9999446868896484,
      0.9999533295631409,
      0.9999057650566101,
      0.9998511075973511,
      0.9997310638427734,
      0.9991199374198914,
      0.9993721842765808,
      0.9982327818870544,
      0.9981502890586853,
      0.9991964101791382,
      0.9994412064552307,
      0.9994869828224182,
      0.9993478655815125,
      0.998666524887085,
      0.9848865270614624,
      0.97017502784729,
      0.9214990139007568,
      0.909568727016449,
      0.9418479800224304,
      0.9260768890380859,
      0.9567745923995972,
      0.9416424036026001,
      0.9679051637649536,
      0.9556403756141663,
      0.9743000864982605,
      0.9569098949432373,
      0.9132711291313171,
      0.9479838013648987,
      0.935952365398407,
      0.9900721311569214,
      0.979236900806427,
      0.9426867961883545,
      0.9557284712791443,
      0.9205572009086609,
      0.9161258935928345,
      0.964789867401123,
      0.9669443368911743,
      0.969251811504364,
      0.93231600522995,
      0.9626439809799194,
      0.9232880473136902,
      0.8992722034454346,
      0.9541623592376709,
      0.9773663282394409,
      0.9963164925575256,
      0.9991669058799744,
      0.9993621706962585,
      0.9992728233337402,
      0.9997697472572327,
      0.9998974800109863,
      0.999738335609436,
      0.9996252655982971,
      0.999558687210083,
      0.9998156428337097,
      0.9997193813323975,
      0.9998661279678345,
      0.9998914003372192,
      0.9996745586395264,
      0.9997889399528503,
      0.9998536109924316,
      0.9997632503509521,
      0.9997692704200745,
      0.9994439482688904,
      0.9998064041137695,
      0.9998415112495422,
      0.9999300241470337,
      0.9999462962150574,
      0.9999251365661621,
      0.9999028444290161,
      0.9999326467514038,
      0.9999524354934692,
      0.9999220967292786,
      0.9999100565910339,
      0.9999036192893982,
      0.9998921751976013,
      0.9993601441383362,
      0.9947698712348938,
      0.9889296293258667,
      0.9666972160339355,
      0.973430335521698,
      0.932976484298706,
      0.9403878450393677,
      0.9006480574607849,
      0.9212751984596252,
      0.888728678226471,
      0.8750917911529541,
      0.8743380308151245,
      0.9017981290817261,
      0.9337977170944214,
      0.9648221135139465,
      0.9809787273406982,
      0.9981484413146973,
      0.9996625781059265,
      0.9999034404754639,
      0.9998998641967773,
      0.9999076724052429,
      0.9997606873512268
    ],
    [
      0.7070183157920837,
      0.7509360909461975,
      0.7316534519195557,
      0.7269884347915649,
      0.773555338382721,
      0.7790497541427612,
      0.7473739981651306,
      0.7456320524215698,
      0.7919546365737915,
      0.7612141370773315,
      0.722968578338623,
      0.7489937543869019,
      0.7871965765953064,
      0.7564676403999329,
      0.739366352558136,
      0.7812166213989258,
      0.7732104063034058,
      0.7724133729934692,
      0.7556130886077881,
      0.7653133869171143,
      0.7621596455574036,
      0.7639397382736206,
      0.7787882089614868,
      0.7888740301132202,
      0.8146510124206543,
      0.8173984885215759,
      0.7681241035461426,
      0.7954663038253784,
      0.8265923857688904,
      0.7902470827102661,
      0.7645872235298157,
      0.7972716093063354,
      0.7531571388244629,
      0.7469522356987,
      0.7632075548171997,
      0.7799122333526611,
      0.7734264135360718,
      0.7846861481666565,
      0.7724700570106506,
      0.7982267141342163,
      0.7830885052680969,
      0.7697792649269104,
      0.7904883027076721,
      0.7843998670578003,
      0.7566967010498047,
      0.7764845490455627,
      0.7787065505981445,
      0.7728703022003174,
      0.8101366758346558,
      0.8443197011947632,
      0.857512354850769,
      0.8520582914352417,
      0.8136569261550903,
      0.8196367025375366,
      0.837151288986206,
      0.8108992576599121,
      0.7915075421333313,
      0.7995439767837524,
      0.8232578039169312,
      0.7893733382225037,
      0.7747699022293091,
      0.8059940338134766,
      0.8037326335906982,
      0.7763073444366455,
      0.7821180820465088,
      0.8159546256065369,
      0.7865536212921143,
      0.7591045498847961,
      0.784997284412384,
      0.7887758016586304,
      0.7293111681938171,
      0.9422005414962769,
      0.9070227146148682,
      0.922389030456543,
      0.9506313800811768,
      0.9813643097877502,
      0.9969223141670227,
      0.9995286464691162,
      0.9997092485427856,
      0.999811589717865,
      0.9997398853302002,
      0.9998220801353455,
      0.9999063611030579,
      0.9998835921287537,
      0.9999262690544128,
      0.9998818039894104,
      0.9998801946640015,
      0.9998788833618164,
      0.9999068379402161,
      0.9999457001686096,
      0.9999550580978394,
      0.9999130964279175,
      0.9998695254325867,
      0.9997739195823669,
      0.9992690086364746,
      0.9994969964027405,
      0.9985383152961731,
      0.9984720945358276,
      0.9993327856063843,
      0.9995046257972717,
      0.9995313882827759,
      0.9994158744812012,
      0.9988461136817932,
      0.9861474633216858,
      0.9717895984649658,
      0.9256529808044434,
      0.9128543138504028,
      0.9438554048538208,
      0.9278651475906372,
      0.959384560585022,
      0.9453895092010498,
      0.9702873826026917,
      0.9583104252815247,
      0.9764444828033447,
      0.9619133472442627,
      0.9174686670303345,
      0.9521774053573608,
      0.9387264251708984,
      0.9911835789680481,
      0.9810333847999573,
      0.945899248123169,
      0.9583806991577148,
      0.9242353439331055,
      0.9195315837860107,
      0.966550350189209,
      0.9685651063919067,
      0.9694849848747253,
      0.9356356263160706,
      0.965423047542572,
      0.9276333451271057,
      0.9040130376815796,
      0.9593518972396851,
      0.9803670048713684,
      0.9971182942390442,
      0.9993189573287964,
      0.9994819164276123,
      0.9993911385536194,
      0.9998001456260681,
      0.9999110698699951,
      0.9997808933258057,
      0.9996827244758606,
      0.9996238946914673,
      0.999834418296814,
      0.9997548460960388,
      0.9998767375946045,
      0.9999026656150818,
      0.9997249841690063,
      0.9998173713684082,
      0.9998682141304016,
      0.9998054504394531,
      0.9998084902763367,
      0.9995238184928894,
      0.9998465180397034,
      0.9998775720596313,
      0.9999378323554993,
      0.9999521970748901,
      0.9999294281005859,
      0.9999057650566101,
      0.9999359846115112,
      0.9999545216560364,
      0.999924898147583,
      0.9999167323112488,
      0.9999134540557861,
      0.9999009966850281,
      0.9994408488273621,
      0.9954394102096558,
      0.9901412725448608,
      0.9693112373352051,
      0.9759913086891174,
      0.9366312623023987,
      0.9434727430343628,
      0.9049509763717651,
      0.9247540235519409,
      0.8928498029708862,
      0.8802856206893921,
      0.8794851899147034,
      0.9073532819747925,
      0.9374746680259705,
      0.9681972861289978,
      0.9830108284950256,
      0.9983545541763306,
      0.9997063875198364,
      0.9999138116836548,
      0.999905526638031,
      0.9999107122421265,
      0.9997608065605164
    ],
    [
      0.7143822908401489,
      0.7583500742912292,
      0.7397945523262024,
      0.7367364764213562,
      0.7829117774963379,
      0.7860701084136963,
      0.7552114725112915,
      0.7547082304954529,
      0.7983906865119934,
      0.7674663662910461,
      0.7302610874176025,
      0.7570960521697998,
      0.7929078340530396,
      0.7633446455001831,
      0.7472100853919983,
      0.789652943611145,
      0.7798581719398499,
      0.7814680337905884,
      0.7643060684204102,
      0.7698578834533691,
      0.7656065225601196,
      0.7694699764251709,
      0.7830696105957031,
      0.7885792255401611,
      0.8186063766479492,
      0.8198716640472412,
      0.7707912921905518,
      0.7998915314674377,
      0.8279560804367065,
      0.7931845784187317,
      0.7711156010627747,
      0.8066710829734802,
      0.7685449123382568,
      0.7543889880180359,
      0.7696218490600586,
      0.7852584719657898,
      0.7748158574104309,
      0.7832878828048706,
      0.776683509349823,
      0.8011340498924255,
      0.7842767834663391,
      0.7758099436759949,
      0.7969832420349121,
      0.7903164029121399,
      0.7670649290084839,
      0.7864086627960205,
      0.7912470102310181,
      0.7860368490219116,
      0.8203085660934448,
      0.8547961711883545,
      0.8688031435012817,
      0.8613755106925964,
      0.822296142578125,
      0.8279217481613159,
      0.8448910117149353,
      0.8172485828399658,
      0.7972813844680786,
      0.8044607639312744,
      0.8283093571662903,
      0.7939150929450989,
      0.7790889739990234,
      0.8095466494560242,
      0.8076399564743042,
      0.7802143692970276,
      0.7860003709793091,
      0.819420576095581,
      0.7909013032913208,
      0.764402449131012,
      0.7886536121368408,
      0.7937864661216736,
      0.7334103584289551,
      0.9445604681968689,
      0.9104472398757935,
      0.9270844459533691,
      0.953067421913147,
      0.9830071330070496,
      0.9973203539848328,
      0.9996201992034912,
      0.999740481376648,
      0.9998295307159424,
      0.9997687339782715,
      0.9998361468315125,
      0.9999120235443115,
      0.9998857378959656,
      0.9999287724494934,
      0.9998816847801208,
      0.9998801350593567,
      0.9998791217803955,
      0.9999070763587952,
      0.9999465346336365,
      0.9999562501907349,
      0.9999179244041443,
      0.9998826384544373,
      0.999804675579071,
      0.9993836879730225,
      0.9995965361595154,
      0.9988477230072021,
      0.9987418055534363,
      0.9994434118270874,
      0.9995614886283875,
      0.99957275390625,
      0.9994739890098572,
      0.998995840549469,
      0.9873948097229004,
      0.9727481007575989,
      0.9256356954574585,
      0.9147638082504272,
      0.9456340074539185,
      0.9309765100479126,
      0.9610677361488342,
      0.9484893679618835,
      0.972076952457428,
      0.9604798555374146,
      0.978026270866394,
      0.9645049571990967,
      0.9205772280693054,
      0.9545567035675049,
      0.9410828948020935,
      0.9925057291984558,
      0.9826135635375977,
      0.9485058784484863,
      0.9601351618766785,
      0.9271538257598877,
      0.9213800430297852,
      0.9676799774169922,
      0.9695116281509399,
      0.9707536697387695,
      0.9369549751281738,
      0.9671794176101685,
      0.930335521697998,
      0.9071105122566223,
      0.9620474576950073,
      0.9830636382102966,
      0.9974523782730103,
      0.9994300007820129,
      0.9995521306991577,
      0.9994640946388245,
      0.9998195767402649,
      0.9999202489852905,
      0.9998098015785217,
      0.9997203946113586,
      0.9996656179428101,
      0.9998441934585571,
      0.9997809529304504,
      0.9998855590820312,
      0.9999092817306519,
      0.9997615814208984,
      0.9998399019241333,
      0.9998807311058044,
      0.9998394846916199,
      0.9998393654823303,
      0.9995788335800171,
      0.9998623132705688,
      0.9998942613601685,
      0.9999427795410156,
      0.9999561309814453,
      0.9999323487281799,
      0.9999073147773743,
      0.9999381899833679,
      0.9999556541442871,
      0.9999271035194397,
      0.9999212026596069,
      0.9999192357063293,
      0.9999068975448608,
      0.9994922876358032,
      0.9958908557891846,
      0.9905491471290588,
      0.9712502360343933,
      0.9780436158180237,
      0.9395148158073425,
      0.9468418955802917,
      0.9083309173583984,
      0.9274536967277527,
      0.8977360725402832,
      0.8862922191619873,
      0.8843002915382385,
      0.9111518859863281,
      0.9406290054321289,
      0.9706282615661621,
      0.9846500158309937,
      0.998517632484436,
      0.9997376799583435,
      0.9999207258224487,
      0.9999091029167175,
      0.9999125599861145,
      0.9997591376304626
    ],
    [
      0.7242618799209595,
      0.7693526744842529,
      0.7517657279968262,
      0.7469126582145691,
      0.7930716276168823,
      0.7949042916297913,
      0.7648974657058716,
      0.7651305198669434,
      0.8060992360115051,
      0.7751507759094238,
      0.7385512590408325,
      0.7655615210533142,
      0.7990145087242126,
      0.7708598971366882,
      0.7536404728889465,
      0.7976258397102356,
      0.786891758441925,
      0.7907458543777466,
      0.7756270170211792,
      0.7787250280380249,
      0.7746934294700623,
      0.7781904935836792,
      0.791103184223175,
      0.7955385446548462,
      0.8271392583847046,
      0.8254562616348267,
      0.7769672870635986,
      0.8073519468307495,
      0.8337919116020203,
      0.7974483966827393,
      0.7783229947090149,
      0.8166676759719849,
      0.7837470769882202,
      0.7603163719177246,
      0.7766125798225403,
      0.7909424304962158,
      0.7761198282241821,
      0.7873438596725464,
      0.7836037874221802,
      0.8041083216667175,
      0.7870504856109619,
      0.7831919193267822,
      0.8040969371795654,
      0.795244574546814,
      0.7765997648239136,
      0.7959156036376953,
      0.8032144904136658,
      0.7979609966278076,
      0.828965961933136,
      0.8642334342002869,
      0.8780412077903748,
      0.8698587417602539,
      0.8307414054870605,
      0.8353619575500488,
      0.8521581888198853,
      0.8242096304893494,
      0.8034494519233704,
      0.8101487755775452,
      0.8344545960426331,
      0.8000929355621338,
      0.7855146527290344,
      0.8144695162773132,
      0.8135316371917725,
      0.7858684659004211,
      0.791602373123169,
      0.8242052793502808,
      0.7975215315818787,
      0.7709983587265015,
      0.7936064004898071,
      0.7983589172363281,
      0.7388154864311218,
      0.9474689960479736,
      0.9140955209732056,
      0.9303190112113953,
      0.9561423063278198,
      0.9852471947669983,
      0.9977508187294006,
      0.9996854066848755,
      0.9997736215591431,
      0.999850869178772,
      0.9998046159744263,
      0.9998546838760376,
      0.9999194741249084,
      0.9998893141746521,
      0.99992835521698,
      0.9998818635940552,
      0.9998798966407776,
      0.9998781085014343,
      0.9999067187309265,
      0.9999469518661499,
      0.9999572038650513,
      0.9999232888221741,
      0.9998975396156311,
      0.9998383522033691,
      0.9995289444923401,
      0.9996893405914307,
      0.999133825302124,
      0.9989821910858154,
      0.9995449185371399,
      0.999613881111145,
      0.999615490436554,
      0.9995442032814026,
      0.9991925954818726,
      0.9890202879905701,
      0.9749641418457031,
      0.9314514994621277,
      0.918359637260437,
      0.9491376280784607,
      0.9344710111618042,
      0.9637185335159302,
      0.9527344703674316,
      0.9740171432495117,
      0.9629029631614685,
      0.9796150326728821,
      0.9669888019561768,
      0.9245415925979614,
      0.9576084017753601,
      0.9436913728713989,
      0.98952317237854,
      0.9833136796951294,
      0.9506694078445435,
      0.9626990556716919,
      0.9309325218200684,
      0.9252551794052124,
      0.9695681929588318,
      0.9714193344116211,
      0.9724346399307251,
      0.9392164945602417,
      0.9695442914962769,
      0.9338396787643433,
      0.9116301536560059,
      0.9623039364814758,
      0.9843283891677856,
      0.9980210065841675,
      0.9995471835136414,
      0.9996381402015686,
      0.9995592832565308,
      0.9998434782028198,
      0.9999302625656128,
      0.9998354315757751,
      0.9997557401657104,
      0.9997090697288513,
      0.9998596906661987,
      0.9998025894165039,
      0.9998947978019714,
      0.9999198913574219,
      0.9997992515563965,
      0.9998631477355957,
      0.9998936653137207,
      0.9998713135719299,
      0.9998698830604553,
      0.999651312828064,
      0.9998835921287537,
      0.9999059438705444,
      0.9999470114707947,
      0.9999590516090393,
      0.9999348521232605,
      0.999907910823822,
      0.9999399781227112,
      0.9999566078186035,
      0.9999284148216248,
      0.9999251365661621,
      0.9999251961708069,
      0.9999133348464966,
      0.9995567798614502,
      0.9965311884880066,
      0.9916512966156006,
      0.9736828207969666,
      0.9804015159606934,
      0.9443359375,
      0.9504644870758057,
      0.9126803874969482,
      0.9310629963874817,
      0.9020279049873352,
      0.891482412815094,
      0.8904049396514893,
      0.9149482846260071,
      0.9442211389541626,
      0.9740467071533203,
      0.9877320528030396,
      0.9987561106681824,
      0.999779224395752,
      0.9999299049377441,
      0.9999142289161682,
      0.9999150037765503,
      0.9997573494911194
    ],
    [
      0.7355003952980042,
      0.7823790311813354,
      0.7666068077087402,
      0.7592878341674805,
      0.8039800524711609,
      0.8057122230529785,
      0.7754737138748169,
      0.7767391800880432,
      0.8148368000984192,
      0.7831065654754639,
      0.7472180128097534,
      0.7751594185829163,
      0.8045980334281921,
      0.7783870697021484,
      0.757770299911499,
      0.8045196533203125,
      0.7939856052398682,
      0.7977534532546997,
      0.7838970422744751,
      0.7866353988647461,
      0.7837034463882446,
      0.7869151830673218,
      0.7997052669525146,
      0.8038986921310425,
      0.8358590602874756,
      0.8333075046539307,
      0.7853302955627441,
      0.8151693344116211,
      0.8419992923736572,
      0.804512619972229,
      0.7853082418441772,
      0.824264645576477,
      0.7937912940979004,
      0.77089524269104,
      0.7872256636619568,
      0.8000699281692505,
      0.7830547094345093,
      0.7981573343276978,
      0.792464554309845,
      0.8102971315383911,
      0.7935259938240051,
      0.792933464050293,
      0.8116540312767029,
      0.8017939329147339,
      0.7840750217437744,
      0.8046205639839172,
      0.8117145299911499,
      0.8086447715759277,
      0.8371007442474365,
      0.872269868850708,
      0.8862735033035278,
      0.8772113919258118,
      0.8391662836074829,
      0.8430368900299072,
      0.8586638569831848,
      0.8317209482192993,
      0.810525119304657,
      0.8161309957504272,
      0.8393670320510864,
      0.8076262474060059,
      0.7935588955879211,
      0.8205358982086182,
      0.8209799528121948,
      0.7935168147087097,
      0.7987568974494934,
      0.8302664160728455,
      0.8055462837219238,
      0.7793705463409424,
      0.8002519607543945,
      0.8040995597839355,
      0.7460000514984131,
      0.9506965279579163,
      0.9182947874069214,
      0.9346417784690857,
      0.9591279029846191,
      0.9871196150779724,
      0.9981863498687744,
      0.9997408986091614,
      0.9997979402542114,
      0.9998653531074524,
      0.9998279809951782,
      0.9998669624328613,
      0.9999241232872009,
      0.9998918175697327,
      0.9999296069145203,
      0.9998826384544373,
      0.9998800754547119,
      0.9998779296875,
      0.9999071955680847,
      0.9999475479125977,
      0.9999579787254333,
      0.9999266862869263,
      0.9999065399169922,
      0.999861478805542,
      0.9996364712715149,
      0.9997549653053284,
      0.9993297457695007,
      0.9991627335548401,
      0.9996203184127808,
      0.9996546506881714,
      0.999650776386261,
      0.9996026754379272,
      0.9993333220481873,
      0.9901444911956787,
      0.9764789342880249,
      0.9348223209381104,
      0.9217143058776855,
      0.9512225389480591,
      0.9371635913848877,
      0.9657008647918701,
      0.9562004208564758,
      0.9752733707427979,
      0.9629295468330383,
      0.9807506799697876,
      0.968597412109375,
      0.9261987209320068,
      0.9593819975852966,
      0.9461861848831177,
      0.9903733134269714,
      0.9844323396682739,
      0.9533914923667908,
      0.9647103548049927,
      0.9321416616439819,
      0.9286550283432007,
      0.9679875373840332,
      0.9727128148078918,
      0.9734829664230347,
      0.9420372247695923,
      0.9715673923492432,
      0.9362448453903198,
      0.9146757125854492,
      0.9638040661811829,
      0.986415684223175,
      0.9983947277069092,
      0.9996296167373657,
      0.9997130632400513,
      0.9996340870857239,
      0.9998629689216614,
      0.9999386072158813,
      0.9998579025268555,
      0.9997879266738892,
      0.9997363090515137,
      0.9998673796653748,
      0.9998282790184021,
      0.9999008774757385,
      0.9999256134033203,
      0.9998252987861633,
      0.9998801946640015,
      0.9999032020568848,
      0.9998933672904968,
      0.9998915195465088,
      0.9997131824493408,
      0.9998978972434998,
      0.9999134540557861,
      0.9999501705169678,
      0.9999616146087646,
      0.9999370574951172,
      0.9999086260795593,
      0.9999414086341858,
      0.9999573826789856,
      0.9999295473098755,
      0.9999280571937561,
      0.9999296069145203,
      0.9999182820320129,
      0.9995992183685303,
      0.9968749284744263,
      0.9923006296157837,
      0.9753168225288391,
      0.9820711016654968,
      0.9485229253768921,
      0.9534405469894409,
      0.9165171384811401,
      0.9340087175369263,
      0.9059416055679321,
      0.8968391418457031,
      0.8953859210014343,
      0.9201827049255371,
      0.9501301050186157,
      0.97707599401474,
      0.989071249961853,
      0.9989528059959412,
      0.9998060464859009,
      0.9999355673789978,
      0.9999174475669861,
      0.9999170303344727,
      0.9997568726539612
    ],
    [
      0.7459139823913574,
      0.7945865392684937,
      0.7806884050369263,
      0.7691437005996704,
      0.8132286071777344,
      0.8158851265907288,
      0.7861207127571106,
      0.786986231803894,
      0.8229520320892334,
      0.7922777533531189,
      0.757104218006134,
      0.7834864258766174,
      0.8121625781059265,
      0.7869324088096619,
      0.7631943225860596,
      0.8082083463668823,
      0.8024292588233948,
      0.8053554892539978,
      0.792454183101654,
      0.7950329780578613,
      0.7939680814743042,
      0.7982149124145508,
      0.8094385862350464,
      0.8139481544494629,
      0.8450549244880676,
      0.8415358066558838,
      0.7939190864562988,
      0.8225554823875427,
      0.8500174880027771,
      0.811765193939209,
      0.7921727895736694,
      0.8319000601768494,
      0.8037707805633545,
      0.7812172174453735,
      0.797810435295105,
      0.8093202114105225,
      0.7906924486160278,
      0.8095425367355347,
      0.8024896383285522,
      0.818157434463501,
      0.8026905059814453,
      0.8030128479003906,
      0.819819450378418,
      0.8105531930923462,
      0.7935481667518616,
      0.813626766204834,
      0.821952223777771,
      0.8201055526733398,
      0.8458713293075562,
      0.8804227113723755,
      0.8939114212989807,
      0.8846719264984131,
      0.8480169773101807,
      0.850806474685669,
      0.8660388588905334,
      0.8400711417198181,
      0.8183361291885376,
      0.8231511116027832,
      0.8466725945472717,
      0.8159350156784058,
      0.8021785020828247,
      0.8273254632949829,
      0.829467236995697,
      0.80197674036026,
      0.8059366941452026,
      0.8363009691238403,
      0.81502366065979,
      0.7877705693244934,
      0.8068661689758301,
      0.8096364140510559,
      0.75384920835495,
      0.9537962675094604,
      0.9221270084381104,
      0.937330961227417,
      0.9619919657707214,
      0.9887396097183228,
      0.998495876789093,
      0.9997754693031311,
      0.9998120069503784,
      0.9998731017112732,
      0.9998413920402527,
      0.9998739957809448,
      0.9999266266822815,
      0.9998921751976013,
      0.9999297261238098,
      0.9998830556869507,
      0.9998804926872253,
      0.9998781085014343,
      0.9999078512191772,
      0.9999481439590454,
      0.999958872795105,
      0.9999298453330994,
      0.9999130368232727,
      0.9998782873153687,
      0.9997064471244812,
      0.9997984170913696,
      0.9994662404060364,
      0.9992988705635071,
      0.9996753931045532,
      0.9996883869171143,
      0.9996797442436218,
      0.9996432662010193,
      0.9994224309921265,
      0.9907432794570923,
      0.9780042767524719,
      0.9382809400558472,
      0.9251094460487366,
      0.9551991820335388,
      0.9399834871292114,
      0.9672107696533203,
      0.9594245553016663,
      0.9767169952392578,
      0.9648048877716064,
      0.9818673133850098,
      0.9668781161308289,
      0.9291917681694031,
      0.9620621204376221,
      0.94927978515625,
      0.9898445010185242,
      0.9850977659225464,
      0.9571377038955688,
      0.9670360088348389,
      0.9356836080551147,
      0.9326251745223999,
      0.9696722030639648,
      0.9743292927742004,
      0.974768877029419,
      0.9467246532440186,
      0.9739233255386353,
      0.9395643472671509,
      0.9192802906036377,
      0.9666767716407776,
      0.988187313079834,
      0.9986957907676697,
      0.999679446220398,
      0.9997676014900208,
      0.9996979832649231,
      0.9998812675476074,
      0.9999465942382812,
      0.9998787045478821,
      0.999816358089447,
      0.99977046251297,
      0.9998812675476074,
      0.9998425841331482,
      0.9999074339866638,
      0.9999315142631531,
      0.999846875667572,
      0.9998940229415894,
      0.9999114274978638,
      0.9999098777770996,
      0.9999082088470459,
      0.9997637867927551,
      0.9999115467071533,
      0.9999243021011353,
      0.9999538660049438,
      0.9999644160270691,
      0.9999397993087769,
      0.9999101161956787,
      0.9999430775642395,
      0.9999581575393677,
      0.9999305009841919,
      0.9999310374259949,
      0.9999340772628784,
      0.999922513961792,
      0.9996347427368164,
      0.9972447752952576,
      0.9930335879325867,
      0.9768750071525574,
      0.9834984540939331,
      0.9521297216415405,
      0.9549397826194763,
      0.9200977087020874,
      0.9370501041412354,
      0.9098004102706909,
      0.9012623429298401,
      0.9007805585861206,
      0.9245865345001221,
      0.9537902474403381,
      0.979546308517456,
      0.990368127822876,
      0.9991055727005005,
      0.9998251795768738,
      0.999939501285553,
      0.9999192357063293,
      0.9999180436134338,
      0.9997554421424866
    ],
    [
      0.7570673227310181,
      0.8072265982627869,
      0.7949649095535278,
      0.7791575789451599,
      0.8204359412193298,
      0.8259788751602173,
      0.795989990234375,
      0.7953051328659058,
      0.8297004699707031,
      0.8019896745681763,
      0.7670829892158508,
      0.7911806106567383,
      0.8196111917495728,
      0.7953978180885315,
      0.7709969282150269,
      0.8142815828323364,
      0.8091506361961365,
      0.809988260269165,
      0.799470841884613,
      0.799140989780426,
      0.8001704216003418,
      0.8057138323783875,
      0.8169852495193481,
      0.8191492557525635,
      0.8522133827209473,
      0.8483940362930298,
      0.801176905632019,
      0.8282161951065063,
      0.8571320176124573,
      0.8176263570785522,
      0.7989629507064819,
      0.8390868902206421,
      0.8143161535263062,
      0.794389009475708,
      0.8066256046295166,
      0.8173003196716309,
      0.7976831793785095,
      0.8178834319114685,
      0.8108605146408081,
      0.8240312933921814,
      0.8095380067825317,
      0.8118960857391357,
      0.8267795443534851,
      0.8170133829116821,
      0.8016372323036194,
      0.8218573331832886,
      0.8314678072929382,
      0.8304469585418701,
      0.853288471698761,
      0.8874303102493286,
      0.900715708732605,
      0.8911192417144775,
      0.8556217551231384,
      0.8588352203369141,
      0.8731101155281067,
      0.8483083248138428,
      0.8259097337722778,
      0.8303379416465759,
      0.854539155960083,
      0.8250893354415894,
      0.8110060691833496,
      0.8341155648231506,
      0.839148759841919,
      0.8116240501403809,
      0.8139798641204834,
      0.8427087068557739,
      0.8240001797676086,
      0.7973299622535706,
      0.8141570091247559,
      0.8148055076599121,
      0.7616218328475952,
      0.9560401439666748,
      0.9252570271492004,
      0.9401046633720398,
      0.9646031856536865,
      0.9902439713478088,
      0.9987384080886841,
      0.9998032450675964,
      0.999825119972229,
      0.9998800754547119,
      0.9998524785041809,
      0.9998800158500671,
      0.9999291896820068,
      0.9998939037322998,
      0.9999307990074158,
      0.999883770942688,
      0.9998810887336731,
      0.9998786449432373,
      0.9999086260795593,
      0.9999492168426514,
      0.9999600052833557,
      0.999932587146759,
      0.9999202489852905,
      0.9998978972434998,
      0.9998332262039185,
      0.9998376369476318,
      0.9995571970939636,
      0.9993894696235657,
      0.9997093677520752,
      0.9997088313102722,
      0.9996985793113708,
      0.999670684337616,
      0.9994888305664062,
      0.9915479421615601,
      0.979324460029602,
      0.9416511058807373,
      0.9278820753097534,
      0.9571583271026611,
      0.9423328638076782,
      0.969062328338623,
      0.9619892835617065,
      0.9781743288040161,
      0.9666921496391296,
      0.9830224514007568,
      0.9685056805610657,
      0.9322575926780701,
      0.9639014601707458,
      0.951963484287262,
      0.9905544519424438,
      0.985999584197998,
      0.9595955610275269,
      0.9689704775810242,
      0.9385614395141602,
      0.9354338645935059,
      0.9711733460426331,
      0.9755924940109253,
      0.9762992858886719,
      0.9500305652618408,
      0.9758127927780151,
      0.942355751991272,
      0.9229012727737427,
      0.9671266078948975,
      0.9870805740356445,
      0.9988628625869751,
      0.9997202754020691,
      0.9997995495796204,
      0.999737024307251,
      0.9998932480812073,
      0.9999517798423767,
      0.9998927116394043,
      0.9998354315757751,
      0.9997955560684204,
      0.9998896718025208,
      0.9998572468757629,
      0.9999117255210876,
      0.9999359846115112,
      0.9998618364334106,
      0.9999032020568848,
      0.9999171495437622,
      0.9999212026596069,
      0.9999215006828308,
      0.9998022317886353,
      0.9999220967292786,
      0.9999319314956665,
      0.9999566674232483,
      0.9999664425849915,
      0.9999420046806335,
      0.9999116659164429,
      0.9999445676803589,
      0.9999589323997498,
      0.9999315738677979,
      0.9999333024024963,
      0.9999374747276306,
      0.9999258518218994,
      0.9996628165245056,
      0.9975858330726624,
      0.993661105632782,
      0.9784145355224609,
      0.9848837852478027,
      0.9551346302032471,
      0.9582670331001282,
      0.9231460094451904,
      0.939837634563446,
      0.9129612445831299,
      0.9045145511627197,
      0.9048227667808533,
      0.927754819393158,
      0.9566066861152649,
      0.9816189408302307,
      0.9913374185562134,
      0.9992244243621826,
      0.9998396039009094,
      0.9999428987503052,
      0.9999210834503174,
      0.9999193549156189,
      0.999756395816803
    ],
    [
      0.7689006328582764,
      0.8196092247962952,
      0.809928297996521,
      0.7914702296257019,
      0.8294155597686768,
      0.838645339012146,
      0.8096114993095398,
      0.8064430356025696,
      0.8389251828193665,
      0.8145860433578491,
      0.7791746854782104,
      0.7997168302536011,
      0.8278687000274658,
      0.8043498396873474,
      0.7781246304512024,
      0.81870436668396,
      0.8161988258361816,
      0.8145432472229004,
      0.806480348110199,
      0.8048549890518188,
      0.8088517785072327,
      0.8138671517372131,
      0.8264638185501099,
      0.8276306390762329,
      0.8600376844406128,
      0.856242835521698,
      0.8104369044303894,
      0.8354017734527588,
      0.8640093803405762,
      0.8245983123779297,
      0.8071325421333313,
      0.8465457558631897,
      0.8236814737319946,
      0.8064572811126709,
      0.8166699409484863,
      0.8256378173828125,
      0.8035874962806702,
      0.8264907598495483,
      0.8191430568695068,
      0.8296225070953369,
      0.8144084215164185,
      0.8207457065582275,
      0.8337004780769348,
      0.8247359395027161,
      0.8107905387878418,
      0.8296138048171997,
      0.8405882120132446,
      0.8389663696289062,
      0.8596826791763306,
      0.8933256268501282,
      0.9064368009567261,
      0.8974738121032715,
      0.862434983253479,
      0.8662102222442627,
      0.8804954290390015,
      0.8567848205566406,
      0.8330820202827454,
      0.8372927308082581,
      0.8628528118133545,
      0.8351016044616699,
      0.8204066753387451,
      0.8420025706291199,
      0.8515133857727051,
      0.8228703141212463,
      0.8238805532455444,
      0.8519784212112427,
      0.8375381827354431,
      0.8076549172401428,
      0.8229237794876099,
      0.8228034377098083,
      0.7690638303756714,
      0.9586343765258789,
      0.9290120601654053,
      0.9435971975326538,
      0.9679009914398193,
      0.9916167259216309,
      0.9989203214645386,
      0.9998180866241455,
      0.9998351335525513,
      0.999885082244873,
      0.9998601078987122,
      0.999884307384491,
      0.9999309778213501,
      0.9998945593833923,
      0.9999311566352844,
      0.9998839497566223,
      0.9998818635940552,
      0.9998791813850403,
      0.9999090433120728,
      0.9999497532844543,
      0.9999605417251587,
      0.99993497133255,
      0.9999247193336487,
      0.9999079704284668,
      0.9998596906661987,
      0.9998623132705688,
      0.9996306896209717,
      0.9994750022888184,
      0.9997432827949524,
      0.9997298717498779,
      0.9997177124023438,
      0.9996967315673828,
      0.9995494484901428,
      0.9921320676803589,
      0.9808657765388489,
      0.9448221921920776,
      0.9321799278259277,
      0.9597176909446716,
      0.9452663660049438,
      0.9709957242012024,
      0.9644701480865479,
      0.979439377784729,
      0.9684462547302246,
      0.9840891361236572,
      0.9702972173690796,
      0.9352129697799683,
      0.9638181924819946,
      0.954583466053009,
      0.9911972880363464,
      0.9865599274635315,
      0.9613338708877563,
      0.9708768129348755,
      0.9420221447944641,
      0.9395246505737305,
      0.9727512001991272,
      0.9768194556236267,
      0.9779833555221558,
      0.9529968500137329,
      0.9775335192680359,
      0.9450823068618774,
      0.9265605807304382,
      0.9695273637771606,
      0.9882941246032715,
      0.9990323781967163,
      0.9997566342353821,
      0.9998276829719543,
      0.9997707605361938,
      0.9999038577079773,
      0.9999563097953796,
      0.9999051094055176,
      0.9998524785041809,
      0.9998219609260559,
      0.9998969435691833,
      0.9998687505722046,
      0.9999141097068787,
      0.9999421238899231,
      0.9998742938041687,
      0.999911367893219,
      0.9999217987060547,
      0.9999306797981262,
      0.999930739402771,
      0.999830424785614,
      0.9999303817749023,
      0.9999381303787231,
      0.9999591708183289,
      0.9999681711196899,
      0.9999439716339111,
      0.9999129176139832,
      0.9999460577964783,
      0.9999589920043945,
      0.9999336004257202,
      0.999936044216156,
      0.9999412894248962,
      0.9999299645423889,
      0.999692440032959,
      0.9978697896003723,
      0.994187593460083,
      0.9798078536987305,
      0.985990583896637,
      0.9582134485244751,
      0.9599947929382324,
      0.9269685745239258,
      0.9434412717819214,
      0.9183570146560669,
      0.9087144732475281,
      0.9098528623580933,
      0.9309938549995422,
      0.9597792029380798,
      0.9835530519485474,
      0.9910279512405396,
      0.9993021488189697,
      0.9998517632484436,
      0.9999457597732544,
      0.9999231696128845,
      0.9999210238456726,
      0.9997572302818298
    ],
    [
      0.7801253795623779,
      0.8331232666969299,
      0.8237811326980591,
      0.8033146262168884,
      0.838505744934082,
      0.852465033531189,
      0.8245809674263,
      0.8192576169967651,
      0.8497536182403564,
      0.8284733295440674,
      0.7921825051307678,
      0.8097560405731201,
      0.8377689123153687,
      0.8137392997741699,
      0.7868684530258179,
      0.8268933296203613,
      0.8241839408874512,
      0.8205123543739319,
      0.8156994581222534,
      0.81467604637146,
      0.8193990588188171,
      0.8234571814537048,
      0.8375275135040283,
      0.8398275375366211,
      0.869636058807373,
      0.8651857376098633,
      0.819796621799469,
      0.8433274626731873,
      0.8715673685073853,
      0.8328186869621277,
      0.815548300743103,
      0.8547322750091553,
      0.834036648273468,
      0.8185516595840454,
      0.8266876935958862,
      0.8342668414115906,
      0.8115237951278687,
      0.8370603919029236,
      0.8276787996292114,
      0.8353221416473389,
      0.8194296360015869,
      0.8307653665542603,
      0.8410108089447021,
      0.8313716053962708,
      0.8189523220062256,
      0.8380404710769653,
      0.8470467329025269,
      0.8474079370498657,
      0.8661813139915466,
      0.8993727564811707,
      0.9120497107505798,
      0.9036509990692139,
      0.8708473443984985,
      0.8740153312683105,
      0.8880844116210938,
      0.866215705871582,
      0.8414070010185242,
      0.8450483679771423,
      0.8717598915100098,
      0.8458709120750427,
      0.8307860493659973,
      0.8507773876190186,
      0.864350438117981,
      0.8355618715286255,
      0.8348005414009094,
      0.8624131083488464,
      0.8518857955932617,
      0.8177022933959961,
      0.832852303981781,
      0.8336585760116577,
      0.7777855396270752,
      0.9610583186149597,
      0.9327731728553772,
      0.9473122954368591,
      0.9712731838226318,
      0.9928692579269409,
      0.9990997910499573,
      0.999838650226593,
      0.9998449683189392,
      0.9998903870582581,
      0.9998685717582703,
      0.9998894929885864,
      0.9999333024024963,
      0.9998955726623535,
      0.999932050704956,
      0.9998847842216492,
      0.9998829364776611,
      0.9998800754547119,
      0.9999101161956787,
      0.9999504685401917,
      0.9999614357948303,
      0.9999372959136963,
      0.9999294281005859,
      0.9999178647994995,
      0.9998830556869507,
      0.9998851418495178,
      0.9996989369392395,
      0.9995560050010681,
      0.9997773170471191,
      0.9997509121894836,
      0.9997363686561584,
      0.9997231364250183,
      0.9996144771575928,
      0.9930189847946167,
      0.9828176498413086,
      0.9486782550811768,
      0.9366837739944458,
      0.9632372856140137,
      0.9499145150184631,
      0.9736629724502563,
      0.9673135876655579,
      0.9809810519218445,
      0.9703534841537476,
      0.9852072596549988,
      0.9720093011856079,
      0.9376348257064819,
      0.965151309967041,
      0.9564074277877808,
      0.9913142919540405,
      0.9878247380256653,
      0.9645648002624512,
      0.973669171333313,
      0.9472531676292419,
      0.9447150826454163,
      0.9750906229019165,
      0.9787111282348633,
      0.9802201390266418,
      0.9551502466201782,
      0.9793517589569092,
      0.9483209848403931,
      0.9308979511260986,
      0.9720182418823242,
      0.9892294406890869,
      0.9991515278816223,
      0.9997861385345459,
      0.999847948551178,
      0.9997958540916443,
      0.9999121427536011,
      0.9999602437019348,
      0.9999157190322876,
      0.9998681545257568,
      0.9998449683189392,
      0.9999037384986877,
      0.999882698059082,
      0.9999191164970398,
      0.9999470710754395,
      0.9998892545700073,
      0.9999207258224487,
      0.9999275803565979,
      0.9999405145645142,
      0.9999405741691589,
      0.9998573064804077,
      0.9999387860298157,
      0.9999443888664246,
      0.9999615550041199,
      0.9999697208404541,
      0.9999459981918335,
      0.9999142289161682,
      0.9999476671218872,
      0.9999597072601318,
      0.9999351501464844,
      0.9999385476112366,
      0.9999448657035828,
      0.999933660030365,
      0.9997198581695557,
      0.9981445670127869,
      0.9947747588157654,
      0.9798691868782043,
      0.9870123267173767,
      0.9602675437927246,
      0.9634484648704529,
      0.931646466255188,
      0.9477968215942383,
      0.9226671457290649,
      0.9133591651916504,
      0.9159920811653137,
      0.9349563717842102,
      0.9628796577453613,
      0.9854691624641418,
      0.9920143485069275,
      0.9993898868560791,
      0.9998646974563599,
      0.9999491572380066,
      0.9999250173568726,
      0.9999205470085144,
      0.9997577667236328
    ],
    [
      0.7903953194618225,
      0.844854474067688,
      0.8368912935256958,
      0.815898597240448,
      0.8480513691902161,
      0.8644145727157593,
      0.8385370969772339,
      0.8325601816177368,
      0.8611458539962769,
      0.8407608270645142,
      0.8054594993591309,
      0.8215576410293579,
      0.8471769094467163,
      0.8230959177017212,
      0.7959930300712585,
      0.8351476192474365,
      0.832753598690033,
      0.8285218477249146,
      0.8260214328765869,
      0.8259067535400391,
      0.8322611451148987,
      0.833572268486023,
      0.8494182825088501,
      0.8544623851776123,
      0.8794548511505127,
      0.8750705718994141,
      0.833120584487915,
      0.8534928560256958,
      0.8796870112419128,
      0.8428424596786499,
      0.8255438804626465,
      0.8641704320907593,
      0.8448225259780884,
      0.8310573101043701,
      0.8384626507759094,
      0.8452920913696289,
      0.8222808241844177,
      0.8485373854637146,
      0.8377335071563721,
      0.8446654081344604,
      0.8281722664833069,
      0.8412995338439941,
      0.8498313426971436,
      0.8398042917251587,
      0.8278679251670837,
      0.8472369909286499,
      0.8564130663871765,
      0.8568460941314697,
      0.8738580942153931,
      0.9063256978988647,
      0.9176257848739624,
      0.9096936583518982,
      0.8784365653991699,
      0.8822057843208313,
      0.8950257301330566,
      0.8746584057807922,
      0.8490234613418579,
      0.8524801135063171,
      0.8795958161354065,
      0.8551951050758362,
      0.8402412533760071,
      0.8592703342437744,
      0.8750958442687988,
      0.8473020792007446,
      0.8459472060203552,
      0.8724880814552307,
      0.8646257519721985,
      0.828112781047821,
      0.8419219255447388,
      0.8442482352256775,
      0.7892009019851685,
      0.9631195068359375,
      0.9364014267921448,
      0.9508070945739746,
      0.973904013633728,
      0.9938815236091614,
      0.9992462992668152,
      0.9998559355735779,
      0.9998534917831421,
      0.9998947978019714,
      0.9998757243156433,
      0.9998936653137207,
      0.9999352693557739,
      0.9998970031738281,
      0.9999328851699829,
      0.9998856782913208,
      0.9998841285705566,
      0.9998813271522522,
      0.9999111890792847,
      0.9999514818191528,
      0.9999622702598572,
      0.999939501285553,
      0.999933660030365,
      0.9999266862869263,
      0.9999004006385803,
      0.9999032616615295,
      0.9997509717941284,
      0.9996196627616882,
      0.999805212020874,
      0.9997693300247192,
      0.9997541904449463,
      0.9997469186782837,
      0.9996672868728638,
      0.9937120676040649,
      0.9858278036117554,
      0.9535283446311951,
      0.941163182258606,
      0.9665660858154297,
      0.9546778202056885,
      0.9764366149902344,
      0.9703704118728638,
      0.9827832579612732,
      0.9718189239501953,
      0.9864419102668762,
      0.9738386273384094,
      0.9408737421035767,
      0.9670166969299316,
      0.9594038724899292,
      0.992175281047821,
      0.9885297417640686,
      0.9662798643112183,
      0.9764608144760132,
      0.9531879425048828,
      0.9503452777862549,
      0.9776028394699097,
      0.9807510375976562,
      0.9825502038002014,
      0.9592276811599731,
      0.9814074635505676,
      0.9523113965988159,
      0.935832142829895,
      0.9749946594238281,
      0.9903154969215393,
      0.9992631077766418,
      0.9998131990432739,
      0.9998680949211121,
      0.9998200535774231,
      0.9999203681945801,
      0.9999638199806213,
      0.9999255537986755,
      0.9998828768730164,
      0.9998658299446106,
      0.999913215637207,
      0.9998955130577087,
      0.999923825263977,
      0.9999505877494812,
      0.9999023675918579,
      0.9999293088912964,
      0.9999327063560486,
      0.9999485611915588,
      0.9999487996101379,
      0.9998790621757507,
      0.9999462366104126,
      0.9999500513076782,
      0.9999639391899109,
      0.9999713897705078,
      0.999947726726532,
      0.9999158978462219,
      0.9999490976333618,
      0.9999604821205139,
      0.9999365210533142,
      0.9999408721923828,
      0.9999477863311768,
      0.9999367594718933,
      0.9997431039810181,
      0.9982636570930481,
      0.9954157471656799,
      0.9819076061248779,
      0.9885336756706238,
      0.9636164903640747,
      0.9666674137115479,
      0.9363858699798584,
      0.951948344707489,
      0.9270508885383606,
      0.9183893203735352,
      0.9214298725128174,
      0.9389358162879944,
      0.9659944772720337,
      0.9873715043067932,
      0.9930043816566467,
      0.9994636178016663,
      0.9998757243156433,
      0.9999518990516663,
      0.9999265670776367,
      0.9999216794967651,
      0.9997588396072388
    ],
    [
      0.8038357496261597,
      0.8590179085731506,
      0.8522583246231079,
      0.8309774398803711,
      0.8594027757644653,
      0.8769968152046204,
      0.8540023565292358,
      0.8473176956176758,
      0.8734055757522583,
      0.8538770079612732,
      0.8209308981895447,
      0.8347715735435486,
      0.8578486442565918,
      0.8336009383201599,
      0.8064974546432495,
      0.8441317677497864,
      0.8420464992523193,
      0.8376299142837524,
      0.8367303609848022,
      0.8372954726219177,
      0.8474418520927429,
      0.8460080027580261,
      0.8608806729316711,
      0.8692483901977539,
      0.8903337717056274,
      0.8849122524261475,
      0.8479698896408081,
      0.8639334440231323,
      0.8889373540878296,
      0.8554812669754028,
      0.835610032081604,
      0.8734157085418701,
      0.8556190133094788,
      0.8438642024993896,
      0.851898193359375,
      0.8570442199707031,
      0.8317078948020935,
      0.8607784509658813,
      0.850308895111084,
      0.8543775081634521,
      0.8387299180030823,
      0.8530802726745605,
      0.8603913187980652,
      0.8485093116760254,
      0.8378491401672363,
      0.8591458797454834,
      0.8681735992431641,
      0.865977942943573,
      0.8816999793052673,
      0.9122267365455627,
      0.9232536554336548,
      0.9158653616905212,
      0.8864245414733887,
      0.8918387293815613,
      0.9023792743682861,
      0.8835731148719788,
      0.8576930165290833,
      0.8614988327026367,
      0.8879917860031128,
      0.865435779094696,
      0.8507823348045349,
      0.8682952523231506,
      0.8857412338256836,
      0.8599042296409607,
      0.8575875759124756,
      0.882936954498291,
      0.878578782081604,
      0.8411809802055359,
      0.8529382944107056,
      0.8579579591751099,
      0.8041917085647583,
      0.9657528400421143,
      0.9409805536270142,
      0.9532742500305176,
      0.9771995544433594,
      0.9949259161949158,
      0.9993855953216553,
      0.9998721480369568,
      0.9998621344566345,
      0.999899685382843,
      0.9998820424079895,
      0.9998972415924072,
      0.9999372959136963,
      0.9998990297317505,
      0.999934196472168,
      0.9998869895935059,
      0.9998854994773865,
      0.9998827576637268,
      0.9999129772186279,
      0.9999524354934692,
      0.9999633431434631,
      0.9999425411224365,
      0.9999374747276306,
      0.999931812286377,
      0.999891996383667,
      0.999916136264801,
      0.9997976422309875,
      0.9996839761734009,
      0.9998316764831543,
      0.999785840511322,
      0.9997701644897461,
      0.9997683763504028,
      0.999714195728302,
      0.9942951798439026,
      0.987551212310791,
      0.9584320783615112,
      0.9461175203323364,
      0.9699562788009644,
      0.9596284627914429,
      0.9792960286140442,
      0.9735474586486816,
      0.9847486019134521,
      0.9745259284973145,
      0.9875368475914001,
      0.9756931066513062,
      0.9448853731155396,
      0.9701887369155884,
      0.9633481502532959,
      0.9936676621437073,
      0.9899494647979736,
      0.9698872566223145,
      0.9792214035987854,
      0.958767294883728,
      0.9557735919952393,
      0.9803128242492676,
      0.9828793406486511,
      0.9850018620491028,
      0.9637323617935181,
      0.9835351705551147,
      0.9563916921615601,
      0.941089391708374,
      0.9780061841011047,
      0.9913820028305054,
      0.9993564486503601,
      0.9998379349708557,
      0.9998868107795715,
      0.9998424649238586,
      0.9999281764030457,
      0.9999674558639526,
      0.9999353289604187,
      0.9998973608016968,
      0.9998846054077148,
      0.999921441078186,
      0.9999083280563354,
      0.9999290108680725,
      0.9999553561210632,
      0.9999148845672607,
      0.9999376535415649,
      0.9999380707740784,
      0.9999563097953796,
      0.9999556541442871,
      0.9998986124992371,
      0.9999520778656006,
      0.9999554753303528,
      0.9999665021896362,
      0.9999731779098511,
      0.9999497532844543,
      0.9999174475669861,
      0.9999507665634155,
      0.9999616146087646,
      0.999937891960144,
      0.9999430179595947,
      0.9999504089355469,
      0.9999387860298157,
      0.9997409582138062,
      0.9978882074356079,
      0.9958792328834534,
      0.9837175607681274,
      0.9898262023925781,
      0.9672188758850098,
      0.9701151251792908,
      0.9416764378547668,
      0.9568387866020203,
      0.9319843053817749,
      0.9235954284667969,
      0.9262268543243408,
      0.943509578704834,
      0.9694370031356812,
      0.9890549778938293,
      0.9937416911125183,
      0.9995099902153015,
      0.999882698059082,
      0.9999536275863647,
      0.9999287128448486,
      0.9999241232872009,
      0.9997615814208984
    ],
    [
      0.819419264793396,
      0.8745360374450684,
      0.8695430755615234,
      0.8466956615447998,
      0.872965395450592,
      0.8897390961647034,
      0.8700568079948425,
      0.86272794008255,
      0.8856889009475708,
      0.8658304214477539,
      0.8353731632232666,
      0.8481737375259399,
      0.8681219816207886,
      0.8447095155715942,
      0.8169503808021545,
      0.8535176515579224,
      0.8515262603759766,
      0.847693145275116,
      0.847615659236908,
      0.8495238423347473,
      0.8636369705200195,
      0.8605027198791504,
      0.8724877834320068,
      0.8823956251144409,
      0.9015077948570251,
      0.8952138423919678,
      0.8637354373931885,
      0.8771570324897766,
      0.8991101980209351,
      0.870111346244812,
      0.8484101891517639,
      0.8839967846870422,
      0.8679907321929932,
      0.8593626618385315,
      0.8650001287460327,
      0.8694417476654053,
      0.8446803092956543,
      0.8744363784790039,
      0.8643186688423157,
      0.8655239343643188,
      0.8534168004989624,
      0.8661553859710693,
      0.8720519542694092,
      0.8577099442481995,
      0.8482828140258789,
      0.8711991310119629,
      0.881109893321991,
      0.8744745850563049,
      0.889154314994812,
      0.9179079532623291,
      0.9290409684181213,
      0.9217860102653503,
      0.8947646617889404,
      0.9004874229431152,
      0.9090135097503662,
      0.8912733793258667,
      0.8668018579483032,
      0.8701403737068176,
      0.8955015540122986,
      0.8751276135444641,
      0.8608668446540833,
      0.8776845335960388,
      0.8948061466217041,
      0.872146487236023,
      0.8698793649673462,
      0.8917145133018494,
      0.8909245729446411,
      0.8560367226600647,
      0.8649308085441589,
      0.8725387454032898,
      0.8197333812713623,
      0.9686404466629028,
      0.9464970827102661,
      0.9591640830039978,
      0.9799643754959106,
      0.9957661032676697,
      0.9994939565658569,
      0.9998858571052551,
      0.9998681545257568,
      0.9999004602432251,
      0.9998884797096252,
      0.9998990297317505,
      0.9999392032623291,
      0.9999008774757385,
      0.9999355673789978,
      0.9998884797096252,
      0.9998872876167297,
      0.9998849034309387,
      0.9999141097068787,
      0.9999535083770752,
      0.9999645948410034,
      0.9999454021453857,
      0.9999430775642395,
      0.999939501285553,
      0.9999125003814697,
      0.9999313354492188,
      0.9998385310173035,
      0.9997377991676331,
      0.9998552799224854,
      0.9998010993003845,
      0.9997860789299011,
      0.9997885227203369,
      0.9997546672821045,
      0.9948530197143555,
      0.9892435669898987,
      0.9635206460952759,
      0.9523183703422546,
      0.9729896783828735,
      0.9641990661621094,
      0.9821593761444092,
      0.9768305420875549,
      0.9867944717407227,
      0.9775059223175049,
      0.9889386892318726,
      0.9776678085327148,
      0.9488988518714905,
      0.9720748066902161,
      0.9664657711982727,
      0.9944059252738953,
      0.9912669658660889,
      0.9729250073432922,
      0.981753945350647,
      0.9637833833694458,
      0.960831880569458,
      0.9830317497253418,
      0.985024631023407,
      0.9872181415557861,
      0.9677724838256836,
      0.9853150844573975,
      0.9598249197006226,
      0.9460834264755249,
      0.9806736707687378,
      0.9923725128173828,
      0.999432384967804,
      0.9998577237129211,
      0.9999019503593445,
      0.9998608827590942,
      0.9999351501464844,
      0.9999703168869019,
      0.9999434947967529,
      0.9999092817306519,
      0.9999005794525146,
      0.9999289512634277,
      0.9999195337295532,
      0.9999338984489441,
      0.9999573826789856,
      0.9999263882637024,
      0.999945342540741,
      0.9999430775642395,
      0.999963104724884,
      0.9999625086784363,
      0.999917209148407,
      0.9999585151672363,
      0.9999606609344482,
      0.9999686479568481,
      0.9999746680259705,
      0.9999516010284424,
      0.999919056892395,
      0.9999521970748901,
      0.9999625086784363,
      0.9999394416809082,
      0.9999452233314514,
      0.9999529719352722,
      0.9999420046806335,
      0.9997657537460327,
      0.9982286691665649,
      0.996671199798584,
      0.9858964085578918,
      0.991441547870636,
      0.9709365367889404,
      0.9738489985466003,
      0.9479272365570068,
      0.9636815786361694,
      0.9385396242141724,
      0.9302129745483398,
      0.9327050447463989,
      0.9486644864082336,
      0.9731433391571045,
      0.9907144904136658,
      0.9945714473724365,
      0.9995715022087097,
      0.9998927712440491,
      0.9999549388885498,
      0.9999309778213501,
      0.9999268651008606,
      0.9997584223747253
    ],
    [
      0.8351179957389832,
      0.8873261213302612,
      0.8856474161148071,
      0.8634822964668274,
      0.8880820274353027,
      0.9029431343078613,
      0.8861644864082336,
      0.8789041042327881,
      0.8986555337905884,
      0.8801480531692505,
      0.852224588394165,
      0.8639296889305115,
      0.880285382270813,
      0.8582525253295898,
      0.8291651606559753,
      0.8654319047927856,
      0.8629061579704285,
      0.8594598770141602,
      0.8582015633583069,
      0.861390233039856,
      0.8779926300048828,
      0.8744691610336304,
      0.8849140405654907,
      0.8945579528808594,
      0.9123343229293823,
      0.9060553312301636,
      0.8795409202575684,
      0.8924025893211365,
      0.9098731279373169,
      0.8863518238067627,
      0.864919900894165,
      0.895368218421936,
      0.8796454668045044,
      0.874292254447937,
      0.8805078864097595,
      0.8840703964233398,
      0.8620976209640503,
      0.8890461921691895,
      0.8801364302635193,
      0.8819519281387329,
      0.8726373314857483,
      0.8800139427185059,
      0.8851231336593628,
      0.8704274296760559,
      0.8597719073295593,
      0.8835197687149048,
      0.8931599855422974,
      0.8830487728118896,
      0.8963454961776733,
      0.9234262704849243,
      0.9345102310180664,
      0.9293311238288879,
      0.9035857319831848,
      0.9088593125343323,
      0.9163575768470764,
      0.9011759757995605,
      0.8785146474838257,
      0.8808319568634033,
      0.9046746492385864,
      0.8881025910377502,
      0.8745639324188232,
      0.8901882171630859,
      0.9058055877685547,
      0.8871371746063232,
      0.8855477571487427,
      0.9027898907661438,
      0.902231752872467,
      0.8706730604171753,
      0.8778544068336487,
      0.8864497542381287,
      0.8344134092330933,
      0.971297025680542,
      0.9520971775054932,
      0.9634600877761841,
      0.9819285869598389,
      0.9960089325904846,
      0.99957275390625,
      0.9998992681503296,
      0.9998776912689209,
      0.9999075531959534,
      0.9998955726623535,
      0.999905526638031,
      0.9999416470527649,
      0.9999021291732788,
      0.9999364018440247,
      0.999889075756073,
      0.999888002872467,
      0.9998854994773865,
      0.9999148845672607,
      0.9999541640281677,
      0.999965488910675,
      0.9999476075172424,
      0.9999465942382812,
      0.9999451637268066,
      0.9999281167984009,
      0.9999420642852783,
      0.9998657703399658,
      0.9997737407684326,
      0.9998733997344971,
      0.9998143911361694,
      0.9997997283935547,
      0.9998058080673218,
      0.9997873902320862,
      0.9954195618629456,
      0.990612268447876,
      0.9679104685783386,
      0.9586179256439209,
      0.9762032628059387,
      0.9681708812713623,
      0.9837163090705872,
      0.9796817898750305,
      0.9884661436080933,
      0.980473518371582,
      0.9900180101394653,
      0.979591965675354,
      0.9538335800170898,
      0.9751652479171753,
      0.9710726737976074,
      0.9950160980224609,
      0.9923886656761169,
      0.9763894081115723,
      0.9831023216247559,
      0.9674809575080872,
      0.964913010597229,
      0.9852167963981628,
      0.9866840839385986,
      0.988791823387146,
      0.9711682796478271,
      0.9866740107536316,
      0.962669849395752,
      0.9504607915878296,
      0.9828039407730103,
      0.9925311803817749,
      0.9995008707046509,
      0.9998745918273926,
      0.999914288520813,
      0.999876081943512,
      0.9999404549598694,
      0.9999726414680481,
      0.9999501705169678,
      0.9999169707298279,
      0.9999110698699951,
      0.9999343752861023,
      0.999927818775177,
      0.999937891960144,
      0.9999608397483826,
      0.9999349117279053,
      0.9999516606330872,
      0.999947190284729,
      0.9999681115150452,
      0.9999675750732422,
      0.9999293088912964,
      0.9999628663063049,
      0.9999641180038452,
      0.9999704360961914,
      0.999975860118866,
      0.9999527335166931,
      0.9999138116836548,
      0.9999532699584961,
      0.9999632835388184,
      0.9999406337738037,
      0.9999474287033081,
      0.9999553561210632,
      0.999944806098938,
      0.9997882843017578,
      0.9985741376876831,
      0.9973450303077698,
      0.9880204796791077,
      0.9927568435668945,
      0.9741084575653076,
      0.9774184226989746,
      0.9548196792602539,
      0.969117283821106,
      0.9465451836585999,
      0.938090443611145,
      0.9394810795783997,
      0.9538201093673706,
      0.9757636785507202,
      0.9920704960823059,
      0.9953755140304565,
      0.9996358156204224,
      0.99990314245224,
      0.9999576807022095,
      0.9999325275421143,
      0.9999282360076904,
      0.9997580647468567
    ],
    [
      0.8522319793701172,
      0.9039684534072876,
      0.9046916365623474,
      0.8851110935211182,
      0.9053242206573486,
      0.9183645248413086,
      0.9055730104446411,
      0.8994148969650269,
      0.9139151573181152,
      0.8970620632171631,
      0.8747055530548096,
      0.8833850622177124,
      0.8934472799301147,
      0.8718950748443604,
      0.8443842530250549,
      0.8782153129577637,
      0.8749966621398926,
      0.8715874552726746,
      0.8704684376716614,
      0.8767662048339844,
      0.8984436988830566,
      0.8940322995185852,
      0.8993537425994873,
      0.9100452065467834,
      0.9251097440719604,
      0.919137179851532,
      0.900217592716217,
      0.9119126200675964,
      0.9223974943161011,
      0.9040537476539612,
      0.885805606842041,
      0.9092974662780762,
      0.8931133151054382,
      0.8896529674530029,
      0.8971826434135437,
      0.9006519317626953,
      0.8856369256973267,
      0.9043728113174438,
      0.8989392518997192,
      0.9002060890197754,
      0.8945938348770142,
      0.8957056999206543,
      0.9003586173057556,
      0.886765718460083,
      0.8744379878044128,
      0.8971614241600037,
      0.9057315587997437,
      0.8943663835525513,
      0.9044184684753418,
      0.9298555850982666,
      0.9420455694198608,
      0.938178539276123,
      0.9136134386062622,
      0.9183031320571899,
      0.9248726963996887,
      0.9110509157180786,
      0.8928903937339783,
      0.8937133550643921,
      0.9140967726707458,
      0.9016119241714478,
      0.891356348991394,
      0.9050238132476807,
      0.9171983003616333,
      0.9057267904281616,
      0.9031623601913452,
      0.9150198698043823,
      0.9155804514884949,
      0.8899729251861572,
      0.8934195041656494,
      0.9027554392814636,
      0.8528105616569519,
      0.9739192128181458,
      0.9581618905067444,
      0.9677784442901611,
      0.9837859869003296,
      0.9965349435806274,
      0.9996368885040283,
      0.9999032616615295,
      0.9998863339424133,
      0.9999118447303772,
      0.9999018907546997,
      0.999909520149231,
      0.9999441504478455,
      0.9999040961265564,
      0.9999380111694336,
      0.9998904466629028,
      0.9998895525932312,
      0.9998869299888611,
      0.9999164342880249,
      0.9999556541442871,
      0.9999666213989258,
      0.99994957447052,
      0.999947726726532,
      0.9999497532844543,
      0.9999406337738037,
      0.9999498128890991,
      0.9998665452003479,
      0.999802827835083,
      0.9998912215232849,
      0.9998298287391663,
      0.9998151063919067,
      0.9998241662979126,
      0.9998190999031067,
      0.996102511882782,
      0.9916984438896179,
      0.9710971117019653,
      0.9651976227760315,
      0.9796572327613831,
      0.9721622467041016,
      0.9865444898605347,
      0.9825723767280579,
      0.9907086491584778,
      0.9839725494384766,
      0.9914584159851074,
      0.9817809462547302,
      0.9595160484313965,
      0.9788573980331421,
      0.975307822227478,
      0.9957067370414734,
      0.9936405420303345,
      0.9800924062728882,
      0.9855597615242004,
      0.9719245433807373,
      0.9692519903182983,
      0.98746258020401,
      0.9885856509208679,
      0.9904803037643433,
      0.9755716919898987,
      0.9882091283798218,
      0.9665446281433105,
      0.9561668634414673,
      0.9856030344963074,
      0.993838369846344,
      0.9995790123939514,
      0.999890923500061,
      0.999925971031189,
      0.9998903274536133,
      0.9999458193778992,
      0.9999749064445496,
      0.9999564290046692,
      0.9999221563339233,
      0.9999191164970398,
      0.999940037727356,
      0.9999369382858276,
      0.9999427795410156,
      0.9999634027481079,
      0.999943196773529,
      0.9999579787254333,
      0.9999515414237976,
      0.9999726414680481,
      0.999971866607666,
      0.9999385476112366,
      0.9999663829803467,
      0.9999671578407288,
      0.9999721050262451,
      0.9999774098396301,
      0.999954879283905,
      0.9999162554740906,
      0.9999550580978394,
      0.9999644756317139,
      0.9999423623085022,
      0.9999499320983887,
      0.9999582767486572,
      0.9999479055404663,
      0.9998103976249695,
      0.9988662600517273,
      0.9979284405708313,
      0.9901900291442871,
      0.993933916091919,
      0.9782135486602783,
      0.9814841151237488,
      0.9623169302940369,
      0.9742861390113831,
      0.9550375938415527,
      0.9467479586601257,
      0.946719765663147,
      0.9600019454956055,
      0.9789386987686157,
      0.9936091899871826,
      0.9961028695106506,
      0.9996828436851501,
      0.9999121427536011,
      0.9999604821205139,
      0.9999345541000366,
      0.9999302625656128,
      0.9997578859329224
    ],
    [
      0.8717300295829773,
      0.9209698438644409,
      0.9215683937072754,
      0.9075552821159363,
      0.9225284457206726,
      0.9332766532897949,
      0.9241023063659668,
      0.9199252128601074,
      0.9286973476409912,
      0.9157301783561707,
      0.8985624313354492,
      0.9036499261856079,
      0.9084254503250122,
      0.8886439800262451,
      0.8624883890151978,
      0.8930136561393738,
      0.8895095586776733,
      0.8875330686569214,
      0.8848632574081421,
      0.8928810954093933,
      0.9168837070465088,
      0.9120879173278809,
      0.9152865409851074,
      0.9243911504745483,
      0.9374281167984009,
      0.932105541229248,
      0.9202010631561279,
      0.9300215244293213,
      0.9353927373886108,
      0.9212257862091064,
      0.9096671342849731,
      0.9237275123596191,
      0.9087840914726257,
      0.9071304202079773,
      0.91490638256073,
      0.9188649654388428,
      0.9105161428451538,
      0.9203647375106812,
      0.9175392985343933,
      0.9175001382827759,
      0.9151707887649536,
      0.9116876125335693,
      0.917102575302124,
      0.9051241874694824,
      0.8926420211791992,
      0.9107521772384644,
      0.9174889326095581,
      0.9078648090362549,
      0.9142699241638184,
      0.9370282292366028,
      0.9499900937080383,
      0.9470031261444092,
      0.9247832894325256,
      0.9284365177154541,
      0.93494713306427,
      0.9210895299911499,
      0.908683180809021,
      0.9097967147827148,
      0.924086332321167,
      0.9158806204795837,
      0.9118875861167908,
      0.9209496974945068,
      0.9289058446884155,
      0.9242466688156128,
      0.9214990139007568,
      0.9282370805740356,
      0.9298572540283203,
      0.9112939834594727,
      0.9102784395217896,
      0.9183374047279358,
      0.8744627833366394,
      0.9770147800445557,
      0.9644559025764465,
      0.9726753234863281,
      0.9857237339019775,
      0.9973247051239014,
      0.999698281288147,
      0.9999114871025085,
      0.9998926520347595,
      0.9999157190322876,
      0.9999080300331116,
      0.9999136328697205,
      0.9999468922615051,
      0.9999066591262817,
      0.9999395608901978,
      0.9998920559883118,
      0.9998888969421387,
      0.9998878836631775,
      0.9999172687530518,
      0.9999563097953796,
      0.999967634677887,
      0.9999521970748901,
      0.9999490976333618,
      0.9999533891677856,
      0.9999516606330872,
      0.9999586343765259,
      0.999894917011261,
      0.9998310804367065,
      0.9999073147773743,
      0.9998421669006348,
      0.9998284578323364,
      0.9998433589935303,
      0.999855101108551,
      0.9976170659065247,
      0.9929199814796448,
      0.9754666090011597,
      0.9712045192718506,
      0.9833469986915588,
      0.9768044948577881,
      0.9892884492874146,
      0.985868513584137,
      0.9927018880844116,
      0.987273097038269,
      0.9927855134010315,
      0.9841018319129944,
      0.9660334587097168,
      0.981967031955719,
      0.9795131087303162,
      0.9962923526763916,
      0.9945751428604126,
      0.9834277629852295,
      0.9878349900245667,
      0.9764813184738159,
      0.9733532667160034,
      0.9890974164009094,
      0.9900360107421875,
      0.9916700124740601,
      0.9785673022270203,
      0.9892942309379578,
      0.9702026844024658,
      0.9630652666091919,
      0.9874764084815979,
      0.9950380325317383,
      0.9996126890182495,
      0.999900221824646,
      0.9999339580535889,
      0.9998973608016968,
      0.9999483823776245,
      0.9999759793281555,
      0.9999597668647766,
      0.9999262094497681,
      0.9999240040779114,
      0.9999430775642395,
      0.9999426007270813,
      0.999945878982544,
      0.999966025352478,
      0.9999494552612305,
      0.9999627470970154,
      0.9999552369117737,
      0.9999765157699585,
      0.9999755024909973,
      0.9999462962150574,
      0.9999693632125854,
      0.9999697208404541,
      0.9999732971191406,
      0.9999781847000122,
      0.9999560117721558,
      0.9999175071716309,
      0.9999564290046692,
      0.9999654293060303,
      0.9999440312385559,
      0.9999522566795349,
      0.9999603033065796,
      0.9999509453773499,
      0.9998303055763245,
      0.9991377592086792,
      0.9984352588653564,
      0.9923118948936462,
      0.9954819083213806,
      0.9825685024261475,
      0.9854269623756409,
      0.9692772626876831,
      0.9798455834388733,
      0.9637006521224976,
      0.9570239782333374,
      0.9564329981803894,
      0.9665850400924683,
      0.9821563959121704,
      0.9952388405799866,
      0.9969983100891113,
      0.9997274279594421,
      0.9999192357063293,
      0.9999599456787109,
      0.9999369382858276,
      0.999931275844574,
      0.9997598528862
    ],
    [
      0.8930402994155884,
      0.9352076053619385,
      0.9364492893218994,
      0.9279261231422424,
      0.9376901388168335,
      0.9464145302772522,
      0.9392680525779724,
      0.9378992319107056,
      0.9431326389312744,
      0.9335084557533264,
      0.9213066101074219,
      0.9237474203109741,
      0.9243022203445435,
      0.9099762439727783,
      0.8872290849685669,
      0.910378098487854,
      0.9092961549758911,
      0.9075813889503479,
      0.9027411937713623,
      0.9114476442337036,
      0.9330497980117798,
      0.9314566254615784,
      0.9329299926757812,
      0.9385473728179932,
      0.9489103555679321,
      0.9452484846115112,
      0.9374890327453613,
      0.9449471235275269,
      0.9479947090148926,
      0.9374223947525024,
      0.9301748871803284,
      0.9375914931297302,
      0.9247630834579468,
      0.9241248965263367,
      0.9319877624511719,
      0.9358149170875549,
      0.9305381774902344,
      0.9355612397193909,
      0.9348681569099426,
      0.9336612224578857,
      0.9331532120704651,
      0.9288223385810852,
      0.9339926242828369,
      0.9242264628410339,
      0.9153516292572021,
      0.9261922240257263,
      0.9313096404075623,
      0.9224565029144287,
      0.9278233647346497,
      0.946475088596344,
      0.9586763381958008,
      0.9568633437156677,
      0.9395149946212769,
      0.9414393901824951,
      0.9478864669799805,
      0.9354885816574097,
      0.9285558462142944,
      0.9290919303894043,
      0.9384232759475708,
      0.9329444169998169,
      0.9320204257965088,
      0.9385125637054443,
      0.9427801966667175,
      0.9397985339164734,
      0.9385037422180176,
      0.9413089156150818,
      0.9432142972946167,
      0.929531455039978,
      0.926982045173645,
      0.9320104718208313,
      0.8975222110748291,
      0.9802919626235962,
      0.9703130125999451,
      0.977116584777832,
      0.9877287149429321,
      0.9976271986961365,
      0.999746561050415,
      0.9999191761016846,
      0.9998984932899475,
      0.9999196529388428,
      0.9999145865440369,
      0.9999186396598816,
      0.9999496340751648,
      0.9999088644981384,
      0.9999411702156067,
      0.9998929500579834,
      0.9998905062675476,
      0.999889612197876,
      0.9999188184738159,
      0.9999580383300781,
      0.9999679923057556,
      0.9999541640281677,
      0.9999517202377319,
      0.9999550580978394,
      0.9999496340751648,
      0.9999640583992004,
      0.9999101758003235,
      0.9998512268066406,
      0.9999145269393921,
      0.99985271692276,
      0.9998383522033691,
      0.999854326248169,
      0.9998666644096375,
      0.9976126551628113,
      0.9934532642364502,
      0.979019045829773,
      0.9767205715179443,
      0.9863982796669006,
      0.9809350967407227,
      0.9913462996482849,
      0.9880373477935791,
      0.9942415356636047,
      0.9899091720581055,
      0.9938718676567078,
      0.9859778881072998,
      0.9710578918457031,
      0.9853896498680115,
      0.983690083026886,
      0.9971851706504822,
      0.9956732988357544,
      0.9863937497138977,
      0.9900683760643005,
      0.9803222417831421,
      0.977879524230957,
      0.990872859954834,
      0.9919862151145935,
      0.9930628538131714,
      0.9817243814468384,
      0.9907617568969727,
      0.9752683043479919,
      0.9709725379943848,
      0.9899545907974243,
      0.9963003396987915,
      0.9996559023857117,
      0.9999107122421265,
      0.9999403953552246,
      0.9999054074287415,
      0.9999513626098633,
      0.9999773502349854,
      0.9999633431434631,
      0.9999300241470337,
      0.9999279975891113,
      0.9999457001686096,
      0.999947190284729,
      0.9999487996101379,
      0.9999680519104004,
      0.9999539852142334,
      0.9999662637710571,
      0.9999582767486572,
      0.9999790191650391,
      0.999977707862854,
      0.9999504685401917,
      0.9999704360961914,
      0.9999703168869019,
      0.9999741911888123,
      0.9999780654907227,
      0.9999563097953796,
      0.9999198317527771,
      0.9999579191207886,
      0.9999663233757019,
      0.9999457597732544,
      0.9999544024467468,
      0.9999626278877258,
      0.9999536871910095,
      0.9998496174812317,
      0.9993759393692017,
      0.9988305568695068,
      0.9943209290504456,
      0.9965545535087585,
      0.9859261512756348,
      0.9883485436439514,
      0.975357174873352,
      0.9840715527534485,
      0.9718406200408936,
      0.9664965867996216,
      0.9650208950042725,
      0.9728376269340515,
      0.9847840666770935,
      0.996330738067627,
      0.9977818131446838,
      0.9997731447219849,
      0.9999261498451233,
      0.9999628663063049,
      0.9999385476112366,
      0.9999318718910217,
      0.9997605085372925
    ],
    [
      0.9162240624427795,
      0.9475142359733582,
      0.9494343400001526,
      0.9464309215545654,
      0.953439474105835,
      0.9590339064598083,
      0.9535268545150757,
      0.9546002745628357,
      0.959065854549408,
      0.9513362050056458,
      0.944100022315979,
      0.9445855021476746,
      0.9439549446105957,
      0.9334724545478821,
      0.9191237688064575,
      0.9316928386688232,
      0.9308186769485474,
      0.9287835359573364,
      0.9250192642211914,
      0.9330297112464905,
      0.9501282572746277,
      0.9511972665786743,
      0.9513795375823975,
      0.9551869630813599,
      0.9632732272148132,
      0.9616632461547852,
      0.9550786018371582,
      0.9611753225326538,
      0.9626510143280029,
      0.9534039497375488,
      0.9477738738059998,
      0.951619029045105,
      0.9409394264221191,
      0.940975546836853,
      0.9479103088378906,
      0.9521802663803101,
      0.9482510685920715,
      0.9505362510681152,
      0.9516804218292236,
      0.9509108662605286,
      0.9498180150985718,
      0.9462708830833435,
      0.9504337310791016,
      0.942672610282898,
      0.9365997314453125,
      0.9433040618896484,
      0.9453752040863037,
      0.9388316869735718,
      0.9431813359260559,
      0.9588562250137329,
      0.9682523012161255,
      0.9668486714363098,
      0.9548450708389282,
      0.9560709595680237,
      0.9628790020942688,
      0.952516496181488,
      0.9480947256088257,
      0.9484658241271973,
      0.9559088945388794,
      0.9514827728271484,
      0.9505453109741211,
      0.9563026428222656,
      0.959469735622406,
      0.9550037384033203,
      0.9544255137443542,
      0.9561822414398193,
      0.9567409157752991,
      0.9458185434341431,
      0.9431852102279663,
      0.9450880885124207,
      0.9179816246032715,
      0.9832009077072144,
      0.9762711524963379,
      0.981764018535614,
      0.9903141260147095,
      0.9981218576431274,
      0.9997878074645996,
      0.9999269247055054,
      0.9999040365219116,
      0.9999231696128845,
      0.9999207258224487,
      0.9999232292175293,
      0.9999517798423767,
      0.9999106526374817,
      0.9999418258666992,
      0.9998947381973267,
      0.9998937845230103,
      0.9998928308486938,
      0.9999194145202637,
      0.9999596476554871,
      0.9999692440032959,
      0.9999557733535767,
      0.9999541640281677,
      0.999958336353302,
      0.9999585151672363,
      0.9999687671661377,
      0.99992436170578,
      0.9998706579208374,
      0.99992835521698,
      0.9998639822006226,
      0.9998488426208496,
      0.9998663067817688,
      0.9998871684074402,
      0.9983357191085815,
      0.9946616291999817,
      0.9835114479064941,
      0.9830762147903442,
      0.9899344444274902,
      0.9856081604957581,
      0.9934539198875427,
      0.9907088279724121,
      0.9956455826759338,
      0.9923194050788879,
      0.9948968887329102,
      0.988076388835907,
      0.9763355851173401,
      0.9885249137878418,
      0.9875146746635437,
      0.9979860186576843,
      0.9970943331718445,
      0.9896740913391113,
      0.9923903942108154,
      0.984795093536377,
      0.9832054376602173,
      0.9926707744598389,
      0.9936100840568542,
      0.9947813749313354,
      0.9855167269706726,
      0.9927381277084351,
      0.9808105230331421,
      0.9780887365341187,
      0.9922034740447998,
      0.997154176235199,
      0.9996945261955261,
      0.9999192953109741,
      0.9999449253082275,
      0.9999127388000488,
      0.9999544620513916,
      0.9999785423278809,
      0.9999659061431885,
      0.9999347925186157,
      0.9999326467514038,
      0.9999481439590454,
      0.9999516606330872,
      0.999951958656311,
      0.9999704957008362,
      0.9999583959579468,
      0.9999698996543884,
      0.9999616742134094,
      0.9999816417694092,
      0.9999798536300659,
      0.9999548196792603,
      0.9999706149101257,
      0.9999718070030212,
      0.999973475933075,
      0.99997878074646,
      0.999958336353302,
      0.9999217987060547,
      0.9999589920043945,
      0.9999651908874512,
      0.9999455809593201,
      0.9999565482139587,
      0.9999644756317139,
      0.9999566078186035,
      0.999868631362915,
      0.9995832443237305,
      0.999197244644165,
      0.9961195588111877,
      0.9974148869514465,
      0.9890852570533752,
      0.9913369417190552,
      0.9816339015960693,
      0.9885621070861816,
      0.9796315431594849,
      0.9751206636428833,
      0.9734537601470947,
      0.9788373708724976,
      0.9878057241439819,
      0.9972847104072571,
      0.9984244108200073,
      0.9998212456703186,
      0.9999344348907471,
      0.9999658465385437,
      0.9999395608901978,
      0.9999343752861023,
      0.9997642040252686
    ],
    [
      0.9381695985794067,
      0.9583985805511475,
      0.9611477851867676,
      0.9630258083343506,
      0.9675992727279663,
      0.9711034893989563,
      0.9667020440101624,
      0.968737781047821,
      0.9734649658203125,
      0.9675461053848267,
      0.962700366973877,
      0.9626883268356323,
      0.962388813495636,
      0.9538289904594421,
      0.94664466381073,
      0.9528400897979736,
      0.95057213306427,
      0.9475226402282715,
      0.9481539726257324,
      0.9545938372612,
      0.9659276008605957,
      0.9676221609115601,
      0.968122124671936,
      0.972317099571228,
      0.9769207239151001,
      0.9760884046554565,
      0.9716073274612427,
      0.9762006402015686,
      0.9766688346862793,
      0.9696803689002991,
      0.9636467695236206,
      0.9650956392288208,
      0.9567015767097473,
      0.9573169946670532,
      0.9620732069015503,
      0.9659848809242249,
      0.9632376432418823,
      0.9664428234100342,
      0.9668534994125366,
      0.966729998588562,
      0.9647793769836426,
      0.9635294675827026,
      0.9658416509628296,
      0.9592863321304321,
      0.9554997682571411,
      0.9587856531143188,
      0.9602785706520081,
      0.9545499086380005,
      0.9590774774551392,
      0.9708663821220398,
      0.9766126871109009,
      0.9762994647026062,
      0.9692078828811646,
      0.9705815315246582,
      0.975578784942627,
      0.9697494506835938,
      0.9654114246368408,
      0.9659108519554138,
      0.9727681875228882,
      0.9695017337799072,
      0.9669835567474365,
      0.9726076126098633,
      0.9742558598518372,
      0.9699130058288574,
      0.9690716862678528,
      0.971045970916748,
      0.9694852828979492,
      0.9603370428085327,
      0.958060085773468,
      0.9570916295051575,
      0.9352155923843384,
      0.9858081936836243,
      0.9817519187927246,
      0.9862393736839294,
      0.99298495054245,
      0.998690664768219,
      0.9998310208320618,
      0.9999350309371948,
      0.9999093413352966,
      0.9999265670776367,
      0.9999266862869263,
      0.9999277591705322,
      0.999954342842102,
      0.9999142289161682,
      0.9999445676803589,
      0.9998955726623535,
      0.9998973608016968,
      0.999895453453064,
      0.9999217987060547,
      0.9999609589576721,
      0.9999704360961914,
      0.9999573230743408,
      0.9999568462371826,
      0.9999619126319885,
      0.9999698996543884,
      0.9999738335609436,
      0.9999370574951172,
      0.999889075756073,
      0.9999378323554993,
      0.999876081943512,
      0.9998596906661987,
      0.9998791813850403,
      0.9999076724052429,
      0.9989326000213623,
      0.9963436722755432,
      0.9887771606445312,
      0.9887145757675171,
      0.9930835366249084,
      0.9900279641151428,
      0.9954910278320312,
      0.9930918216705322,
      0.9968557953834534,
      0.9945341944694519,
      0.9960418939590454,
      0.9904428720474243,
      0.9816276431083679,
      0.9912933111190796,
      0.9910165071487427,
      0.9986722469329834,
      0.998149037361145,
      0.9929896593093872,
      0.9947310090065002,
      0.9893585443496704,
      0.9885472655296326,
      0.9948500990867615,
      0.995530903339386,
      0.9965651035308838,
      0.9898919463157654,
      0.9948920607566833,
      0.9859915375709534,
      0.9843254089355469,
      0.9943292737007141,
      0.997880220413208,
      0.999735951423645,
      0.9999276995658875,
      0.9999521374702454,
      0.999920129776001,
      0.9999575614929199,
      0.9999799132347107,
      0.999969482421875,
      0.9999370574951172,
      0.9999366402626038,
      0.9999509453773499,
      0.9999566078186035,
      0.9999552965164185,
      0.9999730587005615,
      0.999962329864502,
      0.9999732375144958,
      0.9999649524688721,
      0.999984085559845,
      0.9999820590019226,
      0.9999591708183289,
      0.999972403049469,
      0.9999733567237854,
      0.9999746680259705,
      0.999979555606842,
      0.9999597072601318,
      0.9999240636825562,
      0.9999606609344482,
      0.9999666810035706,
      0.9999476671218872,
      0.9999587535858154,
      0.9999666810035706,
      0.9999594688415527,
      0.999886155128479,
      0.9997314214706421,
      0.999469518661499,
      0.9975189566612244,
      0.9981871247291565,
      0.9921106100082397,
      0.9940460324287415,
      0.9873967170715332,
      0.9921470284461975,
      0.985878050327301,
      0.9824134111404419,
      0.9810569882392883,
      0.9847913384437561,
      0.9908310770988464,
      0.9981357455253601,
      0.9989091753959656,
      0.999864399433136,
      0.9999428391456604,
      0.9999687075614929,
      0.999941885471344,
      0.9999369978904724,
      0.9997697472572327
    ],
    [
      0.9552214741706848,
      0.9685070514678955,
      0.9723422527313232,
      0.9751683473587036,
      0.9790915250778198,
      0.9810853004455566,
      0.9790809154510498,
      0.980457603931427,
      0.9836827516555786,
      0.9801257252693176,
      0.976379930973053,
      0.9748938679695129,
      0.976072371006012,
      0.9687886834144592,
      0.9646397829055786,
      0.9669281244277954,
      0.9645968675613403,
      0.961538553237915,
      0.9646762609481812,
      0.9705839157104492,
      0.9779447913169861,
      0.9802040457725525,
      0.9802970290184021,
      0.9828495383262634,
      0.9853682518005371,
      0.9851037263870239,
      0.9822434186935425,
      0.9850749969482422,
      0.984864354133606,
      0.9805877804756165,
      0.9756647944450378,
      0.976679801940918,
      0.9689209461212158,
      0.9696916937828064,
      0.9740070700645447,
      0.9764952659606934,
      0.9742031097412109,
      0.9788994789123535,
      0.9794946908950806,
      0.9798941016197205,
      0.9781863689422607,
      0.9776374101638794,
      0.9788254499435425,
      0.9729568362236023,
      0.9710857272148132,
      0.9727041721343994,
      0.9729294180870056,
      0.9672655463218689,
      0.9711445569992065,
      0.9792934656143188,
      0.9823791980743408,
      0.9831173419952393,
      0.9793946743011475,
      0.980476975440979,
      0.9836522936820984,
      0.9804861545562744,
      0.9781374931335449,
      0.9793295860290527,
      0.9834369421005249,
      0.9811152219772339,
      0.9799119234085083,
      0.9834473729133606,
      0.9834392070770264,
      0.9804924726486206,
      0.9797021150588989,
      0.9807854890823364,
      0.9791342616081238,
      0.9730389714241028,
      0.9707691073417664,
      0.9674779176712036,
      0.9502071142196655,
      0.9879258871078491,
      0.9857015013694763,
      0.990081787109375,
      0.9952693581581116,
      0.9992361068725586,
      0.9998685717582703,
      0.9999426603317261,
      0.9999140501022339,
      0.9999293684959412,
      0.999932050704956,
      0.9999311566352844,
      0.9999560117721558,
      0.9999160170555115,
      0.9999464154243469,
      0.9998982548713684,
      0.9999001622200012,
      0.9998981356620789,
      0.9999240636825562,
      0.9999622702598572,
      0.9999715089797974,
      0.9999582171440125,
      0.9999586343765259,
      0.9999633431434631,
      0.9999733567237854,
      0.9999771118164062,
      0.9999473690986633,
      0.9999030828475952,
      0.9999451041221619,
      0.9998799562454224,
      0.9998676180839539,
      0.9998893737792969,
      0.9999232292175293,
      0.9993146657943726,
      0.997571587562561,
      0.9919666051864624,
      0.9923179149627686,
      0.9954563975334167,
      0.9939091801643372,
      0.9976503849029541,
      0.9964653253555298,
      0.9983036518096924,
      0.9968685507774353,
      0.9974368214607239,
      0.9926789402961731,
      0.9859183430671692,
      0.9934975504875183,
      0.9938373565673828,
      0.9991520047187805,
      0.9989368915557861,
      0.9957756400108337,
      0.9968719482421875,
      0.9928575158119202,
      0.9919871687889099,
      0.9962420463562012,
      0.9966480135917664,
      0.9976972341537476,
      0.9934173226356506,
      0.9964437484741211,
      0.9898186326026917,
      0.9887953400611877,
      0.9959043264389038,
      0.9984620809555054,
      0.9997735619544983,
      0.9999341368675232,
      0.9999565482139587,
      0.9999244213104248,
      0.9999598264694214,
      0.9999811053276062,
      0.9999719262123108,
      0.9999421834945679,
      0.999941349029541,
      0.9999530911445618,
      0.9999585747718811,
      0.9999578595161438,
      0.9999741315841675,
      0.999965488910675,
      0.9999760985374451,
      0.9999674558639526,
      0.9999858736991882,
      0.9999834895133972,
      0.9999627470970154,
      0.9999731779098511,
      0.9999751448631287,
      0.9999752640724182,
      0.9999802112579346,
      0.9999608397483826,
      0.9999262094497681,
      0.9999619126319885,
      0.9999676942825317,
      0.9999488592147827,
      0.9999602437019348,
      0.9999682903289795,
      0.9999616146087646,
      0.9999006390571594,
      0.9998230338096619,
      0.9997075200080872,
      0.9985654950141907,
      0.9988837838172913,
      0.9953110814094543,
      0.996364414691925,
      0.991625964641571,
      0.994828462600708,
      0.9904612898826599,
      0.9877910614013672,
      0.987093448638916,
      0.9899083375930786,
      0.9938037395477295,
      0.9988144040107727,
      0.99930739402771,
      0.9998942017555237,
      0.9999489784240723,
      0.9999708533287048,
      0.9999432563781738,
      0.9999388456344604,
      0.9997729659080505
    ],
    [
      0.9675426483154297,
      0.9767529964447021,
      0.9803810119628906,
      0.9832682609558105,
      0.9854971766471863,
      0.9868054986000061,
      0.9859139323234558,
      0.9869698286056519,
      0.9889429807662964,
      0.9871476888656616,
      0.9854141473770142,
      0.9844149947166443,
      0.9854298830032349,
      0.9803204536437988,
      0.9773287177085876,
      0.9786573052406311,
      0.9764041900634766,
      0.9740912914276123,
      0.9759515523910522,
      0.9794984459877014,
      0.986079216003418,
      0.9872632026672363,
      0.9871249198913574,
      0.9890392422676086,
      0.9906395673751831,
      0.990108847618103,
      0.988430380821228,
      0.9904868006706238,
      0.9899517893791199,
      0.9869276881217957,
      0.9835962057113647,
      0.9844677448272705,
      0.9782419204711914,
      0.9784403443336487,
      0.9822366237640381,
      0.984716534614563,
      0.9829776883125305,
      0.9860003590583801,
      0.9864327907562256,
      0.9868358373641968,
      0.9858152270317078,
      0.9855338931083679,
      0.9862514734268188,
      0.9825419783592224,
      0.9814725518226624,
      0.9816075563430786,
      0.9814349412918091,
      0.97640061378479,
      0.9789102077484131,
      0.9843646287918091,
      0.9861215353012085,
      0.987212061882019,
      0.9855437874794006,
      0.9860734939575195,
      0.9884355068206787,
      0.9866198301315308,
      0.98561030626297,
      0.9868483543395996,
      0.989165723323822,
      0.9876719117164612,
      0.9872863292694092,
      0.9892153739929199,
      0.9888936281204224,
      0.9867078065872192,
      0.9861273169517517,
      0.9866346120834351,
      0.984998881816864,
      0.9805669784545898,
      0.9783847332000732,
      0.9750463366508484,
      0.9612395167350769,
      0.9902688264846802,
      0.9894145131111145,
      0.9934305548667908,
      0.9972779154777527,
      0.9996210336685181,
      0.9999043345451355,
      0.9999498724937439,
      0.99991774559021,
      0.9999314546585083,
      0.9999363422393799,
      0.9999337792396545,
      0.999957263469696,
      0.9999179244041443,
      0.9999479055404663,
      0.9999005198478699,
      0.999902606010437,
      0.9999004006385803,
      0.999925971031189,
      0.9999633431434631,
      0.9999722242355347,
      0.9999592304229736,
      0.9999603033065796,
      0.999965250492096,
      0.9999791979789734,
      0.9999802708625793,
      0.9999576807022095,
      0.9999142289161682,
      0.9999502897262573,
      0.9998853206634521,
      0.9998723268508911,
      0.9998926520347595,
      0.9999344348907471,
      0.9995399713516235,
      0.9985843896865845,
      0.9943715333938599,
      0.9947940707206726,
      0.997578501701355,
      0.9973999857902527,
      0.9989994764328003,
      0.9984329342842102,
      0.9991196990013123,
      0.9982894659042358,
      0.9983539581298828,
      0.9943442940711975,
      0.9891679286956787,
      0.9952046275138855,
      0.996056318283081,
      0.9995318651199341,
      0.999404788017273,
      0.9978049397468567,
      0.9984318614006042,
      0.9958529472351074,
      0.9951313734054565,
      0.9976861476898193,
      0.9980157613754272,
      0.9986095428466797,
      0.9958927035331726,
      0.9978331327438354,
      0.9928573966026306,
      0.9923423528671265,
      0.9974210858345032,
      0.9989867806434631,
      0.9998139142990112,
      0.9999403357505798,
      0.999960720539093,
      0.9999290704727173,
      0.9999614953994751,
      0.9999816417694092,
      0.9999738931655884,
      0.9999455213546753,
      0.9999442100524902,
      0.9999544620513916,
      0.9999614953994751,
      0.9999592304229736,
      0.9999751448631287,
      0.9999680519104004,
      0.9999778270721436,
      0.9999690055847168,
      0.9999871850013733,
      0.9999844431877136,
      0.9999659657478333,
      0.9999735951423645,
      0.999976396560669,
      0.9999753832817078,
      0.9999806880950928,
      0.999961793422699,
      0.9999281167984009,
      0.9999616146087646,
      0.9999685883522034,
      0.9999498128890991,
      0.999961256980896,
      0.9999697208404541,
      0.9999634027481079,
      0.9999121427536011,
      0.999879002571106,
      0.9998345375061035,
      0.9991515278816223,
      0.9994353652000427,
      0.9977803230285645,
      0.9983929991722107,
      0.9951057434082031,
      0.9966898560523987,
      0.9934644103050232,
      0.9914418458938599,
      0.9916659593582153,
      0.9939106702804565,
      0.9966211915016174,
      0.9993396401405334,
      0.999569296836853,
      0.9999142289161682,
      0.9999526143074036,
      0.9999725222587585,
      0.9999446272850037,
      0.9999402761459351,
      0.9997757077217102
    ],
    [
      0.9767485857009888,
      0.9824665784835815,
      0.9854775071144104,
      0.9879072308540344,
      0.9896710515022278,
      0.9904619455337524,
      0.9898729920387268,
      0.9908979535102844,
      0.9920186400413513,
      0.9912171959877014,
      0.9903045892715454,
      0.9895363450050354,
      0.9902629852294922,
      0.9870839715003967,
      0.9862744212150574,
      0.986675500869751,
      0.9846424460411072,
      0.9827012419700623,
      0.9849411845207214,
      0.9855855107307434,
      0.9912582039833069,
      0.9919072389602661,
      0.9914360046386719,
      0.9931632280349731,
      0.9945583343505859,
      0.9935749173164368,
      0.9925495386123657,
      0.9945362210273743,
      0.9935014247894287,
      0.9907004237174988,
      0.9885107278823853,
      0.9894940257072449,
      0.9854011535644531,
      0.9840640425682068,
      0.9870486855506897,
      0.9890558123588562,
      0.9880112409591675,
      0.9897340536117554,
      0.9905692934989929,
      0.9906220436096191,
      0.9903590083122253,
      0.9901645183563232,
      0.9905166625976562,
      0.9880560040473938,
      0.9874246120452881,
      0.9869669675827026,
      0.9866313934326172,
      0.9831930994987488,
      0.9841780066490173,
      0.98787522315979,
      0.9887250661849976,
      0.990523099899292,
      0.9893069863319397,
      0.9895083904266357,
      0.9912007451057434,
      0.9901960492134094,
      0.9898393154144287,
      0.9910178184509277,
      0.9923005700111389,
      0.9914717674255371,
      0.9914654493331909,
      0.9924262166023254,
      0.991959273815155,
      0.9904623031616211,
      0.9899358153343201,
      0.9900223016738892,
      0.9885686635971069,
      0.9853066802024841,
      0.9833402037620544,
      0.9800931215286255,
      0.9694043397903442,
      0.9927378296852112,
      0.993388295173645,
      0.9959422945976257,
      0.9985837340354919,
      0.9997962713241577,
      0.9999249577522278,
      0.9999554753303528,
      0.9999200701713562,
      0.9999330639839172,
      0.9999399781227112,
      0.999936044216156,
      0.9999582767486572,
      0.9999188780784607,
      0.999949038028717,
      0.999901533126831,
      0.9999040961265564,
      0.9999021887779236,
      0.9999272227287292,
      0.9999642372131348,
      0.9999728202819824,
      0.9999598264694214,
      0.9999610781669617,
      0.9999665021896362,
      0.9999830722808838,
      0.9999823570251465,
      0.9999653697013855,
      0.9999220967292786,
      0.9999537467956543,
      0.9998880624771118,
      0.9998761415481567,
      0.9998973608016968,
      0.9999437928199768,
      0.9996949434280396,
      0.9992934465408325,
      0.9965439438819885,
      0.9969868063926697,
      0.998857319355011,
      0.9989559650421143,
      0.9995570182800293,
      0.9992984533309937,
      0.9995325803756714,
      0.9990901350975037,
      0.9990140795707703,
      0.9960130453109741,
      0.9921419620513916,
      0.9970712661743164,
      0.9979439973831177,
      0.9997349977493286,
      0.9996623396873474,
      0.9989882707595825,
      0.99928218126297,
      0.9979922771453857,
      0.9972866773605347,
      0.9987040758132935,
      0.9991014003753662,
      0.9992580413818359,
      0.9977026581764221,
      0.9987517595291138,
      0.9950769543647766,
      0.995144248008728,
      0.9984397292137146,
      0.9993266463279724,
      0.9998475313186646,
      0.9999457001686096,
      0.9999642372131348,
      0.9999330639839172,
      0.9999628663063049,
      0.9999823570251465,
      0.9999752044677734,
      0.9999476671218872,
      0.9999465942382812,
      0.9999552369117737,
      0.9999632239341736,
      0.99996018409729,
      0.999975860118866,
      0.9999703764915466,
      0.9999791383743286,
      0.999970018863678,
      0.9999881982803345,
      0.9999850988388062,
      0.999968409538269,
      0.9999740123748779,
      0.9999773502349854,
      0.9999755620956421,
      0.9999809861183167,
      0.999962568283081,
      0.999929666519165,
      0.9999637603759766,
      0.9999691843986511,
      0.9999504089355469,
      0.9999620914459229,
      0.9999707341194153,
      0.9999648928642273,
      0.9999210834503174,
      0.9999117851257324,
      0.999899685382843,
      0.9994797110557556,
      0.999718964099884,
      0.9989992380142212,
      0.9993313550949097,
      0.9979351758956909,
      0.9982932209968567,
      0.9961378574371338,
      0.9952480792999268,
      0.9962359666824341,
      0.9972499012947083,
      0.9983013868331909,
      0.9996400475502014,
      0.9997077584266663,
      0.9999284148216248,
      0.9999570250511169,
      0.9999739527702332,
      0.9999455213546753,
      0.9999414086341858,
      0.9997780323028564
    ],
    [
      0.98255455493927,
      0.9860881567001343,
      0.988276481628418,
      0.9906381368637085,
      0.9920090436935425,
      0.9925560355186462,
      0.9924712181091309,
      0.9935653209686279,
      0.993890106678009,
      0.9936001300811768,
      0.9932032823562622,
      0.9923216104507446,
      0.9926686882972717,
      0.9909375309944153,
      0.9907455444335938,
      0.990327775478363,
      0.9886906147003174,
      0.9874181747436523,
      0.9895683526992798,
      0.9896426200866699,
      0.994526207447052,
      0.9950190782546997,
      0.994635283946991,
      0.9959281086921692,
      0.9968711733818054,
      0.9961162209510803,
      0.9954688549041748,
      0.9967072606086731,
      0.9957180023193359,
      0.9931460022926331,
      0.9918579459190369,
      0.992583692073822,
      0.9891645908355713,
      0.9874827265739441,
      0.9899193048477173,
      0.9915019869804382,
      0.9906697273254395,
      0.9924855828285217,
      0.9932673573493958,
      0.9929746985435486,
      0.9931327700614929,
      0.9930912852287292,
      0.992997407913208,
      0.9912627339363098,
      0.9908819198608398,
      0.9899797439575195,
      0.989745020866394,
      0.9869202971458435,
      0.9870040416717529,
      0.990177571773529,
      0.9905253648757935,
      0.9924013614654541,
      0.9913491606712341,
      0.9914770722389221,
      0.9927682280540466,
      0.9922081828117371,
      0.9925012588500977,
      0.9934304356575012,
      0.9940394163131714,
      0.9938217997550964,
      0.9943238496780396,
      0.99444580078125,
      0.9938322305679321,
      0.992773711681366,
      0.992409884929657,
      0.9919574856758118,
      0.9906840920448303,
      0.9881942272186279,
      0.9863160848617554,
      0.9831849932670593,
      0.9747665524482727,
      0.9946009516716003,
      0.99603271484375,
      0.9978321194648743,
      0.9992865324020386,
      0.9998623728752136,
      0.9999341368675232,
      0.999958872795105,
      0.9999216198921204,
      0.9999339580535889,
      0.9999420642852783,
      0.9999372959136963,
      0.999958872795105,
      0.9999203681945801,
      0.9999498128890991,
      0.999904990196228,
      0.9999053478240967,
      0.999903678894043,
      0.9999284148216248,
      0.9999650716781616,
      0.9999734163284302,
      0.9999602437019348,
      0.9999619126319885,
      0.9999671578407288,
      0.9999850988388062,
      0.9999834299087524,
      0.9999706149101257,
      0.9999274015426636,
      0.9999562501907349,
      0.9998908638954163,
      0.9998785853385925,
      0.9999029040336609,
      0.999950647354126,
      0.9997904896736145,
      0.999629557132721,
      0.9982184767723083,
      0.9982970356941223,
      0.9994553327560425,
      0.9994583129882812,
      0.9997462034225464,
      0.9995659589767456,
      0.9997161626815796,
      0.999468982219696,
      0.99947589635849,
      0.9975850582122803,
      0.9944323301315308,
      0.9982553720474243,
      0.9988152384757996,
      0.9998263716697693,
      0.999782919883728,
      0.9994605183601379,
      0.9995899796485901,
      0.9989613890647888,
      0.9983837008476257,
      0.9992531538009644,
      0.9994198083877563,
      0.9995171427726746,
      0.9985964298248291,
      0.9992197155952454,
      0.9966069459915161,
      0.9972160458564758,
      0.9991083145141602,
      0.9995747804641724,
      0.9998738169670105,
      0.9999494552612305,
      0.9999668002128601,
      0.9999356269836426,
      0.9999635219573975,
      0.9999827146530151,
      0.999975860118866,
      0.9999496340751648,
      0.9999473690986633,
      0.9999552965164185,
      0.9999646544456482,
      0.9999604225158691,
      0.9999764561653137,
      0.999971866607666,
      0.9999801516532898,
      0.999970555305481,
      0.9999889135360718,
      0.9999853372573853,
      0.9999700784683228,
      0.9999741315841675,
      0.9999778270721436,
      0.9999755620956421,
      0.9999811053276062,
      0.9999631643295288,
      0.9999311566352844,
      0.9999649524688721,
      0.9999717473983765,
      0.9999513030052185,
      0.9999628067016602,
      0.9999715089797974,
      0.9999659061431885,
      0.9999269247055054,
      0.9999286532402039,
      0.9999322295188904,
      0.9996829628944397,
      0.9998409748077393,
      0.9994556903839111,
      0.9996628165245056,
      0.9990320205688477,
      0.9990589022636414,
      0.9977053999900818,
      0.9974578022956848,
      0.998341977596283,
      0.9987401962280273,
      0.9990658164024353,
      0.9997748732566833,
      0.9997795224189758,
      0.9999363422393799,
      0.9999579787254333,
      0.99997478723526,
      0.9999468326568604,
      0.9999435544013977,
      0.9997819662094116
    ]
  ],
  "rfd_device": "NVIDIA A30",
  "rfd_time": 51,
  "rfd_con_ref_pdb_idx": [],
  "rfd_con_hal_pdb_idx": [],
  "rfd_con_ref_idx0": [],
  "rfd_con_hal_idx0": [],
  "rfd_complex_con_ref_pdb_idx": "[('A', 17), ('A', 18), ('A', 19), ('A', 20), ('A', 21), ('A', 22), ('A', 23), ('A', 24), ('A', 25), ('A', 26), ('A', 27), ('A', 28), ('A', 29), ('A', 30), ('A', 31), ('A', 32), ('A', 33), ('A', 34), ('A', 35), ('A', 36), ('A', 37), ('A', 38), ('A', 39), ('A', 40), ('A', 41), ('A', 42), ('A', 43), ('A', 44), ('A', 45), ('A', 46), ('A', 47), ('A', 48), ('A', 49), ('A', 50), ('A', 51), ('A', 52), ('A', 53), ('A', 54), ('A', 55), ('A', 56), ('A', 57), ('A', 58), ('A', 59), ('A', 60), ('A', 61), ('A', 62), ('A', 63), ('A', 64), ('A', 65), ('A', 66), ('A', 67), ('A', 68), ('A', 69), ('A', 70), ('A', 71), ('A', 72), ('A', 73), ('A', 74), ('A', 75), ('A', 76), ('A', 77), ('A', 78), ('A', 79), ('A', 80), ('A', 81), ('A', 82), ('A', 83), ('A', 84), ('A', 85), ('A', 86), ('A', 87), ('A', 88), ('A', 89), ('A', 90), ('A', 91), ('A', 92), ('A', 93), ('A', 94), ('A', 95), ('A', 96), ('A', 97), ('A', 98), ('A', 99), ('A', 100), ('A', 101), ('A', 102), ('A', 103), ('A', 104), ('A', 105), ('A', 106), ('A', 107), ('A', 108), ('A', 109), ('A', 110), ('A', 111), ('A', 112), ('A', 113), ('A', 114), ('A', 115), ('A', 116), ('A', 117), ('A', 118), ('A', 119), ('A', 120), ('A', 121), ('A', 122), ('A', 123), ('A', 124), ('A', 125), ('A', 126), ('A', 127), ('A', 128), ('A', 129), ('A', 130), ('A', 131)]",
  "rfd_complex_con_hal_pdb_idx": "[('B', 72), ('B', 73), ('B', 74), ('B', 75), ('B', 76), ('B', 77), ('B', 78), ('B', 79), ('B', 80), ('B', 81), ('B', 82), ('B', 83), ('B', 84), ('B', 85), ('B', 86), ('B', 87), ('B', 88), ('B', 89), ('B', 90), ('B', 91), ('B', 92), ('B', 93), ('B', 94), ('B', 95), ('B', 96), ('B', 97), ('B', 98), ('B', 99), ('B', 100), ('B', 101), ('B', 102), ('B', 103), ('B', 104), ('B', 105), ('B', 106), ('B', 107), ('B', 108), ('B', 109), ('B', 110), ('B', 111), ('B', 112), ('B', 113), ('B', 114), ('B', 115), ('B', 116), ('B', 117), ('B', 118), ('B', 119), ('B', 120), ('B', 121), ('B', 122), ('B', 123), ('B', 124), ('B', 125), ('B', 126), ('B', 127), ('B', 128), ('B', 129), ('B', 130), ('B', 131), ('B', 132), ('B', 133), ('B', 134), ('B', 135), ('B', 136), ('B', 137), ('B', 138), ('B', 139), ('B', 140), ('B', 141), ('B', 142), ('B', 143), ('B', 144), ('B', 145), ('B', 146), ('B', 147), ('B', 148), ('B', 149), ('B', 150), ('B', 151), ('B', 152), ('B', 153), ('B', 154), ('B', 155), ('B', 156), ('B', 157), ('B', 158), ('B', 159), ('B', 160), ('B', 161), ('B', 162), ('B', 163), ('B', 164), ('B', 165), ('B', 166), ('B', 167), ('B', 168), ('B', 169), ('B', 170), ('B', 171), ('B', 172), ('B', 173), ('B', 174), ('B', 175), ('B', 176), ('B', 177), ('B', 178), ('B', 179), ('B', 180), ('B', 181), ('B', 182), ('B', 183), ('B', 184), ('B', 185), ('B', 186)]",
  "rfd_receptor_con_ref_pdb_idx": "[('A', 17), ('A', 18), ('A', 19), ('A', 20), ('A', 21), ('A', 22), ('A', 23), ('A', 24), ('A', 25), ('A', 26), ('A', 27), ('A', 28), ('A', 29), ('A', 30), ('A', 31), ('A', 32), ('A', 33), ('A', 34), ('A', 35), ('A', 36), ('A', 37), ('A', 38), ('A', 39), ('A', 40), ('A', 41), ('A', 42), ('A', 43), ('A', 44), ('A', 45), ('A', 46), ('A', 47), ('A', 48), ('A', 49), ('A', 50), ('A', 51), ('A', 52), ('A', 53), ('A', 54), ('A', 55), ('A', 56), ('A', 57), ('A', 58), ('A', 59), ('A', 60), ('A', 61), ('A', 62), ('A', 63), ('A', 64), ('A', 65), ('A', 66), ('A', 67), ('A', 68), ('A', 69), ('A', 70), ('A', 71), ('A', 72), ('A', 73), ('A', 74), ('A', 75), ('A', 76), ('A', 77), ('A', 78), ('A', 79), ('A', 80), ('A', 81), ('A', 82), ('A', 83), ('A', 84), ('A', 85), ('A', 86), ('A', 87), ('A', 88), ('A', 89), ('A', 90), ('A', 91), ('A', 92), ('A', 93), ('A', 94), ('A', 95), ('A', 96), ('A', 97), ('A', 98), ('A', 99), ('A', 100), ('A', 101), ('A', 102), ('A', 103), ('A', 104), ('A', 105), ('A', 106), ('A', 107), ('A', 108), ('A', 109), ('A', 110), ('A', 111), ('A', 112), ('A', 113), ('A', 114), ('A', 115), ('A', 116), ('A', 117), ('A', 118), ('A', 119), ('A', 120), ('A', 121), ('A', 122), ('A', 123), ('A', 124), ('A', 125), ('A', 126), ('A', 127), ('A', 128), ('A', 129), ('A', 130), ('A', 131)]",
  "rfd_receptor_con_hal_pdb_idx": "[('B', 72), ('B', 73), ('B', 74), ('B', 75), ('B', 76), ('B', 77), ('B', 78), ('B', 79), ('B', 80), ('B', 81), ('B', 82), ('B', 83), ('B', 84), ('B', 85), ('B', 86), ('B', 87), ('B', 88), ('B', 89), ('B', 90), ('B', 91), ('B', 92), ('B', 93), ('B', 94), ('B', 95), ('B', 96), ('B', 97), ('B', 98), ('B', 99), ('B', 100), ('B', 101), ('B', 102), ('B', 103), ('B', 104), ('B', 105), ('B', 106), ('B', 107), ('B', 108), ('B', 109), ('B', 110), ('B', 111), ('B', 112), ('B', 113), ('B', 114), ('B', 115), ('B', 116), ('B', 117), ('B', 118), ('B', 119), ('B', 120), ('B', 121), ('B', 122), ('B', 123), ('B', 124), ('B', 125), ('B', 126), ('B', 127), ('B', 128), ('B', 129), ('B', 130), ('B', 131), ('B', 132), ('B', 133), ('B', 134), ('B', 135), ('B', 136), ('B', 137), ('B', 138), ('B', 139), ('B', 140), ('B', 141), ('B', 142), ('B', 143), ('B', 144), ('B', 145), ('B', 146), ('B', 147), ('B', 148), ('B', 149), ('B', 150), ('B', 151), ('B', 152), ('B', 153), ('B', 154), ('B', 155), ('B', 156), ('B', 157), ('B', 158), ('B', 159), ('B', 160), ('B', 161), ('B', 162), ('B', 163), ('B', 164), ('B', 165), ('B', 166), ('B', 167), ('B', 168), ('B', 169), ('B', 170), ('B', 171), ('B', 172), ('B', 173), ('B', 174), ('B', 175), ('B', 176), ('B', 177), ('B', 178), ('B', 179), ('B', 180), ('B', 181), ('B', 182), ('B', 183), ('B', 184), ('B', 185), ('B', 186)]",
  "rfd_complex_con_ref_idx0": [
    0,
    1,
    2,
    3,
    4,
    5,
    6,
    7,
    8,
    9,
    10,
    11,
    12,
    13,
    14,
    15,
    16,
    17,
    18,
    19,
    20,
    21,
    22,
    23,
    24,
    25,
    26,
    27,
    28,
    29,
    30,
    31,
    32,
    33,
    34,
    35,
    36,
    37,
    38,
    39,
    40,
    41,
    42,
    43,
    44,
    45,
    46,
    47,
    48,
    49,
    50,
    51,
    52,
    53,
    54,
    55,
    56,
    57,
    58,
    59,
    60,
    61,
    62,
    63,
    64,
    65,
    66,
    67,
    68,
    69,
    70,
    71,
    72,
    73,
    74,
    75,
    76,
    77,
    78,
    79,
    80,
    81,
    82,
    83,
    84,
    85,
    86,
    87,
    88,
    89,
    90,
    91,
    92,
    93,
    94,
    95,
    96,
    97,
    98,
    99,
    100,
    101,
    102,
    103,
    104,
    105,
    106,
    107,
    108,
    109,
    110,
    111,
    112,
    113,
    114
  ],
  "rfd_complex_con_hal_idx0": [
    71,
    72,
    73,
    74,
    75,
    76,
    77,
    78,
    79,
    80,
    81,
    82,
    83,
    84,
    85,
    86,
    87,
    88,
    89,
    90,
    91,
    92,
    93,
    94,
    95,
    96,
    97,
    98,
    99,
    100,
    101,
    102,
    103,
    104,
    105,
    106,
    107,
    108,
    109,
    110,
    111,
    112,
    113,
    114,
    115,
    116,
    117,
    118,
    119,
    120,
    121,
    122,
    123,
    124,
    125,
    126,
    127,
    128,
    129,
    130,
    131,
    132,
    133,
    134,
    135,
    136,
    137,
    138,
    139,
    140,
    141,
    142,
    143,
    144,
    145,
    146,
    147,
    148,
    149,
    150,
    151,
    152,
    153,
    154,
    155,
    156,
    157,
    158,
    159,
    160,
    161,
    162,
    163,
    164,
    165,
    166,
    167,
    168,
    169,
    170,
    171,
    172,
    173,
    174,
    175,
    176,
    177,
    178,
    179,
    180,
    181,
    182,
    183,
    184,
    185
  ],
  "rfd_receptor_con_ref_idx0": [
    0,
    1,
    2,
    3,
    4,
    5,
    6,
    7,
    8,
    9,
    10,
    11,
    12,
    13,
    14,
    15,
    16,
    17,
    18,
    19,
    20,
    21,
    22,
    23,
    24,
    25,
    26,
    27,
    28,
    29,
    30,
    31,
    32,
    33,
    34,
    35,
    36,
    37,
    38,
    39,
    40,
    41,
    42,
    43,
    44,
    45,
    46,
    47,
    48,
    49,
    50,
    51,
    52,
    53,
    54,
    55,
    56,
    57,
    58,
    59,
    60,
    61,
    62,
    63,
    64,
    65,
    66,
    67,
    68,
    69,
    70,
    71,
    72,
    73,
    74,
    75,
    76,
    77,
    78,
    79,
    80,
    81,
    82,
    83,
    84,
    85,
    86,
    87,
    88,
    89,
    90,
    91,
    92,
    93,
    94,
    95,
    96,
    97,
    98,
    99,
    100,
    101,
    102,
    103,
    104,
    105,
    106,
    107,
    108,
    109,
    110,
    111,
    112,
    113,
    114
  ],
  "rfd_receptor_con_hal_idx0": [
    0,
    1,
    2,
    3,
    4,
    5,
    6,
    7,
    8,
    9,
    10,
    11,
    12,
    13,
    14,
    15,
    16,
    17,
    18,
    19,
    20,
    21,
    22,
    23,
    24,
    25,
    26,
    27,
    28,
    29,
    30,
    31,
    32,
    33,
    34,
    35,
    36,
    37,
    38,
    39,
    40,
    41,
    42,
    43,
    44,
    45,
    46,
    47,
    48,
    49,
    50,
    51,
    52,
    53,
    54,
    55,
    56,
    57,
    58,
    59,
    60,
    61,
    62,
    63,
    64,
    65,
    66,
    67,
    68,
    69,
    70,
    71,
    72,
    73,
    74,
    75,
    76,
    77,
    78,
    79,
    80,
    81,
    82,
    83,
    84,
    85,
    86,
    87,
    88,
    89,
    90,
    91,
    92,
    93,
    94,
    95,
    96,
    97,
    98,
    99,
    100,
    101,
    102,
    103,
    104,
    105,
    106,
    107,
    108,
    109,
    110,
    111,
    112,
    113,
    114
  ],
  "rfd_inpaint_str": [
    false,
    false,
    false,
    false,
    false,
    false,
    false,
    false,
    false,
    false,
    false,
    false,
    false,
    false,
    false,
    false,
    false,
    false,
    false,
    false,
    false,
    false,
    false,
    false,
    false,
    false,
    false,
    false,
    false,
    false,
    false,
    false,
    false,
    false,
    false,
    false,
    false,
    false,
    false,
    false,
    false,
    false,
    false,
    false,
    false,
    false,
    false,
    false,
    false,
    false,
    false,
    false,
    false,
    false,
    false,
    false,
    false,
    false,
    false,
    false,
    false,
    false,
    false,
    false,
    false,
    false,
    false,
    false,
    false,
    false,
    false,
    true,
    true,
    true,
    true,
    true,
    true,
    true,
    true,
    true,
    true,
    true,
    true,
    true,
    true,
    true,
    true,
    true,
    true,
    true,
    true,
    true,
    true,
    true,
    true,
    true,
    true,
    true,
    true,
    true,
    true,
    true,
    true,
    true,
    true,
    true,
    true,
    true,
    true,
    true,
    true,
    true,
    true,
    true,
    true,
    true,
    true,
    true,
    true,
    true,
    true,
    true,
    true,
    true,
    true,
    true,
    true,
    true,
    true,
    true,
    true,
    true,
    true,
    true,
    true,
    true,
    true,
    true,
    true,
    true,
    true,
    true,
    true,
    true,
    true,
    true,
    true,
    true,
    true,
    true,
    true,
    true,
    true,
    true,
    true,
    true,
    true,
    true,
    true,
    true,
    true,
    true,
    true,
    true,
    true,
    true,
    true,
    true,
    true,
    true,
    true,
    true,
    true,
    true,
    true,
    true,
    true,
    true,
    true,
    true,
    true,
    true,
    true,
    true,
    true,
    true
  ],
  "rfd_inpaint_seq": [
    false,
    false,
    false,
    false,
    false,
    false,
    false,
    false,
    false,
    false,
    false,
    false,
    false,
    false,
    false,
    false,
    false,
    false,
    false,
    false,
    false,
    false,
    false,
    false,
    false,
    false,
    false,
    false,
    false,
    false,
    false,
    false,
    false,
    false,
    false,
    false,
    false,
    false,
    false,
    false,
    false,
    false,
    false,
    false,
    false,
    false,
    false,
    false,
    false,
    false,
    false,
    false,
    false,
    false,
    false,
    false,
    false,
    false,
    false,
    false,
    false,
    false,
    false,
    false,
    false,
    false,
    false,
    false,
    false,
    false,
    false,
    true,
    true,
    true,
    true,
    true,
    true,
    true,
    true,
    true,
    true,
    true,
    true,
    true,
    true,
    true,
    true,
    true,
    true,
    true,
    true,
    true,
    true,
    true,
    true,
    true,
    true,
    true,
    true,
    true,
    true,
    true,
    true,
    true,
    true,
    true,
    true,
    true,
    true,
    true,
    true,
    true,
    true,
    true,
    true,
    true,
    true,
    true,
    true,
    true,
    true,
    true,
    true,
    true,
    true,
    true,
    true,
    true,
    true,
    true,
    true,
    true,
    true,
    true,
    true,
    true,
    true,
    true,
    true,
    true,
    true,
    true,
    true,
    true,
    true,
    true,
    true,
    true,
    true,
    true,
    true,
    true,
    true,
    true,
    true,
    true,
    true,
    true,
    true,
    true,
    true,
    true,
    true,
    true,
    true,
    true,
    true,
    true,
    true,
    true,
    true,
    true,
    true,
    true,
    true,
    true,
    true,
    true,
    true,
    true,
    true,
    true,
    true,
    true,
    true,
    true
  ],
  "rfd_sampled_mask": [
    "A17-131/0",
    "71-71"
  ],
  "rfd_mask_1d": [
    false,
    false,
    false,
    false,
    false,
    false,
    false,
    false,
    false,
    false,
    false,
    false,
    false,
    false,
    false,
    false,
    false,
    false,
    false,
    false,
    false,
    false,
    false,
    false,
    false,
    false,
    false,
    false,
    false,
    false,
    false,
    false,
    false,
    false,
    false,
    false,
    false,
    false,
    false,
    false,
    false,
    false,
    false,
    false,
    false,
    false,
    false,
    false,
    false,
    false,
    false,
    false,
    false,
    false,
    false,
    false,
    false,
    false,
    false,
    false,
    false,
    false,
    false,
    false,
    false,
    false,
    false,
    false,
    false,
    false,
    false,
    true,
    true,
    true,
    true,
    true,
    true,
    true,
    true,
    true,
    true,
    true,
    true,
    true,
    true,
    true,
    true,
    true,
    true,
    true,
    true,
    true,
    true,
    true,
    true,
    true,
    true,
    true,
    true,
    true,
    true,
    true,
    true,
    true,
    true,
    true,
    true,
    true,
    true,
    true,
    true,
    true,
    true,
    true,
    true,
    true,
    true,
    true,
    true,
    true,
    true,
    true,
    true,
    true,
    true,
    true,
    true,
    true,
    true,
    true,
    true,
    true,
    true,
    true,
    true,
    true,
    true,
    true,
    true,
    true,
    true,
    true,
    true,
    true,
    true,
    true,
    true,
    true,
    true,
    true,
    true,
    true,
    true,
    true,
    true,
    true,
    true,
    true,
    true,
    true,
    true,
    true,
    true,
    true,
    true,
    true,
    true,
    true,
    true,
    true,
    true,
    true,
    true,
    true,
    true,
    true,
    true,
    true,
    true,
    true,
    true,
    true,
    true,
    true,
    true,
    true
  ]
}
```
