## Supplementary File 1 for "ProteinDJ: a high-performance and modular protein design pipeline": fold_94.json

```
{
  "fold_id": 94,
  "rfd_config": {
    "inference": {
      "input_pdb": "5o45_pd-l1.pdb",
      "num_designs": 25,
      "design_startnum": 75,
      "ckpt_override_path": null,
      "symmetry": null,
      "recenter": true,
      "radius": 10.0,
      "model_only_neighbors": false,
      "output_prefix": "./rfd_results/fold",
      "write_trajectory": false,
      "scaffold_guided": false,
      "model_runner": "SelfConditioning",
      "cautious": true,
      "align_motif": true,
      "symmetric_self_cond": true,
      "final_step": 1,
      "deterministic": false,
      "trb_save_ckpt_path": "/app/RFdiffusion/models/Complex_base_ckpt.pt",
      "schedule_directory_path": "/app/RFdiffusion/schedules",
      "model_directory_path": "/app/RFdiffusion/models"
    },
    "contigmap": {
      "contigs": [
        "A17-131/0 50-100"
      ],
      "inpaint_seq": null,
      "inpaint_str": null,
      "inpaint_str_helix": null,
      "inpaint_str_strand": null,
      "inpaint_str_loop": null,
      "provide_seq": null,
      "length": null
    },
    "model": {
      "n_extra_block": 4,
      "n_main_block": 32,
      "n_ref_block": 4,
      "d_msa": 256,
      "d_msa_full": 64,
      "d_pair": 128,
      "d_templ": 64,
      "n_head_msa": 8,
      "n_head_pair": 4,
      "n_head_templ": 4,
      "d_hidden": 32,
      "d_hidden_templ": 32,
      "p_drop": 0.15,
      "SE3_param_full": {
        "num_layers": 1,
        "num_channels": 32,
        "num_degrees": 2,
        "n_heads": 4,
        "div": 4,
        "l0_in_features": 8,
        "l0_out_features": 8,
        "l1_in_features": 3,
        "l1_out_features": 2,
        "num_edge_features": 32
      },
      "SE3_param_topk": {
        "num_layers": 1,
        "num_channels": 32,
        "num_degrees": 2,
        "n_heads": 4,
        "div": 4,
        "l0_in_features": 64,
        "l0_out_features": 64,
        "l1_in_features": 3,
        "l1_out_features": 2,
        "num_edge_features": 64
      },
      "freeze_track_motif": false,
      "use_motif_timestep": true
    },
    "diffuser": {
      "T": 50,
      "b_0": 0.01,
      "b_T": 0.07,
      "schedule_type": "linear",
      "so3_type": "igso3",
      "crd_scale": 0.25,
      "partial_T": null,
      "so3_schedule_type": "linear",
      "min_b": 1.5,
      "max_b": 2.5,
      "min_sigma": 0.02,
      "max_sigma": 1.5
    },
    "denoiser": {
      "noise_scale_ca": 0,
      "final_noise_scale_ca": 1,
      "ca_noise_schedule_type": "constant",
      "noise_scale_frame": 0,
      "final_noise_scale_frame": 1,
      "frame_noise_schedule_type": "constant"
    },
    "ppi": {
      "hotspot_res": [
        "A56",
        "A115",
        "A123"
      ]
    },
    "potentials": {
      "guiding_potentials": null,
      "guide_scale": 10,
      "guide_decay": "constant",
      "olig_inter_all": null,
      "olig_intra_all": null,
      "olig_custom_contact": null,
      "substrate": null
    },
    "contig_settings": {
      "ref_idx": null,
      "hal_idx": null,
      "idx_rf": null,
      "inpaint_seq_tensor": null
    },
    "preprocess": {
      "sidechain_input": false,
      "motif_sidechain_input": true,
      "d_t1d": 24,
      "d_t2d": 44,
      "prob_self_cond": 0.5,
      "str_self_cond": true,
      "predict_previous": false
    },
    "logging": {
      "inputs": false
    },
    "scaffoldguided": {
      "scaffoldguided": false,
      "target_pdb": false,
      "target_path": null,
      "scaffold_list": null,
      "scaffold_dir": null,
      "sampled_insertion": 0,
      "sampled_N": 0,
      "sampled_C": 0,
      "ss_mask": 0,
      "systematic": false,
      "target_ss": null,
      "target_adj": null,
      "mask_loops": true,
      "contig_crop": null
    }
  },
  "rfd_plddt": [
    [
      0.10864472389221191,
      0.11009657382965088,
      0.10390160232782364,
      0.09783478081226349,
      0.09402886033058167,
      0.0822344496846199,
      0.07604021579027176,
      0.0728972926735878,
      0.07080195099115372,
      0.06914712488651276,
      0.06748483330011368,
      0.06543294340372086,
      0.06818663328886032,
      0.06945353001356125,
      0.07044784724712372,
      0.07104527950286865,
      0.07357822358608246,
      0.0759904757142067,
      0.07882747799158096,
      0.08518507331609726,
      0.09014749526977539,
      0.08951795101165771,
      0.09074290841817856,
      0.09116074442863464,
      0.09498009085655212,
      0.09523588418960571,
      0.09743981808423996,
      0.09559181332588196,
      0.09712754935026169,
      0.09719951450824738,
      0.09726919233798981,
      0.09642806649208069,
      0.09775342792272568,
      0.09689131379127502,
      0.09607192873954773,
      0.09761326760053635,
      0.10134179145097733,
      0.09938155114650726,
      0.10127821564674377,
      0.1030205562710762,
      0.10161517560482025,
      0.09949532896280289,
      0.09623672068119049,
      0.0940650925040245,
      0.09203456342220306,
      0.09245015680789948,
      0.08959423005580902,
      0.08843187987804413,
      0.08850693702697754,
      0.08648189902305603,
      0.08555721491575241,
      0.08535520732402802,
      0.08274703472852707,
      0.07931256294250488,
      0.07528946548700333,
      0.07476583123207092,
      0.07245059311389923,
      0.0706520825624466,
      0.0711144432425499,
      0.06705117225646973,
      0.06765186786651611,
      0.07110746204853058,
      0.07245294004678726,
      0.0753527581691742,
      0.07678043842315674,
      0.07920346409082413,
      0.08252441138029099,
      0.08213666081428528,
      0.08336617797613144,
      0.08678839355707169,
      0.09098830819129944,
      0.08867340534925461,
      0.09075646847486496,
      0.0885048657655716,
      0.08593247830867767,
      0.08869938552379608,
      0.09139788895845413,
      0.09778943657875061,
      0.09518768638372421,
      0.0939783900976181,
      0.1007227748632431,
      0.10274136811494827,
      0.09715847671031952,
      0.09342692047357559,
      0.09919391572475433,
      0.10634016245603561,
      0.1074540987610817,
      0.11108340322971344,
      0.11159005016088486,
      0.12046026438474655,
      0.13523432612419128,
      0.1469864845275879,
      0.15982094407081604,
      0.182640939950943,
      0.23127517104148865,
      0.23815608024597168,
      0.9089971780776978,
      0.8577896356582642,
      0.8830426335334778,
      0.9119930267333984,
      0.9475294351577759,
      0.9773372411727905,
      0.9856007099151611,
      0.9928264021873474,
      0.9858928918838501,
      0.9682288765907288,
      0.9725988507270813,
      0.9834249019622803,
      0.9818664193153381,
      0.9846929907798767,
      0.9808546900749207,
      0.9831424951553345,
      0.9841622710227966,
      0.9903144240379333,
      0.9958832859992981,
      0.9977982640266418,
      0.9987292289733887,
      0.9982115626335144,
      0.9978704452514648,
      0.9943256378173828,
      0.9955213665962219,
      0.9876272082328796,
      0.9887776374816895,
      0.9935413599014282,
      0.9906078577041626,
      0.9840218424797058,
      0.9824540615081787,
      0.9736252427101135,
      0.9416661858558655,
      0.9167110323905945,
      0.8284602761268616,
      0.8406780362129211,
      0.8928887248039246,
      0.8716311454772949,
      0.9088660478591919,
      0.8935199975967407,
      0.9191663861274719,
      0.8891676664352417,
      0.9105827808380127,
      0.848738968372345,
      0.8142787218093872,
      0.8562354445457458,
      0.868182897567749,
      0.9358521103858948,
      0.9362465143203735,
      0.8906245827674866,
      0.8945478200912476,
      0.855783224105835,
      0.8229621052742004,
      0.9009499549865723,
      0.9047114849090576,
      0.907109260559082,
      0.8621035218238831,
      0.8753101825714111,
      0.82523512840271,
      0.8116148710250854,
      0.869628369808197,
      0.8918342590332031,
      0.9228863716125488,
      0.9605910181999207,
      0.9795791506767273,
      0.9715789556503296,
      0.9860610961914062,
      0.9947562217712402,
      0.9961744546890259,
      0.9965614676475525,
      0.9961791038513184,
      0.9971750378608704,
      0.9917942881584167,
      0.9939886927604675,
      0.9960587024688721,
      0.9944579005241394,
      0.9938207268714905,
      0.9975494146347046,
      0.9970797896385193,
      0.9976236820220947,
      0.9955346584320068,
      0.9985416531562805,
      0.9985601305961609,
      0.999208927154541,
      0.9985494613647461,
      0.9963309168815613,
      0.988936185836792,
      0.9867235422134399,
      0.9843735098838806,
      0.966873288154602,
      0.971770703792572,
      0.9816036820411682,
      0.967602014541626,
      0.9410222768783569,
      0.917907178401947,
      0.9257804155349731,
      0.8843263387680054,
      0.9125396609306335,
      0.8751392960548401,
      0.8989280462265015,
      0.8496423959732056,
      0.8887512683868408,
      0.8509953618049622,
      0.8183486461639404,
      0.8186472654342651,
      0.8348337411880493,
      0.8564788699150085,
      0.8833314180374146,
      0.905815839767456,
      0.9508095979690552,
      0.956901490688324,
      0.9786471724510193,
      0.970770537853241,
      0.9716662168502808,
      0.9653811454772949
    ],
    [
      0.1291055530309677,
      0.12746410071849823,
      0.12413237988948822,
      0.11686427146196365,
      0.11346043646335602,
      0.10559643805027008,
      0.09982011467218399,
      0.09278161078691483,
      0.08971147984266281,
      0.08350154012441635,
      0.07978588342666626,
      0.08036533743143082,
      0.07985453307628632,
      0.08129076659679413,
      0.08313566446304321,
      0.08897724002599716,
      0.08965017646551132,
      0.09040646255016327,
      0.09899763017892838,
      0.10184013843536377,
      0.10147115588188171,
      0.10544776916503906,
      0.10995214432477951,
      0.11036796867847443,
      0.11320369690656662,
      0.11871370673179626,
      0.12267473340034485,
      0.1228351891040802,
      0.13046175241470337,
      0.13038694858551025,
      0.1256577968597412,
      0.13077276945114136,
      0.138578861951828,
      0.13251584768295288,
      0.1242169737815857,
      0.1306247115135193,
      0.13872234523296356,
      0.13020530343055725,
      0.12898792326450348,
      0.13758350908756256,
      0.13281482458114624,
      0.12274119257926941,
      0.12108464539051056,
      0.1222589835524559,
      0.1182032972574234,
      0.11174148321151733,
      0.11585323512554169,
      0.11508014798164368,
      0.10640017688274384,
      0.10200579464435577,
      0.10637009888887405,
      0.10381057113409042,
      0.09553034603595734,
      0.09133215993642807,
      0.09201963245868683,
      0.0892881229519844,
      0.08360771089792252,
      0.08510899543762207,
      0.08351387083530426,
      0.07951583713293076,
      0.07642361521720886,
      0.07931551337242126,
      0.08111849427223206,
      0.08385240286588669,
      0.08678232133388519,
      0.09101052582263947,
      0.09194203466176987,
      0.09025771915912628,
      0.09372705966234207,
      0.09523838013410568,
      0.09307307004928589,
      0.09284156560897827,
      0.09811615943908691,
      0.09915146976709366,
      0.09504745900630951,
      0.1021306961774826,
      0.10703860223293304,
      0.11286826431751251,
      0.11045563966035843,
      0.10752283781766891,
      0.11058278381824493,
      0.11677265167236328,
      0.10844036936759949,
      0.1050645262002945,
      0.10809933394193649,
      0.11316956579685211,
      0.11248522251844406,
      0.11081752926111221,
      0.11778527498245239,
      0.12975287437438965,
      0.14532536268234253,
      0.15844783186912537,
      0.17313888669013977,
      0.21615594625473022,
      0.26382455229759216,
      0.3057168424129486,
      0.8954369425773621,
      0.8307907581329346,
      0.8660726547241211,
      0.8978826999664307,
      0.9417991638183594,
      0.9716211557388306,
      0.9823191165924072,
      0.9908190965652466,
      0.9808498620986938,
      0.9575719237327576,
      0.9608091711997986,
      0.9774842858314514,
      0.9770644903182983,
      0.9837337136268616,
      0.9815278053283691,
      0.9842344522476196,
      0.9877432584762573,
      0.9925161004066467,
      0.9969730973243713,
      0.9983832836151123,
      0.9988466501235962,
      0.9982500672340393,
      0.9979833960533142,
      0.9945207834243774,
      0.9958088397979736,
      0.9877628087997437,
      0.9878511428833008,
      0.9929060935974121,
      0.989518940448761,
      0.9828945994377136,
      0.9795960187911987,
      0.9705306887626648,
      0.9324557185173035,
      0.9073569774627686,
      0.8073748350143433,
      0.8233053088188171,
      0.8842856884002686,
      0.8708939552307129,
      0.9095579385757446,
      0.8946501016616821,
      0.9173926115036011,
      0.8815169930458069,
      0.9002956748008728,
      0.8341671228408813,
      0.8020885586738586,
      0.8492703437805176,
      0.8643755912780762,
      0.9343221187591553,
      0.9348118305206299,
      0.8882917761802673,
      0.8924627304077148,
      0.8525974750518799,
      0.8097730278968811,
      0.8925843238830566,
      0.896964430809021,
      0.9009267687797546,
      0.8532592058181763,
      0.8661872148513794,
      0.8096314668655396,
      0.8025431632995605,
      0.8595443964004517,
      0.8809083700180054,
      0.9180171489715576,
      0.9595171809196472,
      0.9787973761558533,
      0.9700343608856201,
      0.9853845834732056,
      0.9950178861618042,
      0.9964732527732849,
      0.9967004060745239,
      0.9965377449989319,
      0.9974019527435303,
      0.9931778311729431,
      0.9951385259628296,
      0.997366726398468,
      0.9956859946250916,
      0.9949065446853638,
      0.9979743957519531,
      0.997699499130249,
      0.9981551170349121,
      0.9966492056846619,
      0.99874347448349,
      0.998652458190918,
      0.9992518424987793,
      0.9988117814064026,
      0.9970383048057556,
      0.9917481541633606,
      0.9895092844963074,
      0.9856358766555786,
      0.9679823517799377,
      0.9703401327133179,
      0.9814212322235107,
      0.9625094532966614,
      0.9251537919044495,
      0.8982858657836914,
      0.9156091809272766,
      0.875641405582428,
      0.9100298881530762,
      0.871719241142273,
      0.8939935564994812,
      0.8426257967948914,
      0.8808820247650146,
      0.8258219361305237,
      0.7859441637992859,
      0.7930769920349121,
      0.8172560930252075,
      0.8475660085678101,
      0.8715959787368774,
      0.8896274566650391,
      0.9369645118713379,
      0.9414237141609192,
      0.9692642688751221,
      0.9628070592880249,
      0.9691280126571655,
      0.9678213000297546
    ],
    [
      0.11767800152301788,
      0.12154239416122437,
      0.11672092229127884,
      0.11506006121635437,
      0.10976972430944443,
      0.10309324413537979,
      0.0992245227098465,
      0.09322881698608398,
      0.09159541130065918,
      0.08728622645139694,
      0.08473522216081619,
      0.08596248179674149,
      0.08646916598081589,
      0.08521480113267899,
      0.08961143344640732,
      0.09587491303682327,
      0.09483244270086288,
      0.09609571099281311,
      0.10239044576883316,
      0.10719944536685944,
      0.10620836913585663,
      0.10953861474990845,
      0.11600881814956665,
      0.11465318500995636,
      0.12210620939731598,
      0.12621761858463287,
      0.1313765048980713,
      0.13097475469112396,
      0.13832034170627594,
      0.14015498757362366,
      0.13366852700710297,
      0.13457685708999634,
      0.1448868066072464,
      0.14057141542434692,
      0.13116417825222015,
      0.13642056286334991,
      0.14253106713294983,
      0.1391420066356659,
      0.13589276373386383,
      0.1455359011888504,
      0.14348375797271729,
      0.12958399951457977,
      0.12833772599697113,
      0.13465122878551483,
      0.12596936523914337,
      0.1180817186832428,
      0.12342771887779236,
      0.12849992513656616,
      0.11639310419559479,
      0.10808981209993362,
      0.11283846944570541,
      0.11192008852958679,
      0.10330376029014587,
      0.09715435653924942,
      0.09837649762630463,
      0.09669649600982666,
      0.08815832436084747,
      0.08816400170326233,
      0.088599294424057,
      0.0841904878616333,
      0.07833799719810486,
      0.08066341280937195,
      0.08309876918792725,
      0.08436013758182526,
      0.0875735878944397,
      0.0903339684009552,
      0.09300446510314941,
      0.09525658935308456,
      0.09449591487646103,
      0.09577421844005585,
      0.09415645897388458,
      0.09070222824811935,
      0.09700198471546173,
      0.09602629393339157,
      0.0930112898349762,
      0.09900891035795212,
      0.10630930960178375,
      0.1052570715546608,
      0.10555781424045563,
      0.1059248074889183,
      0.10984838753938675,
      0.11106278002262115,
      0.10726510733366013,
      0.10643891990184784,
      0.10734432935714722,
      0.11353354156017303,
      0.11452285945415497,
      0.11888452619314194,
      0.12741468846797943,
      0.14218774437904358,
      0.15978409349918365,
      0.18295957148075104,
      0.20783036947250366,
      0.26191437244415283,
      0.30372685194015503,
      0.3378852307796478,
      0.8921958208084106,
      0.8240556716918945,
      0.8613470196723938,
      0.8925331830978394,
      0.9392901659011841,
      0.9705982208251953,
      0.9818707704544067,
      0.9906108975410461,
      0.9806910753250122,
      0.9577392935752869,
      0.9613678455352783,
      0.9779359102249146,
      0.9784221649169922,
      0.9852955341339111,
      0.983074963092804,
      0.985612690448761,
      0.9889337420463562,
      0.9931811094284058,
      0.9972869157791138,
      0.9985353946685791,
      0.9988734722137451,
      0.9982658624649048,
      0.997979462146759,
      0.9944401979446411,
      0.9956021308898926,
      0.9867095947265625,
      0.9869420528411865,
      0.9922958016395569,
      0.9887376427650452,
      0.9818158745765686,
      0.9779688119888306,
      0.9682047367095947,
      0.9246490001678467,
      0.899935781955719,
      0.8005964159965515,
      0.813573956489563,
      0.8784338235855103,
      0.8680171966552734,
      0.9090903997421265,
      0.8946172595024109,
      0.9181901216506958,
      0.8818525671958923,
      0.9017936587333679,
      0.8345098495483398,
      0.8021005392074585,
      0.849560022354126,
      0.8645674586296082,
      0.9354625344276428,
      0.9338636994361877,
      0.8880434036254883,
      0.8916250467300415,
      0.8512685298919678,
      0.8040753602981567,
      0.889030933380127,
      0.8957525491714478,
      0.9003375172615051,
      0.8528571128845215,
      0.866706132888794,
      0.8094967603683472,
      0.8018368482589722,
      0.8599550724029541,
      0.8823360204696655,
      0.9188791513442993,
      0.9602665901184082,
      0.979261040687561,
      0.9707401394844055,
      0.9860820174217224,
      0.9952802062034607,
      0.9965714812278748,
      0.9967714548110962,
      0.9965505599975586,
      0.9974238276481628,
      0.993338406085968,
      0.9952003359794617,
      0.9973316192626953,
      0.9957654476165771,
      0.9947028756141663,
      0.9978762865066528,
      0.9975753426551819,
      0.9980123043060303,
      0.9965642094612122,
      0.9987633228302002,
      0.9986622929573059,
      0.9992734789848328,
      0.9988871216773987,
      0.9973199367523193,
      0.9929066896438599,
      0.9909804463386536,
      0.9875076413154602,
      0.971451997756958,
      0.9727851152420044,
      0.9834131598472595,
      0.9644092917442322,
      0.9282011985778809,
      0.9000904560089111,
      0.916540265083313,
      0.8749388456344604,
      0.9096237421035767,
      0.8712506294250488,
      0.8945609331130981,
      0.838678777217865,
      0.874611496925354,
      0.8141774535179138,
      0.7791931629180908,
      0.7899761199951172,
      0.8137969374656677,
      0.8446974754333496,
      0.8688675165176392,
      0.8889782428741455,
      0.9371411800384521,
      0.9424775838851929,
      0.9708415865898132,
      0.965208888053894,
      0.9714827537536621,
      0.9702773690223694
    ],
    [
      0.12147324532270432,
      0.1250939667224884,
      0.12381899356842041,
      0.11913160234689713,
      0.11516080051660538,
      0.11286336183547974,
      0.1086421012878418,
      0.10576380789279938,
      0.10460645705461502,
      0.09896586835384369,
      0.09724005311727524,
      0.10131236910820007,
      0.09990992397069931,
      0.09599864482879639,
      0.09915555268526077,
      0.1030593067407608,
      0.10130935907363892,
      0.10163925588130951,
      0.1089119017124176,
      0.11476786434650421,
      0.11113563179969788,
      0.11529076099395752,
      0.12209376692771912,
      0.12055101245641708,
      0.1240292489528656,
      0.1357557624578476,
      0.136695995926857,
      0.1323244273662567,
      0.14385361969470978,
      0.15052670240402222,
      0.13882219791412354,
      0.13806164264678955,
      0.15449011325836182,
      0.15214630961418152,
      0.144847109913826,
      0.15090668201446533,
      0.1616692692041397,
      0.1572071611881256,
      0.1550295054912567,
      0.16437681019306183,
      0.17216074466705322,
      0.15582849085330963,
      0.1492181420326233,
      0.15660351514816284,
      0.15684984624385834,
      0.137228325009346,
      0.1433294415473938,
      0.15141397714614868,
      0.13637712597846985,
      0.12834694981575012,
      0.13153405487537384,
      0.12697236239910126,
      0.11649277806282043,
      0.1083611398935318,
      0.11268047243356705,
      0.10424036532640457,
      0.09576896578073502,
      0.0947938784956932,
      0.09639310836791992,
      0.08989088982343674,
      0.08387795090675354,
      0.08474799990653992,
      0.08396155387163162,
      0.08568491786718369,
      0.0860009491443634,
      0.08723486959934235,
      0.09021836519241333,
      0.09239321202039719,
      0.09284268319606781,
      0.09600141644477844,
      0.09636332094669342,
      0.09593223035335541,
      0.09748387336730957,
      0.09519365429878235,
      0.09162051230669022,
      0.09643641859292984,
      0.10566244274377823,
      0.1049797311425209,
      0.10206599533557892,
      0.10503453016281128,
      0.11172162741422653,
      0.11176496744155884,
      0.11146344989538193,
      0.11167606711387634,
      0.11160518229007721,
      0.11960870772600174,
      0.12476104497909546,
      0.1301930546760559,
      0.13944685459136963,
      0.15384535491466522,
      0.1808931678533554,
      0.20103774964809418,
      0.22623275220394135,
      0.2812020778656006,
      0.3147449493408203,
      0.3499554991722107,
      0.8918046951293945,
      0.8232929706573486,
      0.8577461838722229,
      0.8906890749931335,
      0.9387160539627075,
      0.9700548052787781,
      0.9812855124473572,
      0.9907602667808533,
      0.9807295799255371,
      0.9566309452056885,
      0.9612812399864197,
      0.9790082573890686,
      0.9805929660797119,
      0.9876024127006531,
      0.9852834939956665,
      0.9875045418739319,
      0.9905053377151489,
      0.9942490458488464,
      0.9977903366088867,
      0.9987626075744629,
      0.9989524483680725,
      0.9982701539993286,
      0.9980090856552124,
      0.9944912791252136,
      0.9956991672515869,
      0.986925482749939,
      0.9874826669692993,
      0.9928303956985474,
      0.9896033406257629,
      0.9835180640220642,
      0.9793157577514648,
      0.9698355793952942,
      0.925165057182312,
      0.9011871218681335,
      0.7996330261230469,
      0.8125261664390564,
      0.8811879754066467,
      0.8691303730010986,
      0.9100877046585083,
      0.894295334815979,
      0.9176435470581055,
      0.8806116580963135,
      0.9009836912155151,
      0.834479570388794,
      0.8016194701194763,
      0.8491381406784058,
      0.86355060338974,
      0.9357110261917114,
      0.9338607788085938,
      0.8878635168075562,
      0.8913794755935669,
      0.8501492142677307,
      0.8039628267288208,
      0.8904781341552734,
      0.8966971635818481,
      0.9006209969520569,
      0.8515602350234985,
      0.865943431854248,
      0.8055094480514526,
      0.7983933687210083,
      0.8589854836463928,
      0.8832990527153015,
      0.9205113053321838,
      0.9615638256072998,
      0.9804189205169678,
      0.9728232622146606,
      0.9880409836769104,
      0.995819091796875,
      0.9967771172523499,
      0.9969896674156189,
      0.9967124462127686,
      0.9977861046791077,
      0.9940822124481201,
      0.9962545037269592,
      0.9978910088539124,
      0.9964293241500854,
      0.9957177042961121,
      0.9981701374053955,
      0.997772753238678,
      0.9981402158737183,
      0.9965980052947998,
      0.9987953901290894,
      0.9986637830734253,
      0.9993197321891785,
      0.9990035891532898,
      0.9978090524673462,
      0.9944818615913391,
      0.9927262663841248,
      0.9897615909576416,
      0.975044310092926,
      0.9745654463768005,
      0.9845514893531799,
      0.9656087160110474,
      0.9282803535461426,
      0.8981393575668335,
      0.9144302606582642,
      0.8722160458564758,
      0.9087294340133667,
      0.8704631924629211,
      0.8957394957542419,
      0.8424485921859741,
      0.8808225393295288,
      0.8212301135063171,
      0.7853073477745056,
      0.7981932759284973,
      0.8104524612426758,
      0.8397501111030579,
      0.8644446730613708,
      0.8860388398170471,
      0.9357885122299194,
      0.9417650103569031,
      0.9715138673782349,
      0.967177152633667,
      0.9741023778915405,
      0.9729890823364258
    ],
    [
      0.12795057892799377,
      0.13110505044460297,
      0.130365252494812,
      0.12644001841545105,
      0.12445177882909775,
      0.11967973411083221,
      0.11681870371103287,
      0.11510524898767471,
      0.11421635001897812,
      0.10825247317552567,
      0.10838255286216736,
      0.1093045175075531,
      0.10887318849563599,
      0.10416322201490402,
      0.10704962909221649,
      0.10867594927549362,
      0.10523679852485657,
      0.10520809888839722,
      0.11424499750137329,
      0.11830869317054749,
      0.11014525592327118,
      0.11889816075563431,
      0.1271638125181198,
      0.1227269172668457,
      0.12140052765607834,
      0.1407548040151596,
      0.14146557450294495,
      0.1305517703294754,
      0.14606189727783203,
      0.1582777500152588,
      0.14119863510131836,
      0.13874709606170654,
      0.15905562043190002,
      0.1588125377893448,
      0.14987632632255554,
      0.15593689680099487,
      0.16949474811553955,
      0.16372831165790558,
      0.1575394570827484,
      0.1696915328502655,
      0.176798477768898,
      0.1651119887828827,
      0.15464989840984344,
      0.17018955945968628,
      0.16905942559242249,
      0.14916235208511353,
      0.1500573456287384,
      0.1607305407524109,
      0.14798873662948608,
      0.13789349794387817,
      0.14119666814804077,
      0.13944347202777863,
      0.12430920451879501,
      0.11530042439699173,
      0.11923953145742416,
      0.1125880554318428,
      0.1023431047797203,
      0.1001456007361412,
      0.10349229723215103,
      0.09413009881973267,
      0.08837472647428513,
      0.09187586605548859,
      0.09039296209812164,
      0.0898589938879013,
      0.08879179507493973,
      0.09039472788572311,
      0.09223388880491257,
      0.09527311474084854,
      0.09658415615558624,
      0.09873708337545395,
      0.09773606806993484,
      0.09718751162290573,
      0.10155079513788223,
      0.09790392220020294,
      0.09682425111532211,
      0.10514482110738754,
      0.114503875374794,
      0.12111108005046844,
      0.11895862966775894,
      0.11567247658967972,
      0.11882577836513519,
      0.11943846940994263,
      0.12106122076511383,
      0.12076150625944138,
      0.12080679088830948,
      0.13229559361934662,
      0.13652850687503815,
      0.14369848370552063,
      0.1562643200159073,
      0.17137596011161804,
      0.2051624059677124,
      0.22118531167507172,
      0.2544172406196594,
      0.29986274242401123,
      0.3393981158733368,
      0.360636830329895,
      0.8910544514656067,
      0.8225874900817871,
      0.8575027585029602,
      0.8908735513687134,
      0.9391903281211853,
      0.9705235958099365,
      0.9817891120910645,
      0.9912338852882385,
      0.981519877910614,
      0.956865131855011,
      0.9615026116371155,
      0.9794490933418274,
      0.9811105132102966,
      0.9883223176002502,
      0.9860979318618774,
      0.9883520007133484,
      0.9913031458854675,
      0.9949350357055664,
      0.9980905055999756,
      0.9989022016525269,
      0.9990122318267822,
      0.9982810020446777,
      0.9980430006980896,
      0.9945213198661804,
      0.9957490563392639,
      0.9869638085365295,
      0.9873879551887512,
      0.9928948283195496,
      0.9897640943527222,
      0.9840595722198486,
      0.9798422455787659,
      0.9703033566474915,
      0.9278934597969055,
      0.9026626944541931,
      0.7981677055358887,
      0.8126134276390076,
      0.8821659088134766,
      0.8699657320976257,
      0.909783661365509,
      0.8937100768089294,
      0.9174330234527588,
      0.8796964287757874,
      0.9005272388458252,
      0.8336890935897827,
      0.7978487014770508,
      0.8486342430114746,
      0.8628431558609009,
      0.9358588457107544,
      0.9336351156234741,
      0.8875843286514282,
      0.89141845703125,
      0.8506542444229126,
      0.8056052923202515,
      0.8943220973014832,
      0.8985854387283325,
      0.9021190404891968,
      0.8520331382751465,
      0.8680265545845032,
      0.8062736988067627,
      0.7979018688201904,
      0.8596515655517578,
      0.8836790323257446,
      0.9207563996315002,
      0.9616071581840515,
      0.9804342985153198,
      0.9733613133430481,
      0.9889885783195496,
      0.9960628747940063,
      0.9968488216400146,
      0.9970853328704834,
      0.9968056082725525,
      0.9979934692382812,
      0.9948391914367676,
      0.9968178868293762,
      0.99811851978302,
      0.9965592622756958,
      0.9961133003234863,
      0.9983154535293579,
      0.9978336691856384,
      0.9981958866119385,
      0.9966030716896057,
      0.9988418817520142,
      0.9986857175827026,
      0.9993493556976318,
      0.9990695714950562,
      0.9980449080467224,
      0.9952709078788757,
      0.9935029149055481,
      0.9905580282211304,
      0.9761833548545837,
      0.9748940467834473,
      0.9846674203872681,
      0.9657556414604187,
      0.9275903105735779,
      0.8951083421707153,
      0.913277268409729,
      0.8708812594413757,
      0.9084625840187073,
      0.8701168894767761,
      0.8959988355636597,
      0.8435403108596802,
      0.882227897644043,
      0.8229295015335083,
      0.7872148752212524,
      0.7979366779327393,
      0.809914767742157,
      0.8391135334968567,
      0.8635900616645813,
      0.884881317615509,
      0.9345824122428894,
      0.9406083226203918,
      0.9711546301841736,
      0.9674947261810303,
      0.9749448299407959,
      0.9737741947174072
    ],
    [
      0.13434047996997833,
      0.13585031032562256,
      0.13289104402065277,
      0.13340985774993896,
      0.1333617866039276,
      0.12794214487075806,
      0.12362788617610931,
      0.12278132140636444,
      0.12088441103696823,
      0.11563217639923096,
      0.12033405900001526,
      0.12281939387321472,
      0.12023922055959702,
      0.11558732390403748,
      0.11836569756269455,
      0.1214512288570404,
      0.11586851626634598,
      0.11076896637678146,
      0.12499134987592697,
      0.12408830225467682,
      0.1159152165055275,
      0.12597642838954926,
      0.13476163148880005,
      0.13096223771572113,
      0.12437723577022552,
      0.14362962543964386,
      0.15137344598770142,
      0.13611656427383423,
      0.14914274215698242,
      0.1675209254026413,
      0.1518092006444931,
      0.14218391478061676,
      0.16777504980564117,
      0.17037388682365417,
      0.16240783035755157,
      0.16077379882335663,
      0.1765652298927307,
      0.1707497388124466,
      0.16265279054641724,
      0.1724189966917038,
      0.18096879124641418,
      0.1698911488056183,
      0.15240120887756348,
      0.1694490760564804,
      0.16802716255187988,
      0.1463262438774109,
      0.14573892951011658,
      0.1587209850549698,
      0.1497047245502472,
      0.13673514127731323,
      0.13910681009292603,
      0.14241552352905273,
      0.1306893229484558,
      0.12127198278903961,
      0.12454752624034882,
      0.11841168999671936,
      0.10867607593536377,
      0.10809747874736786,
      0.10825252532958984,
      0.0995057225227356,
      0.09404595196247101,
      0.09769038110971451,
      0.09547053277492523,
      0.09683265537023544,
      0.09612324833869934,
      0.09768591821193695,
      0.09974386543035507,
      0.10163163393735886,
      0.10147275775671005,
      0.10049848258495331,
      0.09428998082876205,
      0.09225969016551971,
      0.09889417141675949,
      0.10052869468927383,
      0.10261169821023941,
      0.10947864502668381,
      0.12152400612831116,
      0.1209077537059784,
      0.12231013923883438,
      0.1213906779885292,
      0.12335565686225891,
      0.12456614524126053,
      0.1294185072183609,
      0.1326400637626648,
      0.134721040725708,
      0.14797279238700867,
      0.1551114171743393,
      0.1655491143465042,
      0.17904412746429443,
      0.2030431032180786,
      0.23953118920326233,
      0.26377952098846436,
      0.2911335229873657,
      0.3202947974205017,
      0.357210636138916,
      0.3579389154911041,
      0.8808680772781372,
      0.8187505006790161,
      0.8548281192779541,
      0.8891540765762329,
      0.9393212795257568,
      0.9706506729125977,
      0.9820231199264526,
      0.9913831353187561,
      0.9819986820220947,
      0.9577338695526123,
      0.962700366973877,
      0.9804830551147461,
      0.9824090003967285,
      0.9893767833709717,
      0.9871413707733154,
      0.9891157150268555,
      0.9919507503509521,
      0.9954541921615601,
      0.9983014464378357,
      0.9990047812461853,
      0.9990516304969788,
      0.9983289241790771,
      0.9980923533439636,
      0.9946682453155518,
      0.9957484006881714,
      0.9865170121192932,
      0.9866793155670166,
      0.9923238158226013,
      0.9890159964561462,
      0.9834499955177307,
      0.9789784550666809,
      0.9688875675201416,
      0.923234224319458,
      0.8999056816101074,
      0.7941930294036865,
      0.8092201948165894,
      0.8816742300987244,
      0.8702148199081421,
      0.9096153378486633,
      0.893101692199707,
      0.918096661567688,
      0.8793973922729492,
      0.9015520811080933,
      0.8343338966369629,
      0.7903429269790649,
      0.8451405167579651,
      0.8595830202102661,
      0.9363933801651001,
      0.9346071481704712,
      0.8874919414520264,
      0.8912544250488281,
      0.8488386869430542,
      0.8030109405517578,
      0.8923397064208984,
      0.8996614813804626,
      0.9038612246513367,
      0.8526759147644043,
      0.8702265024185181,
      0.8088251352310181,
      0.7933336496353149,
      0.860704779624939,
      0.8838059902191162,
      0.9209225177764893,
      0.961328387260437,
      0.9802977442741394,
      0.9733749628067017,
      0.9894310832023621,
      0.9962407946586609,
      0.9969648718833923,
      0.9972045421600342,
      0.9969417452812195,
      0.9981051087379456,
      0.9950445890426636,
      0.9970249533653259,
      0.9981696009635925,
      0.996592104434967,
      0.9960753917694092,
      0.9983119964599609,
      0.9978176951408386,
      0.9982284903526306,
      0.9967004656791687,
      0.9988626837730408,
      0.9987576603889465,
      0.9993757009506226,
      0.9991245865821838,
      0.9982131719589233,
      0.99576735496521,
      0.994166374206543,
      0.9913605451583862,
      0.9776392579078674,
      0.975837230682373,
      0.985259473323822,
      0.9664108753204346,
      0.9294261336326599,
      0.8962057828903198,
      0.9155959486961365,
      0.8721187710762024,
      0.909209132194519,
      0.870256781578064,
      0.8961186408996582,
      0.8406987190246582,
      0.8797193765640259,
      0.818355917930603,
      0.7830960154533386,
      0.7940332889556885,
      0.8090342879295349,
      0.8386683464050293,
      0.8639247417449951,
      0.8857095241546631,
      0.9345582127571106,
      0.9420014023780823,
      0.9723652005195618,
      0.9690306186676025,
      0.9762582182884216,
      0.9750226736068726
    ],
    [
      0.12144408375024796,
      0.12540721893310547,
      0.12537460029125214,
      0.12607181072235107,
      0.12731653451919556,
      0.1254364550113678,
      0.1248869076371193,
      0.12486262619495392,
      0.12340203672647476,
      0.12091535329818726,
      0.1250804364681244,
      0.12693896889686584,
      0.12224729359149933,
      0.12068906426429749,
      0.12477439641952515,
      0.1267450451850891,
      0.12377677112817764,
      0.11918945610523224,
      0.13388490676879883,
      0.13349878787994385,
      0.1283966600894928,
      0.13188335299491882,
      0.14747218787670135,
      0.1446676403284073,
      0.13478444516658783,
      0.15806707739830017,
      0.16436083614826202,
      0.14973659813404083,
      0.1593211591243744,
      0.18406158685684204,
      0.17369186878204346,
      0.1659083515405655,
      0.1871861219406128,
      0.19611304998397827,
      0.1829001009464264,
      0.17748594284057617,
      0.19696415960788727,
      0.1893250197172165,
      0.1713840663433075,
      0.18394431471824646,
      0.1938774585723877,
      0.1754147708415985,
      0.15796436369419098,
      0.17367768287658691,
      0.17373833060264587,
      0.1569734811782837,
      0.15633858740329742,
      0.17120173573493958,
      0.16549041867256165,
      0.15411652624607086,
      0.1574110984802246,
      0.1588897407054901,
      0.14729303121566772,
      0.1360342651605606,
      0.14078551530838013,
      0.1316368728876114,
      0.12078002095222473,
      0.11622893065214157,
      0.1191631555557251,
      0.11047017574310303,
      0.10350821167230606,
      0.1077464297413826,
      0.10785503685474396,
      0.10893537104129791,
      0.11134243756532669,
      0.11354707181453705,
      0.1119525134563446,
      0.1135769635438919,
      0.11056013405323029,
      0.10864437371492386,
      0.10558182001113892,
      0.10602294653654099,
      0.1142757311463356,
      0.11876321583986282,
      0.12446132302284241,
      0.12139558047056198,
      0.13401788473129272,
      0.14110897481441498,
      0.14604878425598145,
      0.13861162960529327,
      0.13782437145709991,
      0.14102786779403687,
      0.15485593676567078,
      0.15533053874969482,
      0.15880301594734192,
      0.1744358092546463,
      0.19055461883544922,
      0.20447298884391785,
      0.21539250016212463,
      0.24526789784431458,
      0.2748015522956848,
      0.2911328077316284,
      0.3041200041770935,
      0.3196132183074951,
      0.3561093807220459,
      0.35916668176651,
      0.8800008893013,
      0.8175883889198303,
      0.8578324317932129,
      0.8886293768882751,
      0.939450740814209,
      0.9702632427215576,
      0.9818943738937378,
      0.991530179977417,
      0.9826181530952454,
      0.9586624503135681,
      0.964921772480011,
      0.982974648475647,
      0.9850882291793823,
      0.991208553314209,
      0.9888750910758972,
      0.9904130697250366,
      0.9926401972770691,
      0.9958757162094116,
      0.9984079003334045,
      0.9990726709365845,
      0.9990694522857666,
      0.9983643293380737,
      0.9980753064155579,
      0.9945017695426941,
      0.9956015944480896,
      0.9857714176177979,
      0.9862039089202881,
      0.9921494722366333,
      0.9890444278717041,
      0.9835349321365356,
      0.9785817861557007,
      0.9676785469055176,
      0.9205483198165894,
      0.8972232341766357,
      0.7967724800109863,
      0.8072801828384399,
      0.881119430065155,
      0.8678568601608276,
      0.9082695245742798,
      0.8924994468688965,
      0.9191552400588989,
      0.8808669447898865,
      0.9029083251953125,
      0.8373841047286987,
      0.7892473340034485,
      0.8469102382659912,
      0.8601828813552856,
      0.9372754096984863,
      0.9348841309547424,
      0.8870399594306946,
      0.8906282186508179,
      0.8468074798583984,
      0.8018965721130371,
      0.8934253454208374,
      0.9004491567611694,
      0.9044715762138367,
      0.8529180288314819,
      0.8718803524971008,
      0.8103373050689697,
      0.7954328060150146,
      0.862688422203064,
      0.8860607743263245,
      0.9211898446083069,
      0.9616050720214844,
      0.9804244637489319,
      0.97347092628479,
      0.9896058440208435,
      0.9964148998260498,
      0.9970468282699585,
      0.9972437024116516,
      0.9969954490661621,
      0.9981454014778137,
      0.9950037002563477,
      0.9969289302825928,
      0.9981491565704346,
      0.996566891670227,
      0.9960309267044067,
      0.9983278512954712,
      0.9977790713310242,
      0.9982596039772034,
      0.9966999888420105,
      0.9988747239112854,
      0.9987812042236328,
      0.9993871450424194,
      0.9991553425788879,
      0.9982976317405701,
      0.996099591255188,
      0.9948790073394775,
      0.9925184845924377,
      0.9803692698478699,
      0.977685809135437,
      0.9866724014282227,
      0.9683985114097595,
      0.9324076771736145,
      0.8986372351646423,
      0.9164105653762817,
      0.8728958368301392,
      0.9095607995986938,
      0.8695615530014038,
      0.8950023651123047,
      0.8368396162986755,
      0.877791166305542,
      0.8156089782714844,
      0.7777464389801025,
      0.7916103005409241,
      0.8075008988380432,
      0.8374054431915283,
      0.863199770450592,
      0.8856990337371826,
      0.9353863000869751,
      0.944051206111908,
      0.9747753143310547,
      0.9721747636795044,
      0.9794703125953674,
      0.9776891469955444
    ],
    [
      0.11982151865959167,
      0.12264617532491684,
      0.12479208409786224,
      0.12439684569835663,
      0.12432065606117249,
      0.12437520921230316,
      0.1281556636095047,
      0.1269800066947937,
      0.1215515285730362,
      0.12340305745601654,
      0.12845659255981445,
      0.13127973675727844,
      0.13067986071109772,
      0.13522180914878845,
      0.13087712228298187,
      0.1352034956216812,
      0.14230108261108398,
      0.13537314534187317,
      0.14747071266174316,
      0.14628776907920837,
      0.1449737548828125,
      0.15009598433971405,
      0.16227127611637115,
      0.15772923827171326,
      0.1476566195487976,
      0.17434059083461761,
      0.17694801092147827,
      0.1604035645723343,
      0.17623969912528992,
      0.19467663764953613,
      0.18759037554264069,
      0.17962586879730225,
      0.20099760591983795,
      0.2107967734336853,
      0.1959100067615509,
      0.18597856163978577,
      0.2051752656698227,
      0.19671891629695892,
      0.17665886878967285,
      0.18999692797660828,
      0.1921452432870865,
      0.1800454556941986,
      0.1655256301164627,
      0.18520478904247284,
      0.18530556559562683,
      0.1746397316455841,
      0.17245687544345856,
      0.19033321738243103,
      0.18536145985126495,
      0.17786456644535065,
      0.1783856451511383,
      0.18370509147644043,
      0.17005771398544312,
      0.16082873940467834,
      0.16803264617919922,
      0.15222834050655365,
      0.1371086984872818,
      0.1350742131471634,
      0.13949783146381378,
      0.12440454959869385,
      0.1176653727889061,
      0.1212208941578865,
      0.12242685258388519,
      0.12048453092575073,
      0.12327086925506592,
      0.12278731167316437,
      0.11879825592041016,
      0.11477107554674149,
      0.11145707964897156,
      0.11412744224071503,
      0.10913362354040146,
      0.11274616420269012,
      0.12681525945663452,
      0.13482169806957245,
      0.13405698537826538,
      0.14016053080558777,
      0.14869333803653717,
      0.1553356945514679,
      0.16359397768974304,
      0.16368451714515686,
      0.15882137417793274,
      0.16639813780784607,
      0.18393459916114807,
      0.18599973618984222,
      0.18429361283779144,
      0.206153005361557,
      0.2267797589302063,
      0.2365628480911255,
      0.2451811134815216,
      0.2721700072288513,
      0.2967468202114105,
      0.313665509223938,
      0.3162164092063904,
      0.3245104253292084,
      0.35232114791870117,
      0.34421730041503906,
      0.8823549747467041,
      0.8180931806564331,
      0.856743574142456,
      0.8864725232124329,
      0.9374366402626038,
      0.9690858125686646,
      0.9817144870758057,
      0.9918199777603149,
      0.9834679961204529,
      0.9599332809448242,
      0.966692328453064,
      0.9845336675643921,
      0.9866469502449036,
      0.9922043085098267,
      0.9897111654281616,
      0.990982174873352,
      0.99305260181427,
      0.9962189197540283,
      0.9985431432723999,
      0.9991422891616821,
      0.9990995526313782,
      0.9983437061309814,
      0.9980155825614929,
      0.9940090179443359,
      0.9952157139778137,
      0.9844415783882141,
      0.9861242771148682,
      0.9922377467155457,
      0.989594042301178,
      0.9844920635223389,
      0.9792656898498535,
      0.967646598815918,
      0.9198059439659119,
      0.896917462348938,
      0.7967138886451721,
      0.805698037147522,
      0.8778829574584961,
      0.8638620972633362,
      0.9058089256286621,
      0.8907737135887146,
      0.9192125797271729,
      0.882472813129425,
      0.9029264450073242,
      0.8389778733253479,
      0.7908785939216614,
      0.8487558364868164,
      0.8608551025390625,
      0.9365541934967041,
      0.9338335394859314,
      0.8852176070213318,
      0.8884243965148926,
      0.840692400932312,
      0.802272617816925,
      0.8934372663497925,
      0.9018857479095459,
      0.9049443006515503,
      0.8517007231712341,
      0.8710506558418274,
      0.8072422742843628,
      0.7902801632881165,
      0.860436201095581,
      0.8832475543022156,
      0.9194998145103455,
      0.9614455103874207,
      0.9802026748657227,
      0.9737815260887146,
      0.9902666807174683,
      0.9966123700141907,
      0.9970851540565491,
      0.9973025321960449,
      0.9970716238021851,
      0.9982234835624695,
      0.9953529834747314,
      0.997334897518158,
      0.9983121156692505,
      0.9967682957649231,
      0.9961881637573242,
      0.9984089136123657,
      0.9977535605430603,
      0.9982364177703857,
      0.9965934157371521,
      0.9988847374916077,
      0.9987637996673584,
      0.9994034171104431,
      0.9991869926452637,
      0.9983992576599121,
      0.9963993430137634,
      0.9951984286308289,
      0.9927904009819031,
      0.9815129637718201,
      0.9784872531890869,
      0.9874165058135986,
      0.969235897064209,
      0.9339148998260498,
      0.8989064693450928,
      0.915316104888916,
      0.8717782497406006,
      0.9089092016220093,
      0.867743730545044,
      0.8915876150131226,
      0.8286637663841248,
      0.8720016479492188,
      0.8086724877357483,
      0.7736528515815735,
      0.7764053344726562,
      0.8027901649475098,
      0.8357570767402649,
      0.8617998361587524,
      0.8850767612457275,
      0.9362372159957886,
      0.945340633392334,
      0.9759030342102051,
      0.9733947515487671,
      0.9805688261985779,
      0.9786764979362488
    ],
    [
      0.13244310021400452,
      0.14732970297336578,
      0.1600201576948166,
      0.16484883427619934,
      0.16506633162498474,
      0.16193751990795135,
      0.1708829402923584,
      0.1747705638408661,
      0.16243307292461395,
      0.1665905863046646,
      0.18298882246017456,
      0.1711118221282959,
      0.16342514753341675,
      0.16616272926330566,
      0.17093032598495483,
      0.16616478562355042,
      0.1617645025253296,
      0.16330082714557648,
      0.17563283443450928,
      0.17704036831855774,
      0.17045536637306213,
      0.182345449924469,
      0.1985892355442047,
      0.1880800724029541,
      0.18037815392017365,
      0.21345148980617523,
      0.2117646485567093,
      0.19722232222557068,
      0.21784117817878723,
      0.2404078245162964,
      0.22242382168769836,
      0.2080782949924469,
      0.2308776080608368,
      0.23393379151821136,
      0.21472539007663727,
      0.21119952201843262,
      0.217758446931839,
      0.20593523979187012,
      0.18268240988254547,
      0.18612635135650635,
      0.18043163418769836,
      0.17558978497982025,
      0.16736766695976257,
      0.17368566989898682,
      0.178029403090477,
      0.17645248770713806,
      0.17614108324050903,
      0.1989492028951645,
      0.2077275663614273,
      0.20166966319084167,
      0.21295848488807678,
      0.2331133484840393,
      0.22567439079284668,
      0.21843808889389038,
      0.2314050942659378,
      0.21679814159870148,
      0.19474796950817108,
      0.1943030059337616,
      0.19939294457435608,
      0.18020199239253998,
      0.16445331275463104,
      0.16609551012516022,
      0.1687396764755249,
      0.15462550520896912,
      0.15179577469825745,
      0.15260109305381775,
      0.15281876921653748,
      0.14317062497138977,
      0.13764280080795288,
      0.13561324775218964,
      0.13742327690124512,
      0.14082041382789612,
      0.1466040313243866,
      0.15286411345005035,
      0.15840396285057068,
      0.17158862948417664,
      0.17682720720767975,
      0.18653729557991028,
      0.21135875582695007,
      0.22785049676895142,
      0.22089016437530518,
      0.21973341703414917,
      0.25204649567604065,
      0.2543477714061737,
      0.24599480628967285,
      0.26960450410842896,
      0.2831016480922699,
      0.2930823266506195,
      0.29110458493232727,
      0.31617623567581177,
      0.324884295463562,
      0.33126625418663025,
      0.33176082372665405,
      0.32787659764289856,
      0.35068047046661377,
      0.3583957850933075,
      0.8894456028938293,
      0.825187087059021,
      0.8629621267318726,
      0.8890625238418579,
      0.938321590423584,
      0.9701143503189087,
      0.9836406707763672,
      0.9933314323425293,
      0.986556351184845,
      0.9646587371826172,
      0.9725350737571716,
      0.9895919561386108,
      0.9924237132072449,
      0.9956677556037903,
      0.9936631321907043,
      0.9941974878311157,
      0.9955127835273743,
      0.9976519346237183,
      0.9990186095237732,
      0.9993866086006165,
      0.9992218017578125,
      0.9984375834465027,
      0.9980829358100891,
      0.9938347339630127,
      0.9951629638671875,
      0.9840841293334961,
      0.9861724972724915,
      0.9930208325386047,
      0.9913371801376343,
      0.9872927665710449,
      0.9815286993980408,
      0.9696556329727173,
      0.9231002330780029,
      0.8986290693283081,
      0.8050149083137512,
      0.820375382900238,
      0.8799625039100647,
      0.8581820726394653,
      0.904567539691925,
      0.8892911076545715,
      0.9196205139160156,
      0.8841663599014282,
      0.9049335718154907,
      0.8414733409881592,
      0.7989356517791748,
      0.8531440496444702,
      0.8609707951545715,
      0.9359192848205566,
      0.9337199926376343,
      0.8828530311584473,
      0.8870179653167725,
      0.8366934061050415,
      0.8053206205368042,
      0.893742561340332,
      0.9023637771606445,
      0.9057869911193848,
      0.8513058423995972,
      0.8699321746826172,
      0.802861750125885,
      0.7825963497161865,
      0.8578243255615234,
      0.8811930418014526,
      0.9197000861167908,
      0.9633112549781799,
      0.9815124869346619,
      0.9755942225456238,
      0.9918267726898193,
      0.9972221255302429,
      0.9972647428512573,
      0.9974161386489868,
      0.9971089959144592,
      0.9984759092330933,
      0.9961274862289429,
      0.9979990720748901,
      0.998655378818512,
      0.9971163868904114,
      0.9969093203544617,
      0.9986551403999329,
      0.9979087710380554,
      0.9982932209968567,
      0.9965425729751587,
      0.9989098906517029,
      0.998767077922821,
      0.9994587898254395,
      0.9993240237236023,
      0.9988076090812683,
      0.9976292252540588,
      0.9969354271888733,
      0.9954131245613098,
      0.9873737692832947,
      0.982627272605896,
      0.9905788898468018,
      0.9751009345054626,
      0.9407882690429688,
      0.902770459651947,
      0.9183497428894043,
      0.873766303062439,
      0.9118002653121948,
      0.8670096397399902,
      0.8911764621734619,
      0.8229103088378906,
      0.8744214177131653,
      0.8181470632553101,
      0.7783052921295166,
      0.775415301322937,
      0.8044977784156799,
      0.8378440141677856,
      0.8644628524780273,
      0.8867278099060059,
      0.9394994378089905,
      0.9509491324424744,
      0.9814273118972778,
      0.9814751744270325,
      0.9880130290985107,
      0.9865657687187195
    ],
    [
      0.15981759130954742,
      0.1839160919189453,
      0.20974554121494293,
      0.22785143554210663,
      0.23179277777671814,
      0.23837539553642273,
      0.260618656873703,
      0.2797624170780182,
      0.2734958529472351,
      0.2833770513534546,
      0.2885209619998932,
      0.27401700615882874,
      0.25921207666397095,
      0.25356364250183105,
      0.2441284954547882,
      0.23698964715003967,
      0.22908489406108856,
      0.22528479993343353,
      0.21375049650669098,
      0.21628355979919434,
      0.2100890576839447,
      0.19939030706882477,
      0.21432772278785706,
      0.20438264310359955,
      0.19681565463542938,
      0.21731886267662048,
      0.22071918845176697,
      0.20845681428909302,
      0.2290412336587906,
      0.2645595669746399,
      0.24238890409469604,
      0.22407548129558563,
      0.2491205632686615,
      0.25945234298706055,
      0.23574283719062805,
      0.22517812252044678,
      0.24382361769676208,
      0.23189204931259155,
      0.20663732290267944,
      0.19709612429141998,
      0.2001091092824936,
      0.19967329502105713,
      0.18574655055999756,
      0.1902000606060028,
      0.1990143358707428,
      0.2000904232263565,
      0.19145455956459045,
      0.2085287868976593,
      0.22624750435352325,
      0.2269359827041626,
      0.23212875425815582,
      0.2548865079879761,
      0.24975141882896423,
      0.23758471012115479,
      0.2485651671886444,
      0.24670755863189697,
      0.21760278940200806,
      0.21679475903511047,
      0.22134551405906677,
      0.2046472132205963,
      0.1876809448003769,
      0.19353047013282776,
      0.19575898349285126,
      0.17688024044036865,
      0.17429454624652863,
      0.17868833243846893,
      0.17600218951702118,
      0.159854918718338,
      0.1561962366104126,
      0.15755178034305573,
      0.16069558262825012,
      0.16105404496192932,
      0.1659245491027832,
      0.17273354530334473,
      0.18628838658332825,
      0.19629651308059692,
      0.2006732076406479,
      0.21109449863433838,
      0.23246054351329803,
      0.24212200939655304,
      0.22990359365940094,
      0.2344236671924591,
      0.2605414390563965,
      0.2612210214138031,
      0.2568659782409668,
      0.2818504571914673,
      0.2869400382041931,
      0.29317906498908997,
      0.2942059338092804,
      0.31455329060554504,
      0.3232208490371704,
      0.3314925730228424,
      0.33171117305755615,
      0.326962411403656,
      0.35670778155326843,
      0.3764544725418091,
      0.8945391774177551,
      0.828432559967041,
      0.8645119667053223,
      0.890909731388092,
      0.939234733581543,
      0.972064197063446,
      0.9864347577095032,
      0.9949447512626648,
      0.9903374314308167,
      0.9722537398338318,
      0.9805452227592468,
      0.994437038898468,
      0.9964790344238281,
      0.997853696346283,
      0.9967101216316223,
      0.9967512488365173,
      0.9972724914550781,
      0.9984773397445679,
      0.9993064403533936,
      0.999562680721283,
      0.9993435740470886,
      0.9986627697944641,
      0.9982643723487854,
      0.9941341280937195,
      0.9954427480697632,
      0.9839518070220947,
      0.9862633943557739,
      0.9932021498680115,
      0.9918323755264282,
      0.9884656667709351,
      0.9822275042533875,
      0.9712756276130676,
      0.923253059387207,
      0.8980959057807922,
      0.7985255122184753,
      0.8162842988967896,
      0.8810804486274719,
      0.8595641255378723,
      0.906667172908783,
      0.8913975954055786,
      0.9229196906089783,
      0.8885908722877502,
      0.910344660282135,
      0.8458128571510315,
      0.7995585799217224,
      0.850660502910614,
      0.8615720868110657,
      0.9382261037826538,
      0.9361096620559692,
      0.8844844102859497,
      0.8896716833114624,
      0.8365707993507385,
      0.8023197054862976,
      0.8959962129592896,
      0.9046611785888672,
      0.9086589217185974,
      0.854544997215271,
      0.8738626837730408,
      0.8064154386520386,
      0.7875943779945374,
      0.8592009544372559,
      0.8808093070983887,
      0.9207442998886108,
      0.9646749496459961,
      0.9821654558181763,
      0.9762624502182007,
      0.9925987124443054,
      0.9976634979248047,
      0.9974662065505981,
      0.9975784420967102,
      0.9973374605178833,
      0.9987321496009827,
      0.996802031993866,
      0.9984086751937866,
      0.9989022016525269,
      0.9974290728569031,
      0.9972743988037109,
      0.9988745450973511,
      0.998046875,
      0.9984493255615234,
      0.9966798424720764,
      0.9989765286445618,
      0.9988706111907959,
      0.999508261680603,
      0.9994075894355774,
      0.9990825653076172,
      0.9984122514724731,
      0.9980792999267578,
      0.997348964214325,
      0.9926228523254395,
      0.98818439245224,
      0.9938666224479675,
      0.9838576912879944,
      0.9530482888221741,
      0.9132134914398193,
      0.9248011112213135,
      0.8800795078277588,
      0.9153527021408081,
      0.8691055178642273,
      0.8914371728897095,
      0.823782205581665,
      0.875429630279541,
      0.8120682835578918,
      0.7735313773155212,
      0.7720443606376648,
      0.8033977746963501,
      0.8405436873435974,
      0.8707395195960999,
      0.8945854902267456,
      0.9479235410690308,
      0.9617056250572205,
      0.9883383512496948,
      0.9898502230644226,
      0.9941770434379578,
      0.993249773979187
    ],
    [
      0.14534692466259003,
      0.16791795194149017,
      0.18874695897102356,
      0.2085968554019928,
      0.21950364112854004,
      0.23309068381786346,
      0.25733500719070435,
      0.2817699909210205,
      0.30133116245269775,
      0.32830703258514404,
      0.3510706126689911,
      0.3376055657863617,
      0.3275735676288605,
      0.3330717384815216,
      0.3069375157356262,
      0.28361591696739197,
      0.2723998427391052,
      0.2632423937320709,
      0.2375616431236267,
      0.24007464945316315,
      0.23547838628292084,
      0.21922969818115234,
      0.22959409654140472,
      0.23059996962547302,
      0.2170054018497467,
      0.23722964525222778,
      0.24498975276947021,
      0.23349785804748535,
      0.25655481219291687,
      0.3006725013256073,
      0.27939605712890625,
      0.26227277517318726,
      0.2884005606174469,
      0.30427756905555725,
      0.2712084650993347,
      0.2554115653038025,
      0.26997214555740356,
      0.25715428590774536,
      0.2304372489452362,
      0.21241801977157593,
      0.21956861019134521,
      0.21313440799713135,
      0.19552022218704224,
      0.20082107186317444,
      0.21053455770015717,
      0.21055100858211517,
      0.19945257902145386,
      0.21607834100723267,
      0.23748838901519775,
      0.23995542526245117,
      0.253044456243515,
      0.27933090925216675,
      0.28432920575141907,
      0.27265122532844543,
      0.2971078157424927,
      0.2954869270324707,
      0.26107171177864075,
      0.25865280628204346,
      0.26829585433006287,
      0.24357570707798004,
      0.22112290561199188,
      0.23180831968784332,
      0.22663481533527374,
      0.19608576595783234,
      0.19960330426692963,
      0.19762618839740753,
      0.18596498668193817,
      0.17357565462589264,
      0.17366282641887665,
      0.17259258031845093,
      0.17851915955543518,
      0.17527887225151062,
      0.1808270812034607,
      0.18867552280426025,
      0.20482604205608368,
      0.21310147643089294,
      0.2184721827507019,
      0.2289910614490509,
      0.25809603929519653,
      0.26511096954345703,
      0.26021307706832886,
      0.2683769166469574,
      0.29704025387763977,
      0.3038110136985779,
      0.30118101835250854,
      0.32295382022857666,
      0.32140016555786133,
      0.3164834976196289,
      0.3140273988246918,
      0.3244032561779022,
      0.3248615860939026,
      0.3341652750968933,
      0.3362358510494232,
      0.3410147428512573,
      0.38013824820518494,
      0.40746617317199707,
      0.9000498056411743,
      0.8233864307403564,
      0.8608992099761963,
      0.8871569037437439,
      0.937326967716217,
      0.9725647568702698,
      0.9877955317497253,
      0.995787501335144,
      0.9923561215400696,
      0.9760169386863708,
      0.9845125079154968,
      0.9963981509208679,
      0.9981850981712341,
      0.998849093914032,
      0.9983937740325928,
      0.9985010027885437,
      0.9985935688018799,
      0.9990864992141724,
      0.9995254874229431,
      0.9996660947799683,
      0.9993914365768433,
      0.9987426400184631,
      0.998291552066803,
      0.9938451647758484,
      0.9952949285507202,
      0.9825220704078674,
      0.9851593971252441,
      0.9925559759140015,
      0.9912004470825195,
      0.9881693124771118,
      0.9805887937545776,
      0.968438982963562,
      0.9169659614562988,
      0.8923052549362183,
      0.7925078868865967,
      0.807775616645813,
      0.8736201524734497,
      0.8522122502326965,
      0.9040275812149048,
      0.8897683620452881,
      0.9205856323242188,
      0.8871585130691528,
      0.9083777070045471,
      0.8494020104408264,
      0.7906962633132935,
      0.851161539554596,
      0.8597068190574646,
      0.93704754114151,
      0.9358059763908386,
      0.8856714963912964,
      0.8890621662139893,
      0.8339479565620422,
      0.8010746240615845,
      0.8947917222976685,
      0.9034748077392578,
      0.9096099138259888,
      0.8584234714508057,
      0.8787180185317993,
      0.8132559657096863,
      0.7978904843330383,
      0.8670673370361328,
      0.8876363635063171,
      0.9258884787559509,
      0.966987669467926,
      0.9829877614974976,
      0.9779210686683655,
      0.9937657117843628,
      0.9981091618537903,
      0.997536301612854,
      0.9975687861442566,
      0.997360348701477,
      0.9989391565322876,
      0.9974515438079834,
      0.9987735152244568,
      0.9990909099578857,
      0.9976347088813782,
      0.9974635243415833,
      0.998982310295105,
      0.9980186820030212,
      0.9984378814697266,
      0.9965267777442932,
      0.9989653825759888,
      0.998859167098999,
      0.9995346069335938,
      0.9994775056838989,
      0.9993463158607483,
      0.9990796446800232,
      0.9989368915557861,
      0.9989326596260071,
      0.9970883727073669,
      0.993969738483429,
      0.9963863492012024,
      0.9906834959983826,
      0.9622431993484497,
      0.9207074642181396,
      0.9267808794975281,
      0.8822253346443176,
      0.9146252870559692,
      0.8663126826286316,
      0.8883817195892334,
      0.818300187587738,
      0.8652251958847046,
      0.8056731224060059,
      0.7645821571350098,
      0.7675667405128479,
      0.8020763397216797,
      0.8391483426094055,
      0.8720415234565735,
      0.8990338444709778,
      0.9522029161453247,
      0.9690366983413696,
      0.9926252961158752,
      0.9953405261039734,
      0.9974071383476257,
      0.9970602989196777
    ],
    [
      0.17398236691951752,
      0.21611130237579346,
      0.23301048576831818,
      0.26330453157424927,
      0.27022573351860046,
      0.2914542853832245,
      0.32105061411857605,
      0.3560154139995575,
      0.36751648783683777,
      0.3836849331855774,
      0.4066707491874695,
      0.41080600023269653,
      0.4020601511001587,
      0.40864333510398865,
      0.37974873185157776,
      0.33285021781921387,
      0.3372519612312317,
      0.3061622083187103,
      0.26596599817276,
      0.2606053352355957,
      0.26033687591552734,
      0.23828575015068054,
      0.24864354729652405,
      0.2514447867870331,
      0.23994673788547516,
      0.2749939560890198,
      0.2857847809791565,
      0.26253542304039,
      0.2868470549583435,
      0.3313741087913513,
      0.32708102464675903,
      0.3092755973339081,
      0.336516410112381,
      0.35905736684799194,
      0.33222681283950806,
      0.3044818341732025,
      0.32061639428138733,
      0.3076618015766144,
      0.2630650997161865,
      0.236005961894989,
      0.2495782971382141,
      0.24062049388885498,
      0.20712503790855408,
      0.2106057107448578,
      0.23141825199127197,
      0.22331023216247559,
      0.20738479495048523,
      0.23762483894824982,
      0.26436227560043335,
      0.2586384415626526,
      0.26697784662246704,
      0.3160753548145294,
      0.3264318108558655,
      0.3301553726196289,
      0.35604095458984375,
      0.3678014576435089,
      0.3431348204612732,
      0.3401269018650055,
      0.35331517457962036,
      0.32604971528053284,
      0.28608614206314087,
      0.2977865934371948,
      0.2863091826438904,
      0.2480534464120865,
      0.23874875903129578,
      0.2348773330450058,
      0.2170492559671402,
      0.19829601049423218,
      0.2062174677848816,
      0.20444804430007935,
      0.20153017342090607,
      0.2044544816017151,
      0.20708422362804413,
      0.21402335166931152,
      0.23735180497169495,
      0.2532486021518707,
      0.24671527743339539,
      0.26557523012161255,
      0.31043797731399536,
      0.32272616028785706,
      0.3318292498588562,
      0.3589070439338684,
      0.3790057897567749,
      0.3811083137989044,
      0.3802926242351532,
      0.3851839303970337,
      0.3736530840396881,
      0.35601362586021423,
      0.3523999750614166,
      0.35412678122520447,
      0.3499917984008789,
      0.34154316782951355,
      0.36512506008148193,
      0.3835712969303131,
      0.42274147272109985,
      0.43730372190475464,
      0.8995945453643799,
      0.8242827653884888,
      0.8555238246917725,
      0.8855340480804443,
      0.9360978603363037,
      0.9729174375534058,
      0.9887282848358154,
      0.9964094161987305,
      0.9938210248947144,
      0.9793629050254822,
      0.9873290061950684,
      0.997356653213501,
      0.9988159537315369,
      0.9992572665214539,
      0.9990465044975281,
      0.9991122484207153,
      0.9991503357887268,
      0.9994083642959595,
      0.99965900182724,
      0.9997385144233704,
      0.9994410872459412,
      0.9987953901290894,
      0.9982978105545044,
      0.9935706853866577,
      0.9951596856117249,
      0.9812881946563721,
      0.9839060306549072,
      0.9916249513626099,
      0.9897997379302979,
      0.9870672225952148,
      0.9785915017127991,
      0.9658366441726685,
      0.9080328941345215,
      0.8871549367904663,
      0.7895060181617737,
      0.803636908531189,
      0.8680602312088013,
      0.845029890537262,
      0.9003404378890991,
      0.8841083645820618,
      0.9184781312942505,
      0.8868047595024109,
      0.9079535007476807,
      0.8559000492095947,
      0.7859609127044678,
      0.8556044101715088,
      0.8643673658370972,
      0.9393553733825684,
      0.9368882179260254,
      0.8870458602905273,
      0.8945407271385193,
      0.8326004147529602,
      0.7937591075897217,
      0.8932939171791077,
      0.9056963920593262,
      0.9134503602981567,
      0.8663774728775024,
      0.8859279751777649,
      0.8224841356277466,
      0.8092643618583679,
      0.8763868808746338,
      0.8946250081062317,
      0.9294984936714172,
      0.9688416719436646,
      0.9839634299278259,
      0.9794125556945801,
      0.9949617385864258,
      0.9984948635101318,
      0.997735321521759,
      0.9977101683616638,
      0.9975265264511108,
      0.9991970658302307,
      0.9981153011322021,
      0.9991223812103271,
      0.9992791414260864,
      0.997907817363739,
      0.9977536201477051,
      0.9990894198417664,
      0.9980423450469971,
      0.9984461665153503,
      0.9963516592979431,
      0.998968780040741,
      0.9988324642181396,
      0.9995742440223694,
      0.9995564818382263,
      0.9995379447937012,
      0.9994205832481384,
      0.9992789030075073,
      0.9993984699249268,
      0.9984274506568909,
      0.9963626265525818,
      0.9974614381790161,
      0.9936919212341309,
      0.966597318649292,
      0.9256580471992493,
      0.9268848896026611,
      0.8863863348960876,
      0.9130721092224121,
      0.8623647689819336,
      0.8874018788337708,
      0.8086121678352356,
      0.8612286448478699,
      0.8000531792640686,
      0.7569594383239746,
      0.7603414058685303,
      0.7959889769554138,
      0.8406494855880737,
      0.8759095072746277,
      0.9032365083694458,
      0.9548054933547974,
      0.9728045463562012,
      0.9944831728935242,
      0.9971540570259094,
      0.9984313249588013,
      0.9982489943504333
    ],
    [
      0.3025583028793335,
      0.349621444940567,
      0.35104990005493164,
      0.3943285644054413,
      0.4193061292171478,
      0.42291557788848877,
      0.4434068500995636,
      0.4607240855693817,
      0.46638402342796326,
      0.47410014271736145,
      0.4828425645828247,
      0.47060349583625793,
      0.4689505398273468,
      0.4736105501651764,
      0.44832882285118103,
      0.4049900472164154,
      0.42835336923599243,
      0.4000440239906311,
      0.34301939606666565,
      0.326023131608963,
      0.34613773226737976,
      0.3131899833679199,
      0.31776174902915955,
      0.31920674443244934,
      0.295691579580307,
      0.34340110421180725,
      0.3636361360549927,
      0.33600330352783203,
      0.3479519486427307,
      0.4052882492542267,
      0.4089239239692688,
      0.3935742676258087,
      0.41769975423812866,
      0.4403868019580841,
      0.43959009647369385,
      0.38836681842803955,
      0.3997803032398224,
      0.4213259220123291,
      0.36934173107147217,
      0.30766725540161133,
      0.3317907452583313,
      0.33700448274612427,
      0.2806372046470642,
      0.26827913522720337,
      0.3152354061603546,
      0.2909064292907715,
      0.2713449001312256,
      0.3105929493904114,
      0.32719701528549194,
      0.3169553279876709,
      0.3283805847167969,
      0.39163506031036377,
      0.3923972547054291,
      0.3887391984462738,
      0.42611193656921387,
      0.4435453414916992,
      0.41969966888427734,
      0.43874573707580566,
      0.44042885303497314,
      0.41988250613212585,
      0.3780271112918854,
      0.3959096670150757,
      0.38270050287246704,
      0.33320021629333496,
      0.3168219029903412,
      0.3173927962779999,
      0.2922790050506592,
      0.27004796266555786,
      0.2731267213821411,
      0.28127288818359375,
      0.28009384870529175,
      0.2829991579055786,
      0.27087265253067017,
      0.2786715030670166,
      0.31766289472579956,
      0.33316755294799805,
      0.31849461793899536,
      0.3586379885673523,
      0.41005828976631165,
      0.40092703700065613,
      0.40050414204597473,
      0.4427867829799652,
      0.44494158029556274,
      0.4384552836418152,
      0.44082292914390564,
      0.4398115575313568,
      0.42253854870796204,
      0.3977162837982178,
      0.39462706446647644,
      0.3994486331939697,
      0.3784266710281372,
      0.3550059199333191,
      0.38615113496780396,
      0.4039418697357178,
      0.42900627851486206,
      0.42455849051475525,
      0.9090014696121216,
      0.8336123824119568,
      0.8607446551322937,
      0.8914484977722168,
      0.940812349319458,
      0.976465106010437,
      0.9911008477210999,
      0.9973806738853455,
      0.9959859848022461,
      0.9853388667106628,
      0.9914636015892029,
      0.9981802701950073,
      0.9992852807044983,
      0.9995697140693665,
      0.99950110912323,
      0.9995264410972595,
      0.9995530247688293,
      0.9996525645256042,
      0.9997844696044922,
      0.9998131394386292,
      0.999541699886322,
      0.9989254474639893,
      0.9984895586967468,
      0.9938488602638245,
      0.9954249262809753,
      0.981286346912384,
      0.9838002920150757,
      0.9910414814949036,
      0.989597499370575,
      0.9878159165382385,
      0.9775423407554626,
      0.9626460075378418,
      0.9009283781051636,
      0.8833130598068237,
      0.7801862955093384,
      0.7941858768463135,
      0.8585985898971558,
      0.8364220857620239,
      0.8990453481674194,
      0.8730175495147705,
      0.9202801585197449,
      0.8889915347099304,
      0.9105267524719238,
      0.8673353791236877,
      0.793013870716095,
      0.8639352917671204,
      0.877902090549469,
      0.9466740489006042,
      0.9431034922599792,
      0.8919296860694885,
      0.8980642557144165,
      0.8272467255592346,
      0.7882941365242004,
      0.8941167593002319,
      0.908022403717041,
      0.91774982213974,
      0.8731673359870911,
      0.8925942182540894,
      0.8406457304954529,
      0.8293520212173462,
      0.8887041807174683,
      0.9072904586791992,
      0.9403207302093506,
      0.97541344165802,
      0.9883154630661011,
      0.9838938117027283,
      0.9968530535697937,
      0.9989748597145081,
      0.9981451630592346,
      0.9980131983757019,
      0.9976996779441833,
      0.9993558526039124,
      0.9984863996505737,
      0.999354898929596,
      0.999438464641571,
      0.9979600310325623,
      0.9978036284446716,
      0.9992135167121887,
      0.9980133175849915,
      0.9985242486000061,
      0.996400773525238,
      0.9990549087524414,
      0.9989542961120605,
      0.9996411204338074,
      0.9996500015258789,
      0.9996951222419739,
      0.9996629953384399,
      0.9995442628860474,
      0.9997054934501648,
      0.9993039965629578,
      0.998454213142395,
      0.998496949672699,
      0.9964233636856079,
      0.9718716740608215,
      0.9339524507522583,
      0.9361116886138916,
      0.8912849426269531,
      0.9183984398841858,
      0.8540984988212585,
      0.8781893849372864,
      0.8057645559310913,
      0.8535499572753906,
      0.7933155298233032,
      0.7667597532272339,
      0.7685501575469971,
      0.8012840747833252,
      0.8489992618560791,
      0.8878586292266846,
      0.9121159315109253,
      0.9582762718200684,
      0.9763295650482178,
      0.9959112405776978,
      0.9983587265014648,
      0.9990463256835938,
      0.9990451335906982
    ],
    [
      0.4324197471141815,
      0.48207855224609375,
      0.4900170564651489,
      0.5056263208389282,
      0.5096782445907593,
      0.5418771505355835,
      0.5652050971984863,
      0.5531138181686401,
      0.566012978553772,
      0.6235898733139038,
      0.6131569147109985,
      0.5749766230583191,
      0.5973240733146667,
      0.6248096227645874,
      0.577103316783905,
      0.5390610098838806,
      0.5793660879135132,
      0.5680863261222839,
      0.5025284886360168,
      0.48453786969184875,
      0.5021560192108154,
      0.4940911531448364,
      0.4713444411754608,
      0.47760018706321716,
      0.46956151723861694,
      0.5046817064285278,
      0.5393041968345642,
      0.521033525466919,
      0.5278272032737732,
      0.579136848449707,
      0.5758383870124817,
      0.5412964224815369,
      0.5739251375198364,
      0.601852297782898,
      0.5736305713653564,
      0.5195643901824951,
      0.5427248477935791,
      0.546554684638977,
      0.4855414628982544,
      0.4362744688987732,
      0.4756728410720825,
      0.4813896119594574,
      0.39597177505493164,
      0.3932226598262787,
      0.42460596561431885,
      0.41215407848358154,
      0.3840223252773285,
      0.4167800545692444,
      0.4485473334789276,
      0.4209718108177185,
      0.42668449878692627,
      0.48044130206108093,
      0.48681730031967163,
      0.4682765007019043,
      0.49567556381225586,
      0.5060738325119019,
      0.4991356432437897,
      0.4926222264766693,
      0.4877757132053375,
      0.4799917936325073,
      0.44850409030914307,
      0.46150651574134827,
      0.45453891158103943,
      0.41264835000038147,
      0.40547776222229004,
      0.38810211420059204,
      0.3538590669631958,
      0.3572653532028198,
      0.347068727016449,
      0.332973450422287,
      0.3420518934726715,
      0.3431864380836487,
      0.3449797034263611,
      0.3624294698238373,
      0.3999122381210327,
      0.4107550084590912,
      0.4141322672367096,
      0.4485205411911011,
      0.4798402786254883,
      0.48409342765808105,
      0.49224355816841125,
      0.5120840072631836,
      0.5120198726654053,
      0.5137993693351746,
      0.5192385911941528,
      0.515691339969635,
      0.5307599902153015,
      0.5017022490501404,
      0.49320998787879944,
      0.5079216361045837,
      0.5016616582870483,
      0.4660411477088928,
      0.4807415008544922,
      0.5161373615264893,
      0.5112361907958984,
      0.48530396819114685,
      0.9287400245666504,
      0.8624147772789001,
      0.8877162933349609,
      0.9108747243881226,
      0.952438235282898,
      0.9823923707008362,
      0.9938614964485168,
      0.9980428814888,
      0.9974521994590759,
      0.9908325672149658,
      0.9948595762252808,
      0.9987526535987854,
      0.9995241165161133,
      0.9997439384460449,
      0.999717116355896,
      0.9997329711914062,
      0.9997500777244568,
      0.9997907280921936,
      0.9998642206192017,
      0.9998759031295776,
      0.9996663331985474,
      0.9991745352745056,
      0.9987272024154663,
      0.9950430989265442,
      0.9963130950927734,
      0.9862394332885742,
      0.9884929656982422,
      0.9933522939682007,
      0.9931919574737549,
      0.9923933148384094,
      0.9813283681869507,
      0.9676663279533386,
      0.9044324159622192,
      0.8917638659477234,
      0.7745250463485718,
      0.7937259674072266,
      0.8570995926856995,
      0.835254967212677,
      0.8880792856216431,
      0.8742649555206299,
      0.9192731380462646,
      0.8863407373428345,
      0.9051367044448853,
      0.8564315438270569,
      0.784369945526123,
      0.8657678365707397,
      0.8680155277252197,
      0.9571781158447266,
      0.9571370482444763,
      0.8929725289344788,
      0.891884446144104,
      0.8250001668930054,
      0.7909411191940308,
      0.9056711792945862,
      0.9173918962478638,
      0.9327124357223511,
      0.8851484060287476,
      0.9135614037513733,
      0.8702488541603088,
      0.8405138254165649,
      0.9087433815002441,
      0.9208956956863403,
      0.954477071762085,
      0.9838505983352661,
      0.9924770593643188,
      0.9894149899482727,
      0.998060405254364,
      0.9993342757225037,
      0.9985971450805664,
      0.9983709454536438,
      0.9981105327606201,
      0.9994076490402222,
      0.998640775680542,
      0.9994322657585144,
      0.9995342493057251,
      0.9981306791305542,
      0.9979924559593201,
      0.9993146657943726,
      0.9982362985610962,
      0.998708963394165,
      0.9970691204071045,
      0.999204695224762,
      0.9991942644119263,
      0.999717652797699,
      0.9997518658638,
      0.9998025298118591,
      0.9997887015342712,
      0.9997141361236572,
      0.9998231530189514,
      0.9996119141578674,
      0.9990552663803101,
      0.9989296793937683,
      0.9974679350852966,
      0.9766504764556885,
      0.9438951015472412,
      0.9399691820144653,
      0.8897489309310913,
      0.9175832867622375,
      0.8508232831954956,
      0.871893048286438,
      0.8102114200592041,
      0.8572257161140442,
      0.8093782067298889,
      0.7843921184539795,
      0.7822484970092773,
      0.807655394077301,
      0.8581520915031433,
      0.9024345874786377,
      0.9234674572944641,
      0.964927077293396,
      0.9811828136444092,
      0.9969042539596558,
      0.9989069700241089,
      0.9994608759880066,
      0.9994093775749207
    ],
    [
      0.47039201855659485,
      0.5267269015312195,
      0.547818124294281,
      0.5604630708694458,
      0.5582614541053772,
      0.615623950958252,
      0.6461210250854492,
      0.6003780364990234,
      0.6132471561431885,
      0.6787686347961426,
      0.6599971055984497,
      0.6128138899803162,
      0.6415042877197266,
      0.6860840916633606,
      0.6332888603210449,
      0.5985282063484192,
      0.641889214515686,
      0.6363543272018433,
      0.5693427920341492,
      0.5418389439582825,
      0.5785903930664062,
      0.580594539642334,
      0.5326122641563416,
      0.5631478428840637,
      0.5496867299079895,
      0.5770938992500305,
      0.6248987913131714,
      0.5946706533432007,
      0.5995327234268188,
      0.6500083208084106,
      0.6361125707626343,
      0.6014796495437622,
      0.625992476940155,
      0.6622111201286316,
      0.6265962719917297,
      0.5906568765640259,
      0.6234807968139648,
      0.6209232211112976,
      0.5570550560951233,
      0.5252086520195007,
      0.5509750247001648,
      0.5322903990745544,
      0.4640619158744812,
      0.46456408500671387,
      0.4621696472167969,
      0.4793667495250702,
      0.44442254304885864,
      0.49488818645477295,
      0.512291669845581,
      0.47766703367233276,
      0.483620822429657,
      0.5430490970611572,
      0.5488793849945068,
      0.5211482048034668,
      0.544156551361084,
      0.5631239414215088,
      0.5593419075012207,
      0.5409589409828186,
      0.5409099459648132,
      0.5395936965942383,
      0.5072194933891296,
      0.5052292943000793,
      0.4913378357887268,
      0.46874305605888367,
      0.44688594341278076,
      0.4252525568008423,
      0.4010137915611267,
      0.39903050661087036,
      0.38164690136909485,
      0.3613658845424652,
      0.3659289479255676,
      0.3631618618965149,
      0.3666766881942749,
      0.3871583342552185,
      0.4118334949016571,
      0.442458838224411,
      0.4621599614620209,
      0.48190227150917053,
      0.5235768556594849,
      0.5390622615814209,
      0.5447123050689697,
      0.5597827434539795,
      0.5836483836174011,
      0.5756796002388,
      0.5748193264007568,
      0.574866533279419,
      0.5958316922187805,
      0.5759508609771729,
      0.5580032467842102,
      0.5816147327423096,
      0.5856404900550842,
      0.5501405596733093,
      0.548978328704834,
      0.5877091884613037,
      0.5747295022010803,
      0.5351370573043823,
      0.9420474767684937,
      0.8895609378814697,
      0.9023069143295288,
      0.9244102835655212,
      0.9618251323699951,
      0.9868711233139038,
      0.9950087666511536,
      0.9983512759208679,
      0.9980618357658386,
      0.9936882853507996,
      0.9964889883995056,
      0.9990473985671997,
      0.9996055364608765,
      0.9997971653938293,
      0.9997795820236206,
      0.9997885823249817,
      0.9998000860214233,
      0.9998304843902588,
      0.9998854398727417,
      0.9998881816864014,
      0.9996926784515381,
      0.9992349743843079,
      0.9988053441047668,
      0.9957966208457947,
      0.9968359470367432,
      0.9896974563598633,
      0.9914162158966064,
      0.9947168231010437,
      0.9951817989349365,
      0.9941436648368835,
      0.9829205870628357,
      0.971484899520874,
      0.9067934155464172,
      0.8951901793479919,
      0.7838771939277649,
      0.8026580810546875,
      0.8694478273391724,
      0.8468462228775024,
      0.8959136605262756,
      0.8784590363502502,
      0.9181388020515442,
      0.8905146718025208,
      0.9093538522720337,
      0.858544111251831,
      0.785284161567688,
      0.8678649663925171,
      0.8704737424850464,
      0.9562575221061707,
      0.9567167162895203,
      0.8882650136947632,
      0.8956866264343262,
      0.8341960906982422,
      0.7994834780693054,
      0.900840163230896,
      0.9239391088485718,
      0.9356629848480225,
      0.8864704966545105,
      0.9253854751586914,
      0.8757804036140442,
      0.8492602109909058,
      0.9123780131340027,
      0.9292639493942261,
      0.9621260762214661,
      0.9878232479095459,
      0.9941328167915344,
      0.9927448034286499,
      0.9985577464103699,
      0.9994388222694397,
      0.9987132549285889,
      0.9984397888183594,
      0.9981805086135864,
      0.9993728995323181,
      0.9986134171485901,
      0.9994803667068481,
      0.9995543956756592,
      0.9981529116630554,
      0.9980019927024841,
      0.9993113279342651,
      0.9983252882957458,
      0.9987618327140808,
      0.9972453117370605,
      0.9992024898529053,
      0.9992415904998779,
      0.999728798866272,
      0.9997701048851013,
      0.9998267292976379,
      0.9998193383216858,
      0.999769389629364,
      0.9998581409454346,
      0.9997037053108215,
      0.9993045926094055,
      0.9991225004196167,
      0.998125433921814,
      0.9804607629776001,
      0.9498687982559204,
      0.9418817758560181,
      0.8925069570541382,
      0.9171162843704224,
      0.8559284210205078,
      0.879063606262207,
      0.8257333040237427,
      0.8653213977813721,
      0.8179045915603638,
      0.800533652305603,
      0.7930108308792114,
      0.8166533708572388,
      0.8671498894691467,
      0.9117541313171387,
      0.9283407926559448,
      0.968721330165863,
      0.9838718175888062,
      0.9974648356437683,
      0.9991653561592102,
      0.9995846748352051,
      0.9995202422142029
    ],
    [
      0.48222237825393677,
      0.546340823173523,
      0.5812478065490723,
      0.5904386639595032,
      0.5874079465866089,
      0.6493037343025208,
      0.6751844882965088,
      0.6218637228012085,
      0.6305542588233948,
      0.693513035774231,
      0.6745930314064026,
      0.6279267072677612,
      0.6557250022888184,
      0.705405592918396,
      0.6539584398269653,
      0.6195560097694397,
      0.6613863706588745,
      0.66929030418396,
      0.6083104610443115,
      0.5795525312423706,
      0.6332923769950867,
      0.6328966617584229,
      0.5644609332084656,
      0.605378270149231,
      0.5773683786392212,
      0.6072021722793579,
      0.6574156880378723,
      0.618621289730072,
      0.6167647838592529,
      0.6744062304496765,
      0.6566369533538818,
      0.6210864186286926,
      0.6436712741851807,
      0.681858241558075,
      0.645010232925415,
      0.6146829128265381,
      0.6468037962913513,
      0.6430109739303589,
      0.5842453837394714,
      0.5595399737358093,
      0.5824103355407715,
      0.5536481738090515,
      0.48854100704193115,
      0.4870350956916809,
      0.47634103894233704,
      0.49677976965904236,
      0.45933204889297485,
      0.5132225751876831,
      0.5270674228668213,
      0.4935135841369629,
      0.5052811503410339,
      0.5711373090744019,
      0.5696442127227783,
      0.5419633388519287,
      0.568510890007019,
      0.5941347479820251,
      0.5903797149658203,
      0.5759278535842896,
      0.57599276304245,
      0.5845959186553955,
      0.5509771704673767,
      0.5368186235427856,
      0.5391262769699097,
      0.5237688422203064,
      0.4726411700248718,
      0.4630160331726074,
      0.4626919627189636,
      0.4396204650402069,
      0.4054327607154846,
      0.39620643854141235,
      0.40401628613471985,
      0.3993554711341858,
      0.39968520402908325,
      0.41610342264175415,
      0.44353848695755005,
      0.47322654724121094,
      0.5102397203445435,
      0.5114519596099854,
      0.5694769620895386,
      0.5935751795768738,
      0.5857765674591064,
      0.6022838950157166,
      0.6360317468643188,
      0.6223900318145752,
      0.6116077899932861,
      0.6202497482299805,
      0.6368394494056702,
      0.6138550639152527,
      0.5919603109359741,
      0.6139993667602539,
      0.6186854839324951,
      0.5866601467132568,
      0.5733423829078674,
      0.6120548844337463,
      0.5980404615402222,
      0.5512254238128662,
      0.9487789273262024,
      0.8973106145858765,
      0.9022659063339233,
      0.9348887205123901,
      0.9675918817520142,
      0.9895646572113037,
      0.9961159825325012,
      0.9986554980278015,
      0.9985171556472778,
      0.9953127503395081,
      0.997370719909668,
      0.9992361068725586,
      0.9996564984321594,
      0.9998193383216858,
      0.9998034238815308,
      0.999809980392456,
      0.9998196959495544,
      0.999846875667572,
      0.9998949766159058,
      0.9998995065689087,
      0.9997158050537109,
      0.9992895126342773,
      0.9988959431648254,
      0.9964880347251892,
      0.9972926378250122,
      0.991969108581543,
      0.9926444888114929,
      0.994840145111084,
      0.9956818222999573,
      0.994570255279541,
      0.9830536842346191,
      0.9711475372314453,
      0.9093860983848572,
      0.896371066570282,
      0.7919217944145203,
      0.8143452405929565,
      0.8766815066337585,
      0.8598886728286743,
      0.906700611114502,
      0.885858952999115,
      0.925910234451294,
      0.8948981761932373,
      0.9119731187820435,
      0.8625502586364746,
      0.7909055352210999,
      0.8729757070541382,
      0.8769614100456238,
      0.9596725702285767,
      0.9584947824478149,
      0.8938470482826233,
      0.8990583419799805,
      0.8401521444320679,
      0.807377278804779,
      0.9045271277427673,
      0.9245738983154297,
      0.9398989081382751,
      0.8962671756744385,
      0.9288787841796875,
      0.8824718594551086,
      0.8571014404296875,
      0.9163855314254761,
      0.9275596141815186,
      0.9674052000045776,
      0.9905238747596741,
      0.9953097105026245,
      0.9948875904083252,
      0.9988924860954285,
      0.9995151162147522,
      0.9988287091255188,
      0.9985438585281372,
      0.9982380270957947,
      0.9993720054626465,
      0.9986225366592407,
      0.9994826912879944,
      0.9995683431625366,
      0.9982106685638428,
      0.9980397820472717,
      0.9993433356285095,
      0.9984335899353027,
      0.9988270401954651,
      0.9974032640457153,
      0.9992214441299438,
      0.9992721676826477,
      0.9997474551200867,
      0.999789297580719,
      0.9998406171798706,
      0.9998337626457214,
      0.9997957944869995,
      0.9998725652694702,
      0.9997405409812927,
      0.9994170665740967,
      0.9992089867591858,
      0.9984315633773804,
      0.9825409054756165,
      0.949915885925293,
      0.9455558657646179,
      0.8996943235397339,
      0.924392580986023,
      0.8614799976348877,
      0.8873695135116577,
      0.8353772759437561,
      0.8720356822013855,
      0.8244767189025879,
      0.8027034401893616,
      0.8007798790931702,
      0.8259674310684204,
      0.865877628326416,
      0.9070910215377808,
      0.9318349361419678,
      0.9716469049453735,
      0.9861074090003967,
      0.9978281259536743,
      0.9993018507957458,
      0.9996790289878845,
      0.9995698928833008
    ],
    [
      0.495907723903656,
      0.5658025741577148,
      0.6183868050575256,
      0.6248863339424133,
      0.6179450154304504,
      0.678601861000061,
      0.6980688571929932,
      0.6441816091537476,
      0.6502453088760376,
      0.7125082612037659,
      0.6919974684715271,
      0.6468633413314819,
      0.6759258508682251,
      0.7214202880859375,
      0.6748694777488708,
      0.6429168581962585,
      0.6869710087776184,
      0.7035015225410461,
      0.6536020636558533,
      0.6234967112541199,
      0.6847684383392334,
      0.6924018263816833,
      0.6132954955101013,
      0.6552895307540894,
      0.6152662634849548,
      0.6562414169311523,
      0.6967519521713257,
      0.6570560932159424,
      0.6420670747756958,
      0.7040454745292664,
      0.6850597262382507,
      0.6453083753585815,
      0.6624570488929749,
      0.7042847871780396,
      0.6641702651977539,
      0.6346368193626404,
      0.6663275361061096,
      0.6603912115097046,
      0.6113805770874023,
      0.5926809310913086,
      0.6222265362739563,
      0.597345232963562,
      0.5128096342086792,
      0.5171372890472412,
      0.49780094623565674,
      0.5233593583106995,
      0.46922096610069275,
      0.5015103816986084,
      0.5076435208320618,
      0.5011959671974182,
      0.5174127817153931,
      0.5806981325149536,
      0.5869184136390686,
      0.5654667615890503,
      0.5888286828994751,
      0.6148673295974731,
      0.6124857068061829,
      0.6015001535415649,
      0.6062300205230713,
      0.6199125051498413,
      0.5817928910255432,
      0.5691297054290771,
      0.5820992588996887,
      0.5687243938446045,
      0.5183796882629395,
      0.4991025924682617,
      0.5217120051383972,
      0.5011932253837585,
      0.4396741986274719,
      0.4343302845954895,
      0.4530688226222992,
      0.43484506011009216,
      0.42792099714279175,
      0.453355073928833,
      0.470132052898407,
      0.4995017945766449,
      0.537334144115448,
      0.5322611927986145,
      0.5925538539886475,
      0.6198320984840393,
      0.607667088508606,
      0.6196707487106323,
      0.657200813293457,
      0.6448336243629456,
      0.6264055371284485,
      0.6338568329811096,
      0.6532883644104004,
      0.6332404613494873,
      0.6084020137786865,
      0.6308217644691467,
      0.6342628002166748,
      0.6063345670700073,
      0.5862795114517212,
      0.6252294778823853,
      0.6120463013648987,
      0.5558013916015625,
      0.953041672706604,
      0.9043632745742798,
      0.9060084819793701,
      0.9406038522720337,
      0.9679970145225525,
      0.9910227656364441,
      0.9966485500335693,
      0.9988489747047424,
      0.9987867474555969,
      0.9963399171829224,
      0.9979171752929688,
      0.9993714690208435,
      0.99969482421875,
      0.9998375177383423,
      0.999824047088623,
      0.999824583530426,
      0.9998339414596558,
      0.9998593330383301,
      0.9999025464057922,
      0.9999046921730042,
      0.9997334480285645,
      0.9993359446525574,
      0.9989683628082275,
      0.9968284368515015,
      0.9975441694259644,
      0.9929841160774231,
      0.9930923581123352,
      0.9946422576904297,
      0.9957008957862854,
      0.9945213198661804,
      0.9824835062026978,
      0.9705790877342224,
      0.9105701446533203,
      0.8982794284820557,
      0.7980251908302307,
      0.8148306012153625,
      0.8825314044952393,
      0.8636394143104553,
      0.9101356267929077,
      0.891639232635498,
      0.9341837167739868,
      0.8996238112449646,
      0.9176437258720398,
      0.8664499521255493,
      0.8011927008628845,
      0.8778566122055054,
      0.8817765712738037,
      0.9602493047714233,
      0.9586833715438843,
      0.8963636159896851,
      0.9043012261390686,
      0.8429140448570251,
      0.8121004104614258,
      0.905532956123352,
      0.9252146482467651,
      0.9389640688896179,
      0.8988223075866699,
      0.9325481653213501,
      0.8898186683654785,
      0.8632818460464478,
      0.9213122129440308,
      0.9325339794158936,
      0.9716585278511047,
      0.9925029277801514,
      0.9958786964416504,
      0.9956841468811035,
      0.9990009069442749,
      0.9995383024215698,
      0.9988594055175781,
      0.9985740780830383,
      0.9982399344444275,
      0.9993607401847839,
      0.998597264289856,
      0.9994790554046631,
      0.9995642900466919,
      0.9982202053070068,
      0.9980449676513672,
      0.9993640780448914,
      0.9984952211380005,
      0.9988824725151062,
      0.9974958300590515,
      0.9992303252220154,
      0.9992868900299072,
      0.9997501969337463,
      0.9997947812080383,
      0.9998464584350586,
      0.9998443722724915,
      0.9998183846473694,
      0.9998845458030701,
      0.9997625350952148,
      0.9995040893554688,
      0.9992685317993164,
      0.9986255168914795,
      0.9839245080947876,
      0.952364981174469,
      0.9511039853096008,
      0.9033150672912598,
      0.9294271469116211,
      0.8655439615249634,
      0.895592212677002,
      0.8420572280883789,
      0.874784529209137,
      0.823734700679779,
      0.8057845234870911,
      0.8058560490608215,
      0.8244665861129761,
      0.8674742579460144,
      0.9129513502120972,
      0.9359654188156128,
      0.9745051264762878,
      0.9876519441604614,
      0.9981333613395691,
      0.9993996024131775,
      0.9997155666351318,
      0.9996106028556824
    ],
    [
      0.5090057849884033,
      0.5903900265693665,
      0.6498974561691284,
      0.6599761247634888,
      0.6412112712860107,
      0.6976855397224426,
      0.7153514623641968,
      0.6668716669082642,
      0.6695157289505005,
      0.7272402048110962,
      0.7087600231170654,
      0.6675192713737488,
      0.6933783292770386,
      0.7409830689430237,
      0.6957321763038635,
      0.666134238243103,
      0.7060036659240723,
      0.7259800434112549,
      0.6870608925819397,
      0.6548218727111816,
      0.7110432386398315,
      0.7236661911010742,
      0.6520076394081116,
      0.6859511137008667,
      0.6458516120910645,
      0.6941245794296265,
      0.7238368988037109,
      0.6883133053779602,
      0.6671384572982788,
      0.7280181646347046,
      0.7111161947250366,
      0.6675334572792053,
      0.6836414933204651,
      0.7246700525283813,
      0.6821035146713257,
      0.6540560126304626,
      0.6888613104820251,
      0.6828259825706482,
      0.6394094228744507,
      0.6305332779884338,
      0.6678058505058289,
      0.6362212896347046,
      0.5552153587341309,
      0.5698012113571167,
      0.5498775839805603,
      0.5578538179397583,
      0.49737459421157837,
      0.4969048798084259,
      0.5041926503181458,
      0.5372869372367859,
      0.5467384457588196,
      0.6023823022842407,
      0.6142100095748901,
      0.5924746990203857,
      0.6157473921775818,
      0.6431493759155273,
      0.6353508234024048,
      0.62757408618927,
      0.6380683183670044,
      0.6533602476119995,
      0.6230176091194153,
      0.6151618957519531,
      0.633719265460968,
      0.6314077377319336,
      0.5932077169418335,
      0.5886014103889465,
      0.630227267742157,
      0.5879538655281067,
      0.525787889957428,
      0.5341782569885254,
      0.5471792221069336,
      0.5341541171073914,
      0.4985009729862213,
      0.5340593457221985,
      0.5406064391136169,
      0.5618433356285095,
      0.5942568778991699,
      0.588036835193634,
      0.6343001127243042,
      0.6601132154464722,
      0.6451243162155151,
      0.6520981788635254,
      0.6875317692756653,
      0.6750323176383972,
      0.6506121158599854,
      0.6568771600723267,
      0.6746160984039307,
      0.6557714939117432,
      0.6318730711936951,
      0.6545336842536926,
      0.6586592793464661,
      0.6304874420166016,
      0.6063230037689209,
      0.6445662975311279,
      0.6284451484680176,
      0.5690828561782837,
      0.9599729776382446,
      0.9182054400444031,
      0.9176177382469177,
      0.9425961971282959,
      0.9740270376205444,
      0.9930081367492676,
      0.997355043888092,
      0.9990906119346619,
      0.999138593673706,
      0.9977239966392517,
      0.998698890209198,
      0.9995732307434082,
      0.9997564554214478,
      0.999867856502533,
      0.9998477101325989,
      0.9998466372489929,
      0.9998517632484436,
      0.9998765587806702,
      0.9999142289161682,
      0.999916672706604,
      0.9997677803039551,
      0.9994481801986694,
      0.9991211891174316,
      0.9974821209907532,
      0.9979773759841919,
      0.9944323301315308,
      0.9941613078117371,
      0.9950308203697205,
      0.9962342381477356,
      0.9951579570770264,
      0.9835307598114014,
      0.9718518257141113,
      0.9140509963035583,
      0.899907112121582,
      0.8027421236038208,
      0.8236891031265259,
      0.8919259905815125,
      0.8715696334838867,
      0.918913722038269,
      0.9003158211708069,
      0.942837119102478,
      0.9108849763870239,
      0.9256390929222107,
      0.8772450089454651,
      0.8167998790740967,
      0.8866206407546997,
      0.892095148563385,
      0.9648169279098511,
      0.9658310413360596,
      0.9054492712020874,
      0.9116418361663818,
      0.8487013578414917,
      0.8185797929763794,
      0.904539167881012,
      0.9286985397338867,
      0.9444079399108887,
      0.8990180492401123,
      0.9395166635513306,
      0.8985483646392822,
      0.869701623916626,
      0.9289364218711853,
      0.9391330480575562,
      0.9771886467933655,
      0.9946970343589783,
      0.9967685341835022,
      0.9966315031051636,
      0.9991725087165833,
      0.9996150732040405,
      0.999023973941803,
      0.9987584948539734,
      0.9984105825424194,
      0.9993962049484253,
      0.9986778497695923,
      0.9994950294494629,
      0.9995978474617004,
      0.9983662366867065,
      0.9981514811515808,
      0.9994168281555176,
      0.998654842376709,
      0.9989967346191406,
      0.9978212714195251,
      0.9993073344230652,
      0.9993897676467896,
      0.999782919883728,
      0.9998306035995483,
      0.9998631477355957,
      0.9998616576194763,
      0.9998522996902466,
      0.9999082088470459,
      0.9998131394386292,
      0.9996190667152405,
      0.9994149208068848,
      0.9990327954292297,
      0.9877557158470154,
      0.9604799747467041,
      0.9544399976730347,
      0.9164940118789673,
      0.9402297139167786,
      0.8796912431716919,
      0.908562183380127,
      0.8552860021591187,
      0.8818254470825195,
      0.8346881866455078,
      0.814731240272522,
      0.816655158996582,
      0.8391726016998291,
      0.8795902729034424,
      0.9259498119354248,
      0.9409257769584656,
      0.9817322492599487,
      0.9924179315567017,
      0.9987825751304626,
      0.9995719194412231,
      0.9997767210006714,
      0.9996727108955383
    ],
    [
      0.5192548632621765,
      0.6097121238708496,
      0.6722153425216675,
      0.6791071891784668,
      0.6555051803588867,
      0.7107200026512146,
      0.7300738096237183,
      0.681604266166687,
      0.6818019151687622,
      0.7396746873855591,
      0.7230679988861084,
      0.6832777261734009,
      0.7083482146263123,
      0.7521792650222778,
      0.7109629511833191,
      0.6830912828445435,
      0.7223434448242188,
      0.7440001368522644,
      0.7081348896026611,
      0.6768659949302673,
      0.7334085702896118,
      0.7459688186645508,
      0.6891734600067139,
      0.7151964902877808,
      0.6732832193374634,
      0.7193110585212708,
      0.7436792254447937,
      0.7131587862968445,
      0.6878442764282227,
      0.748205304145813,
      0.7321033477783203,
      0.6861826181411743,
      0.701915979385376,
      0.7406573295593262,
      0.7004846334457397,
      0.6725646257400513,
      0.7072556018829346,
      0.703658938407898,
      0.6634107828140259,
      0.6576265692710876,
      0.692398190498352,
      0.6632283926010132,
      0.5990571975708008,
      0.6094435453414917,
      0.596907913684845,
      0.591150164604187,
      0.5623367428779602,
      0.5280107259750366,
      0.5269534587860107,
      0.5885739326477051,
      0.5872749090194702,
      0.6415624022483826,
      0.6454549431800842,
      0.6182085275650024,
      0.6386566758155823,
      0.6690636873245239,
      0.6539446115493774,
      0.6455467939376831,
      0.6568866968154907,
      0.6787532567977905,
      0.64778071641922,
      0.6430717706680298,
      0.6598355174064636,
      0.6661449074745178,
      0.6304932832717896,
      0.6365081667900085,
      0.6661874055862427,
      0.6383429765701294,
      0.5928822755813599,
      0.5997888445854187,
      0.5930705666542053,
      0.5944468975067139,
      0.5429046750068665,
      0.5896866321563721,
      0.5855933427810669,
      0.6058231592178345,
      0.6327940225601196,
      0.6252485513687134,
      0.660952627658844,
      0.6852513551712036,
      0.6682063937187195,
      0.6736046075820923,
      0.7099080085754395,
      0.6951130628585815,
      0.6683642864227295,
      0.67548006772995,
      0.6917706727981567,
      0.6751746535301208,
      0.6509059071540833,
      0.6719392538070679,
      0.6764681935310364,
      0.6453981399536133,
      0.6240041255950928,
      0.6601167917251587,
      0.644405722618103,
      0.5869792699813843,
      0.9649997353553772,
      0.9294662475585938,
      0.9168028831481934,
      0.9502685070037842,
      0.9762313365936279,
      0.9945272207260132,
      0.9979882836341858,
      0.9992467164993286,
      0.9993357062339783,
      0.9984709024429321,
      0.9991157054901123,
      0.9996835589408875,
      0.9997948408126831,
      0.9998858571052551,
      0.9998615384101868,
      0.999860405921936,
      0.9998624324798584,
      0.999886691570282,
      0.9999218583106995,
      0.9999236464500427,
      0.9997891783714294,
      0.9995118975639343,
      0.9992203712463379,
      0.997919499874115,
      0.9983376264572144,
      0.995749294757843,
      0.9950094223022461,
      0.9951756000518799,
      0.9965419173240662,
      0.9955204129219055,
      0.9840421676635742,
      0.9696381092071533,
      0.9163210391998291,
      0.9041694402694702,
      0.8116177320480347,
      0.8336529731750488,
      0.8990212678909302,
      0.877626359462738,
      0.9236619472503662,
      0.9058243632316589,
      0.9473453164100647,
      0.9172273874282837,
      0.9337635040283203,
      0.8866567611694336,
      0.8310397863388062,
      0.8937012553215027,
      0.8983119130134583,
      0.9690959453582764,
      0.969175398349762,
      0.9097551703453064,
      0.914671778678894,
      0.8545212745666504,
      0.8244286775588989,
      0.9076950550079346,
      0.9312591552734375,
      0.9461260437965393,
      0.9047284722328186,
      0.9462420344352722,
      0.9060285091400146,
      0.874697744846344,
      0.9327038526535034,
      0.9444990158081055,
      0.9806330800056458,
      0.9958042502403259,
      0.9973092675209045,
      0.997241199016571,
      0.9993022084236145,
      0.9996731281280518,
      0.9991509318351746,
      0.9988979697227478,
      0.9985564947128296,
      0.9994296431541443,
      0.9987694621086121,
      0.999518632888794,
      0.999629557132721,
      0.9984675645828247,
      0.9982324838638306,
      0.9994475245475769,
      0.9987719655036926,
      0.9990797638893127,
      0.9980373382568359,
      0.9993516206741333,
      0.9994515776634216,
      0.9998096227645874,
      0.9998549818992615,
      0.999875009059906,
      0.9998723268508911,
      0.9998739361763,
      0.9999211430549622,
      0.9998481869697571,
      0.9997074604034424,
      0.9995425939559937,
      0.9993349313735962,
      0.9915732145309448,
      0.9678910970687866,
      0.9621783494949341,
      0.9262195825576782,
      0.9473822116851807,
      0.890113115310669,
      0.916733980178833,
      0.8687676191329956,
      0.8907949328422546,
      0.8436504602432251,
      0.8259638547897339,
      0.8273411393165588,
      0.8511871099472046,
      0.8898580074310303,
      0.9332326650619507,
      0.9498433470726013,
      0.98747318983078,
      0.9957948327064514,
      0.9992268085479736,
      0.9996823072433472,
      0.9998169541358948,
      0.9997113943099976
    ],
    [
      0.5327818989753723,
      0.6284236907958984,
      0.6949977278709412,
      0.6946711540222168,
      0.6714106202125549,
      0.7192641496658325,
      0.7421700954437256,
      0.695029616355896,
      0.6946399211883545,
      0.7493014335632324,
      0.7355821132659912,
      0.6932297348976135,
      0.7163814306259155,
      0.7618098258972168,
      0.722507119178772,
      0.693183958530426,
      0.7319123148918152,
      0.7544365525245667,
      0.7200772166252136,
      0.6900537014007568,
      0.7437922954559326,
      0.7580370903015137,
      0.7095192670822144,
      0.7303011417388916,
      0.6880930066108704,
      0.7300460338592529,
      0.7550578117370605,
      0.7262088060379028,
      0.7011885046958923,
      0.761167585849762,
      0.7442227602005005,
      0.6974779367446899,
      0.7125257253646851,
      0.7529653310775757,
      0.7136345505714417,
      0.6849462389945984,
      0.7203731536865234,
      0.7203265428543091,
      0.6803257465362549,
      0.6740840673446655,
      0.710443913936615,
      0.6814711689949036,
      0.6302515268325806,
      0.6430813074111938,
      0.6466256976127625,
      0.63618403673172,
      0.6259691715240479,
      0.6008738279342651,
      0.606359601020813,
      0.6372765302658081,
      0.6454394459724426,
      0.6866500377655029,
      0.6872308254241943,
      0.647744357585907,
      0.6669326424598694,
      0.6933586597442627,
      0.6778554916381836,
      0.6632230281829834,
      0.6748182773590088,
      0.6999393701553345,
      0.6647163033485413,
      0.6598823070526123,
      0.6757025718688965,
      0.6861072778701782,
      0.6502230167388916,
      0.656852126121521,
      0.6857661008834839,
      0.6689010262489319,
      0.6312311291694641,
      0.6313794851303101,
      0.63423752784729,
      0.6408436298370361,
      0.5806645750999451,
      0.6269075870513916,
      0.6133066415786743,
      0.63633131980896,
      0.6592115163803101,
      0.649983286857605,
      0.6834708452224731,
      0.7045790553092957,
      0.6840906143188477,
      0.687663733959198,
      0.7280040383338928,
      0.7119777202606201,
      0.6829426884651184,
      0.6909259557723999,
      0.7088231444358826,
      0.6908692121505737,
      0.6693459749221802,
      0.6897701621055603,
      0.6928380727767944,
      0.6618565917015076,
      0.6444188952445984,
      0.6792252659797668,
      0.662147581577301,
      0.6078540682792664,
      0.9672876000404358,
      0.9338379502296448,
      0.9220223426818848,
      0.9526265263557434,
      0.9750547409057617,
      0.9948098063468933,
      0.9981883764266968,
      0.999305784702301,
      0.9993942975997925,
      0.9986462593078613,
      0.9992109537124634,
      0.9997134208679199,
      0.9998056888580322,
      0.9998933672904968,
      0.9998690485954285,
      0.9998668432235718,
      0.9998684525489807,
      0.9998926520347595,
      0.9999277591705322,
      0.9999271631240845,
      0.9998105764389038,
      0.9995526671409607,
      0.9992876052856445,
      0.9981259703636169,
      0.9984752535820007,
      0.9960364103317261,
      0.9954847097396851,
      0.9957444667816162,
      0.997172474861145,
      0.9963767528533936,
      0.9864210486412048,
      0.9722947478294373,
      0.9221580028533936,
      0.9133440256118774,
      0.8207051753997803,
      0.844451904296875,
      0.9048987627029419,
      0.8843677639961243,
      0.9278686046600342,
      0.9111018180847168,
      0.9496954679489136,
      0.9206597208976746,
      0.9354503154754639,
      0.8900381326675415,
      0.8378151655197144,
      0.9000809192657471,
      0.9021637439727783,
      0.9700392484664917,
      0.9712985157966614,
      0.9133291244506836,
      0.9182109832763672,
      0.8616932034492493,
      0.8345295190811157,
      0.9135633111000061,
      0.9369698762893677,
      0.9515582323074341,
      0.9116822481155396,
      0.948327898979187,
      0.9126100540161133,
      0.8804595470428467,
      0.9356700778007507,
      0.9482870697975159,
      0.9830275177955627,
      0.9966589212417603,
      0.9977526664733887,
      0.997806966304779,
      0.9994274377822876,
      0.9997255206108093,
      0.9992613792419434,
      0.9990407228469849,
      0.9987399578094482,
      0.9994928240776062,
      0.9989289045333862,
      0.9995914697647095,
      0.9996860027313232,
      0.9986849427223206,
      0.9985415935516357,
      0.9995281100273132,
      0.9989240765571594,
      0.9991753697395325,
      0.9982906579971313,
      0.9994044899940491,
      0.9995155930519104,
      0.999832034111023,
      0.9998724460601807,
      0.9998852014541626,
      0.9998799562454224,
      0.9998866319656372,
      0.9999274015426636,
      0.9998620748519897,
      0.9997395873069763,
      0.9996051788330078,
      0.9994044303894043,
      0.9922652244567871,
      0.9685778617858887,
      0.9645310044288635,
      0.9292855858802795,
      0.9503788948059082,
      0.8958021402359009,
      0.9224855303764343,
      0.8744779825210571,
      0.898369312286377,
      0.8527880311012268,
      0.8317990303039551,
      0.8354636430740356,
      0.8587214946746826,
      0.895092248916626,
      0.9399966597557068,
      0.9523012638092041,
      0.98887038230896,
      0.9964094758033752,
      0.9993299841880798,
      0.9997060894966125,
      0.9998316764831543,
      0.9997237920761108
    ],
    [
      0.5687735080718994,
      0.6624969244003296,
      0.7273513078689575,
      0.7177315950393677,
      0.6902028322219849,
      0.7327111959457397,
      0.7577975392341614,
      0.7112611532211304,
      0.7076905369758606,
      0.76039057970047,
      0.7502235770225525,
      0.7058168053627014,
      0.7264628410339355,
      0.7712745666503906,
      0.73276686668396,
      0.7028693556785583,
      0.7419248223304749,
      0.7647799253463745,
      0.7322691679000854,
      0.7016255259513855,
      0.754841685295105,
      0.7694799900054932,
      0.7260185480117798,
      0.7451698780059814,
      0.7009314298629761,
      0.7425020933151245,
      0.7678477764129639,
      0.7397001385688782,
      0.7150371074676514,
      0.7732622027397156,
      0.7565510869026184,
      0.7099822163581848,
      0.7247445583343506,
      0.7660712003707886,
      0.7275681495666504,
      0.6994265913963318,
      0.7390520572662354,
      0.7398439049720764,
      0.7019866704940796,
      0.6986507177352905,
      0.7348153591156006,
      0.7098116874694824,
      0.6713231205940247,
      0.6875112652778625,
      0.7074692845344543,
      0.7053934931755066,
      0.6926038265228271,
      0.6952562928199768,
      0.708624005317688,
      0.7106906175613403,
      0.700986385345459,
      0.721225917339325,
      0.726196825504303,
      0.6841012835502625,
      0.6943566203117371,
      0.7205609083175659,
      0.7055070996284485,
      0.6820552349090576,
      0.6933532953262329,
      0.7216315865516663,
      0.6837069988250732,
      0.6770389080047607,
      0.6923771500587463,
      0.7074747085571289,
      0.668188214302063,
      0.6798999309539795,
      0.7036149501800537,
      0.6935586333274841,
      0.6572085022926331,
      0.652532696723938,
      0.6699258089065552,
      0.6779588460922241,
      0.6205465197563171,
      0.6597393751144409,
      0.6412556767463684,
      0.6641978025436401,
      0.685616135597229,
      0.6747655868530273,
      0.7103841304779053,
      0.7276344895362854,
      0.7002512812614441,
      0.7040214538574219,
      0.7509195804595947,
      0.7320975661277771,
      0.7021157741546631,
      0.7121912837028503,
      0.7339223623275757,
      0.7116333842277527,
      0.6928101181983948,
      0.7090932130813599,
      0.7147777080535889,
      0.6845521926879883,
      0.6692681908607483,
      0.7023507356643677,
      0.6844491362571716,
      0.637239933013916,
      0.9704775810241699,
      0.9410290718078613,
      0.9314273595809937,
      0.9585305452346802,
      0.9794981479644775,
      0.9957225918769836,
      0.9984788298606873,
      0.9993689060211182,
      0.9994557499885559,
      0.9988452792167664,
      0.9993219971656799,
      0.9997480511665344,
      0.9998185038566589,
      0.9999006390571594,
      0.9998749494552612,
      0.9998719692230225,
      0.9998723864555359,
      0.9998970627784729,
      0.9999324083328247,
      0.9999310970306396,
      0.9998265504837036,
      0.9995876550674438,
      0.9993519186973572,
      0.998401939868927,
      0.998723030090332,
      0.9968125820159912,
      0.9962404370307922,
      0.9964187741279602,
      0.9978351593017578,
      0.9971897602081299,
      0.9873031377792358,
      0.9747246503829956,
      0.9271862506866455,
      0.9196602702140808,
      0.8358438014984131,
      0.8604288101196289,
      0.9148049354553223,
      0.8938007354736328,
      0.9336275458335876,
      0.9162513017654419,
      0.9524891972541809,
      0.9248116612434387,
      0.9382534623146057,
      0.8959806561470032,
      0.8461428880691528,
      0.9047564268112183,
      0.9077931642532349,
      0.9718478322029114,
      0.9732369184494019,
      0.918239951133728,
      0.923505961894989,
      0.8719111680984497,
      0.8461006879806519,
      0.9195761680603027,
      0.941865086555481,
      0.957388162612915,
      0.9188103675842285,
      0.9531647562980652,
      0.9196120500564575,
      0.8857971429824829,
      0.9395710229873657,
      0.9521198868751526,
      0.9863825440406799,
      0.9974009394645691,
      0.9981479644775391,
      0.998278021812439,
      0.9995306730270386,
      0.9997719526290894,
      0.9993626475334167,
      0.9991791844367981,
      0.9989021420478821,
      0.9995611906051636,
      0.9990481734275818,
      0.9996532201766968,
      0.9997303485870361,
      0.9988847970962524,
      0.998833954334259,
      0.9996001720428467,
      0.9990845322608948,
      0.9992753863334656,
      0.9985211491584778,
      0.9994602203369141,
      0.9995635747909546,
      0.9998517036437988,
      0.9998890161514282,
      0.9998941421508789,
      0.999886691570282,
      0.999898374080658,
      0.9999319911003113,
      0.9998759627342224,
      0.9997796416282654,
      0.999674379825592,
      0.9995006918907166,
      0.9933309555053711,
      0.9704185724258423,
      0.967859148979187,
      0.9336106777191162,
      0.9541102647781372,
      0.9016280174255371,
      0.9295703172683716,
      0.8836612105369568,
      0.9073259830474854,
      0.8642875552177429,
      0.8419296741485596,
      0.8459644913673401,
      0.868844747543335,
      0.9044560790061951,
      0.9448553919792175,
      0.9561440944671631,
      0.9907422065734863,
      0.9972450733184814,
      0.9994644522666931,
      0.9997400641441345,
      0.9998477101325989,
      0.9997363686561584
    ],
    [
      0.6310807466506958,
      0.6983888149261475,
      0.7583438158035278,
      0.7358616590499878,
      0.7047319412231445,
      0.7502243518829346,
      0.7717922925949097,
      0.7260626554489136,
      0.7196257710456848,
      0.7724368572235107,
      0.7612780332565308,
      0.7170508503913879,
      0.7373302578926086,
      0.7803353071212769,
      0.7426135540008545,
      0.7135643362998962,
      0.7518346309661865,
      0.7748459577560425,
      0.7434802055358887,
      0.7125292420387268,
      0.7651703357696533,
      0.7797108292579651,
      0.7408499717712402,
      0.7578678727149963,
      0.7124060392379761,
      0.7548770904541016,
      0.7808192372322083,
      0.7521623969078064,
      0.7275894284248352,
      0.7847322225570679,
      0.7677785754203796,
      0.7199459075927734,
      0.7347637414932251,
      0.7763175964355469,
      0.7378681898117065,
      0.7098548412322998,
      0.750663161277771,
      0.751372218132019,
      0.7163276672363281,
      0.7136329412460327,
      0.7477986812591553,
      0.7255008220672607,
      0.6932470202445984,
      0.7076911330223083,
      0.7292604446411133,
      0.7338761687278748,
      0.7205297350883484,
      0.7288159132003784,
      0.7431467771530151,
      0.7360005378723145,
      0.7246887683868408,
      0.7386906743049622,
      0.74452805519104,
      0.7040915489196777,
      0.7118172645568848,
      0.7379980683326721,
      0.7227576375007629,
      0.6960942149162292,
      0.7071976065635681,
      0.7359681129455566,
      0.6983411312103271,
      0.6898193955421448,
      0.7048351168632507,
      0.7223876714706421,
      0.6811261177062988,
      0.6925116181373596,
      0.7149912118911743,
      0.7090445756912231,
      0.6717920303344727,
      0.6660391092300415,
      0.6849671602249146,
      0.6955764889717102,
      0.6448087692260742,
      0.6798639297485352,
      0.6595491170883179,
      0.6807266473770142,
      0.6999340653419495,
      0.6890325546264648,
      0.7212297320365906,
      0.7367508411407471,
      0.7114381790161133,
      0.7143911123275757,
      0.7606844305992126,
      0.7411853075027466,
      0.7141702175140381,
      0.7246182560920715,
      0.7464988827705383,
      0.7227553725242615,
      0.7051461338996887,
      0.7195990681648254,
      0.7258237600326538,
      0.6970314979553223,
      0.6820141077041626,
      0.7138715386390686,
      0.6974655985832214,
      0.652100145816803,
      0.9726447463035583,
      0.9462911486625671,
      0.9375661611557007,
      0.9605810642242432,
      0.9798407554626465,
      0.9958982467651367,
      0.9986215233802795,
      0.9994152188301086,
      0.9995012879371643,
      0.9989718794822693,
      0.9993853569030762,
      0.9997676610946655,
      0.999825656414032,
      0.9999045133590698,
      0.9998787045478821,
      0.9998745918273926,
      0.9998747110366821,
      0.99989914894104,
      0.999934732913971,
      0.9999335408210754,
      0.9998380541801453,
      0.99961256980896,
      0.999396026134491,
      0.998537003993988,
      0.9988309741020203,
      0.9971176981925964,
      0.9966017603874207,
      0.9968183636665344,
      0.9981403946876526,
      0.997547447681427,
      0.9884661436080933,
      0.9764071106910706,
      0.9298316836357117,
      0.9228338003158569,
      0.8436737656593323,
      0.86841881275177,
      0.9195863604545593,
      0.8988914489746094,
      0.9358747005462646,
      0.918581485748291,
      0.9535545110702515,
      0.9269021153450012,
      0.9394090175628662,
      0.8985823392868042,
      0.851429283618927,
      0.9073374271392822,
      0.9106407165527344,
      0.9726850986480713,
      0.9745767116546631,
      0.921349287033081,
      0.92713862657547,
      0.8785774111747742,
      0.8554918169975281,
      0.9212435483932495,
      0.9446526765823364,
      0.9610689878463745,
      0.9220079183578491,
      0.957708477973938,
      0.9245140552520752,
      0.8916590213775635,
      0.942451000213623,
      0.9544321298599243,
      0.9886980056762695,
      0.9978407621383667,
      0.9983910322189331,
      0.9985746741294861,
      0.999595046043396,
      0.9998000860214233,
      0.9994294047355652,
      0.9992696642875671,
      0.999004065990448,
      0.9995985627174377,
      0.9991233348846436,
      0.9996851086616516,
      0.9997541904449463,
      0.9989921450614929,
      0.9989899396896362,
      0.9996406435966492,
      0.999178409576416,
      0.9993434548377991,
      0.9986576437950134,
      0.9994967579841614,
      0.9995980858802795,
      0.9998612999916077,
      0.9998977184295654,
      0.9998993277549744,
      0.9998897314071655,
      0.9999045133590698,
      0.9999352097511292,
      0.9998825192451477,
      0.999798595905304,
      0.9997073411941528,
      0.9995453357696533,
      0.9937952160835266,
      0.9710162878036499,
      0.9699764847755432,
      0.9355721473693848,
      0.9556342959403992,
      0.904657781124115,
      0.9327709674835205,
      0.8880420923233032,
      0.911527156829834,
      0.8705565333366394,
      0.8485367298126221,
      0.8499911427497864,
      0.8741839528083801,
      0.9076558351516724,
      0.9466617703437805,
      0.9575713872909546,
      0.9917086362838745,
      0.9975973963737488,
      0.999524712562561,
      0.9997559189796448,
      0.9998558163642883,
      0.9997423887252808
    ],
    [
      0.6653653383255005,
      0.7189691662788391,
      0.775383472442627,
      0.7465513944625854,
      0.7201024293899536,
      0.7665650844573975,
      0.7829612493515015,
      0.7381330728530884,
      0.7317675948143005,
      0.7842749953269958,
      0.7709399461746216,
      0.7286432981491089,
      0.7494288682937622,
      0.7892841100692749,
      0.7524904012680054,
      0.7246385216712952,
      0.7619869709014893,
      0.7843790054321289,
      0.7543071508407593,
      0.7218254804611206,
      0.7751988768577576,
      0.7885862588882446,
      0.7537659406661987,
      0.7685310244560242,
      0.7220315337181091,
      0.7646896243095398,
      0.7919825315475464,
      0.7624325752258301,
      0.7370474338531494,
      0.793215274810791,
      0.7776476740837097,
      0.7288187742233276,
      0.7433562278747559,
      0.7841975688934326,
      0.7467280030250549,
      0.7190186381340027,
      0.7589462995529175,
      0.7611674070358276,
      0.7282276749610901,
      0.7266352772712708,
      0.7583696842193604,
      0.7394498586654663,
      0.7142740488052368,
      0.7262252569198608,
      0.7469513416290283,
      0.754911482334137,
      0.7459579706192017,
      0.7504600286483765,
      0.7617037296295166,
      0.7549669742584229,
      0.7445233464241028,
      0.7520431280136108,
      0.7594891786575317,
      0.7215147614479065,
      0.7256783843040466,
      0.7501070499420166,
      0.7395130395889282,
      0.7096356153488159,
      0.7184005975723267,
      0.7484301328659058,
      0.71330726146698,
      0.7014231085777283,
      0.7153064012527466,
      0.7360119819641113,
      0.6933445930480957,
      0.7021206617355347,
      0.7245411276817322,
      0.7217031717300415,
      0.685408890247345,
      0.6733272075653076,
      0.6958146691322327,
      0.7077142000198364,
      0.6560364365577698,
      0.6894885897636414,
      0.671984076499939,
      0.689572811126709,
      0.707591712474823,
      0.6974429488182068,
      0.728782057762146,
      0.7448751330375671,
      0.7203361988067627,
      0.7227126955986023,
      0.767007052898407,
      0.7470722198486328,
      0.7227562665939331,
      0.7324516177177429,
      0.7538149356842041,
      0.7307353615760803,
      0.7141819000244141,
      0.7259206771850586,
      0.7332589626312256,
      0.7049320936203003,
      0.6907540559768677,
      0.7215213179588318,
      0.7068446278572083,
      0.6641615033149719,
      0.9751791954040527,
      0.9532074332237244,
      0.9426381587982178,
      0.9654354453086853,
      0.9823961853981018,
      0.9964129328727722,
      0.9987736940383911,
      0.999453067779541,
      0.9995318651199341,
      0.999052882194519,
      0.9994253516197205,
      0.999781608581543,
      0.9998314380645752,
      0.9999082684516907,
      0.9998824000358582,
      0.999877393245697,
      0.9998767971992493,
      0.9999011754989624,
      0.999936580657959,
      0.999935507774353,
      0.9998468160629272,
      0.9996296763420105,
      0.9994332194328308,
      0.9986797571182251,
      0.9989539980888367,
      0.9974269866943359,
      0.9969109296798706,
      0.9970471858978271,
      0.9983303546905518,
      0.9977662563323975,
      0.9891863465309143,
      0.9773892760276794,
      0.9317017793655396,
      0.9253591299057007,
      0.8496865034103394,
      0.8741270303726196,
      0.9228844046592712,
      0.9020814895629883,
      0.9368579387664795,
      0.9203904867172241,
      0.9539216160774231,
      0.9280939102172852,
      0.9395096302032471,
      0.9002350568771362,
      0.8558530807495117,
      0.9093482494354248,
      0.912821352481842,
      0.9730973243713379,
      0.9747384786605835,
      0.923713207244873,
      0.931014895439148,
      0.8830991983413696,
      0.8609280586242676,
      0.9236997961997986,
      0.9467567205429077,
      0.96327143907547,
      0.9269071817398071,
      0.9604365825653076,
      0.9271589517593384,
      0.8964717388153076,
      0.9451566934585571,
      0.9580517411231995,
      0.9906499981880188,
      0.9982038140296936,
      0.9986071586608887,
      0.9987971782684326,
      0.9996434450149536,
      0.9998224973678589,
      0.9994799494743347,
      0.9993308186531067,
      0.999081015586853,
      0.9996313452720642,
      0.9991989135742188,
      0.9997135400772095,
      0.9997773766517639,
      0.9990774989128113,
      0.9991010427474976,
      0.9996712803840637,
      0.999287486076355,
      0.9994180202484131,
      0.9987753629684448,
      0.9995384216308594,
      0.9996247887611389,
      0.9998688697814941,
      0.9999051094055176,
      0.9999038577079773,
      0.9998928308486938,
      0.9999093413352966,
      0.9999377727508545,
      0.9998869299888611,
      0.9998120665550232,
      0.9997327327728271,
      0.9995773434638977,
      0.9940371513366699,
      0.971168041229248,
      0.9707542657852173,
      0.9370228052139282,
      0.9576945304870605,
      0.9073275327682495,
      0.9352649450302124,
      0.8916168808937073,
      0.9145500659942627,
      0.8755539655685425,
      0.8545324206352234,
      0.8551582098007202,
      0.8796451091766357,
      0.911064863204956,
      0.9486600160598755,
      0.958379328250885,
      0.9922266602516174,
      0.9977860450744629,
      0.9995662569999695,
      0.9997678995132446,
      0.9998624324798584,
      0.9997478127479553
    ],
    [
      0.6934270262718201,
      0.7321662306785583,
      0.7875784039497375,
      0.7535139322280884,
      0.7314215302467346,
      0.7772197127342224,
      0.7908827066421509,
      0.7463222146034241,
      0.7409147024154663,
      0.792724609375,
      0.7782930731773376,
      0.7377147674560547,
      0.7589404582977295,
      0.7960965037345886,
      0.7598328590393066,
      0.7330242991447449,
      0.7698279619216919,
      0.7918275594711304,
      0.7624147534370422,
      0.7301719188690186,
      0.7824770212173462,
      0.7953249216079712,
      0.7629814147949219,
      0.7759789228439331,
      0.7286763191223145,
      0.7731442451477051,
      0.8001802563667297,
      0.7705433964729309,
      0.7441030144691467,
      0.7993383407592773,
      0.7852767109870911,
      0.7373315095901489,
      0.750761866569519,
      0.7897000908851624,
      0.7538069486618042,
      0.7295724153518677,
      0.7674404978752136,
      0.7678101062774658,
      0.7382285594940186,
      0.7381697297096252,
      0.7661516666412354,
      0.7494173049926758,
      0.728919267654419,
      0.7403897643089294,
      0.762851893901825,
      0.7671358585357666,
      0.7605780959129333,
      0.7626172304153442,
      0.7721004486083984,
      0.7660554051399231,
      0.7577394247055054,
      0.7611843943595886,
      0.7689452171325684,
      0.7342565059661865,
      0.7348634600639343,
      0.7593833208084106,
      0.7510395646095276,
      0.7206692099571228,
      0.7292420864105225,
      0.7590920329093933,
      0.7249810099601746,
      0.7113244533538818,
      0.7254666090011597,
      0.7461716532707214,
      0.7028598189353943,
      0.7076252102851868,
      0.7307482957839966,
      0.7306747436523438,
      0.6914584636688232,
      0.67806476354599,
      0.7003391981124878,
      0.7139185070991516,
      0.6564638018608093,
      0.6928225755691528,
      0.6884223222732544,
      0.7027839422225952,
      0.7174954414367676,
      0.7080280780792236,
      0.7434189319610596,
      0.7609975337982178,
      0.7335226535797119,
      0.736854076385498,
      0.780892550945282,
      0.7607758641242981,
      0.7363204956054688,
      0.7485529780387878,
      0.7713562250137329,
      0.7449053525924683,
      0.7267261743545532,
      0.7381535172462463,
      0.7467678189277649,
      0.71685791015625,
      0.7027592658996582,
      0.7321563959121704,
      0.7195778489112854,
      0.6760075092315674,
      0.9791004061698914,
      0.963228702545166,
      0.9487656354904175,
      0.9717031717300415,
      0.984944760799408,
      0.9969436526298523,
      0.9989957809448242,
      0.9995200037956238,
      0.9995891451835632,
      0.9991937279701233,
      0.9994946122169495,
      0.9998025894165039,
      0.999840497970581,
      0.9999111294746399,
      0.9998860359191895,
      0.9998798370361328,
      0.9998786449432373,
      0.9999036192893982,
      0.9999390840530396,
      0.9999387860298157,
      0.9998594522476196,
      0.9996678829193115,
      0.9994952082633972,
      0.9988818764686584,
      0.9991301894187927,
      0.9979227185249329,
      0.9974366426467896,
      0.9975464344024658,
      0.9986996054649353,
      0.9982046484947205,
      0.9908201694488525,
      0.9797905683517456,
      0.9359868764877319,
      0.9302603602409363,
      0.8594709634780884,
      0.8847379684448242,
      0.9311282634735107,
      0.910442590713501,
      0.9411243200302124,
      0.924502432346344,
      0.9553812742233276,
      0.9300676584243774,
      0.9405536651611328,
      0.9026387929916382,
      0.8610309362411499,
      0.9116883277893066,
      0.9154561758041382,
      0.9735041260719299,
      0.9761536121368408,
      0.9277117252349854,
      0.937301754951477,
      0.8904891014099121,
      0.867520272731781,
      0.9288488626480103,
      0.950811505317688,
      0.9665992259979248,
      0.9328454732894897,
      0.9633381962776184,
      0.9303590059280396,
      0.9015120267868042,
      0.9491663575172424,
      0.9614987373352051,
      0.9923173785209656,
      0.9985235333442688,
      0.9988707900047302,
      0.9989997148513794,
      0.9996896386146545,
      0.9998458027839661,
      0.9995365142822266,
      0.9993929266929626,
      0.9991825819015503,
      0.9996746778488159,
      0.9993248581886292,
      0.9997483491897583,
      0.9998071193695068,
      0.9992042779922485,
      0.9992648363113403,
      0.9997180104255676,
      0.9994451403617859,
      0.9995273351669312,
      0.9989467263221741,
      0.9996097683906555,
      0.9996668100357056,
      0.9998836517333984,
      0.9999152421951294,
      0.9999095797538757,
      0.9998961687088013,
      0.999915361404419,
      0.9999410510063171,
      0.9998929500579834,
      0.9998283386230469,
      0.999763548374176,
      0.9996188879013062,
      0.994419276714325,
      0.9724438190460205,
      0.972292423248291,
      0.9398372173309326,
      0.9602182507514954,
      0.9133508205413818,
      0.9415025115013123,
      0.900193452835083,
      0.9225618243217468,
      0.8819878697395325,
      0.8653045892715454,
      0.8666447401046753,
      0.889699399471283,
      0.9173561334609985,
      0.9522446393966675,
      0.96011883020401,
      0.9930903911590576,
      0.9981013536453247,
      0.9996238946914673,
      0.9997860193252563,
      0.9998711347579956,
      0.9997541308403015
    ],
    [
      0.7079086303710938,
      0.74419766664505,
      0.7979183793067932,
      0.7622547149658203,
      0.7458236217498779,
      0.7890604734420776,
      0.7985448241233826,
      0.7567237019538879,
      0.752352237701416,
      0.8013571500778198,
      0.7853003740310669,
      0.7482675313949585,
      0.7695021033287048,
      0.8031891584396362,
      0.7679204344749451,
      0.7424857020378113,
      0.7784932851791382,
      0.7999229431152344,
      0.770734429359436,
      0.7397524118423462,
      0.7906286716461182,
      0.8018202185630798,
      0.7708410620689392,
      0.7828392386436462,
      0.7349632978439331,
      0.7807700634002686,
      0.807121217250824,
      0.7778087258338928,
      0.7523625493049622,
      0.8061134815216064,
      0.7929613590240479,
      0.7452818155288696,
      0.758823037147522,
      0.7956734299659729,
      0.7609118819236755,
      0.7402418851852417,
      0.7762418389320374,
      0.7738263607025146,
      0.7484883069992065,
      0.749708354473114,
      0.7737464308738708,
      0.759311318397522,
      0.7430567145347595,
      0.7529972791671753,
      0.7758724689483643,
      0.7785404920578003,
      0.7756367921829224,
      0.7741946578025818,
      0.780612587928772,
      0.7774240970611572,
      0.771381676197052,
      0.7716745138168335,
      0.780836284160614,
      0.7494704723358154,
      0.7467118501663208,
      0.7705950736999512,
      0.764385998249054,
      0.7335332036018372,
      0.7421365976333618,
      0.7703884840011597,
      0.7397474050521851,
      0.7249881625175476,
      0.7364740371704102,
      0.7573362588882446,
      0.7131698131561279,
      0.714500367641449,
      0.7398574352264404,
      0.7403453588485718,
      0.6966792941093445,
      0.6828473210334778,
      0.7054600715637207,
      0.7210961580276489,
      0.6569335460662842,
      0.6970579624176025,
      0.7021968364715576,
      0.7142935991287231,
      0.7276121377944946,
      0.7199872732162476,
      0.7594577074050903,
      0.7755133509635925,
      0.7464077472686768,
      0.7513377070426941,
      0.7943366169929504,
      0.7743567824363708,
      0.7503725290298462,
      0.766717791557312,
      0.789936900138855,
      0.7588438391685486,
      0.7393020391464233,
      0.7519172430038452,
      0.7598275542259216,
      0.7303396463394165,
      0.7157864570617676,
      0.7441462278366089,
      0.7324111461639404,
      0.6875015497207642,
      0.9821291565895081,
      0.9705860018730164,
      0.9561261534690857,
      0.9771612882614136,
      0.9888689517974854,
      0.9974371194839478,
      0.9991970062255859,
      0.9995851516723633,
      0.9996449947357178,
      0.999326229095459,
      0.9995623230934143,
      0.9998250007629395,
      0.9998505115509033,
      0.9999136924743652,
      0.999889612197876,
      0.9998819231987,
      0.999880313873291,
      0.9999059438705444,
      0.9999412298202515,
      0.9999422430992126,
      0.9998730421066284,
      0.9997164011001587,
      0.9995627403259277,
      0.9990840554237366,
      0.9992935061454773,
      0.9983355402946472,
      0.9979720115661621,
      0.9979798793792725,
      0.9989697933197021,
      0.9984964728355408,
      0.9918304085731506,
      0.9818627834320068,
      0.9412385821342468,
      0.9357782602310181,
      0.8701969385147095,
      0.8971012234687805,
      0.9384734034538269,
      0.9190168380737305,
      0.9459326267242432,
      0.9289476275444031,
      0.9571453332901001,
      0.9322421550750732,
      0.9416640996932983,
      0.9056144952774048,
      0.8657284379005432,
      0.9134194850921631,
      0.9177953600883484,
      0.9738519191741943,
      0.9750972986221313,
      0.9312911629676819,
      0.9410554766654968,
      0.8968104124069214,
      0.8743637800216675,
      0.9345666170120239,
      0.9551316499710083,
      0.9702780246734619,
      0.9352785348892212,
      0.9656065106391907,
      0.9317226409912109,
      0.9049891233444214,
      0.9514877796173096,
      0.9627987146377563,
      0.9927242994308472,
      0.9987176060676575,
      0.9990570545196533,
      0.9991385340690613,
      0.9997248649597168,
      0.999864935874939,
      0.9996073246002197,
      0.9994650483131409,
      0.99928218126297,
      0.9997114539146423,
      0.9994297623634338,
      0.999776303768158,
      0.9998301863670349,
      0.9993171095848083,
      0.9993988871574402,
      0.9997587203979492,
      0.9995750784873962,
      0.9996206164360046,
      0.999116837978363,
      0.9996693134307861,
      0.99970543384552,
      0.9998947978019714,
      0.9999234676361084,
      0.9999145269393921,
      0.9998988509178162,
      0.999920666217804,
      0.9999439716339111,
      0.9998981952667236,
      0.9998427033424377,
      0.9997902512550354,
      0.9996582269668579,
      0.994746208190918,
      0.9739392399787903,
      0.9751802682876587,
      0.9423640966415405,
      0.9629557132720947,
      0.9196826815605164,
      0.947392463684082,
      0.9089750051498413,
      0.9306749105453491,
      0.8930649757385254,
      0.8756824731826782,
      0.8771528005599976,
      0.8989179134368896,
      0.9237344861030579,
      0.9569345712661743,
      0.9653346538543701,
      0.9938991665840149,
      0.9983993172645569,
      0.999668300151825,
      0.9998049736022949,
      0.9998785853385925,
      0.9997596740722656
    ],
    [
      0.7180376648902893,
      0.7561937570571899,
      0.8055094480514526,
      0.769402265548706,
      0.757815957069397,
      0.7993393540382385,
      0.804407000541687,
      0.7657482624053955,
      0.7636030316352844,
      0.8089896440505981,
      0.7904353737831116,
      0.7575784921646118,
      0.7796146273612976,
      0.8093476295471191,
      0.7745723724365234,
      0.7507885694503784,
      0.7861173748970032,
      0.8064060211181641,
      0.7770326137542725,
      0.7469620704650879,
      0.7976877689361572,
      0.8072539567947388,
      0.7773327827453613,
      0.7891795039176941,
      0.7425070405006409,
      0.7906829118728638,
      0.8171389102935791,
      0.786230742931366,
      0.7624298334121704,
      0.8140199184417725,
      0.8002157807350159,
      0.7506018877029419,
      0.7675445079803467,
      0.8013825416564941,
      0.7670214176177979,
      0.748123288154602,
      0.7834101319313049,
      0.7785651087760925,
      0.7560303211212158,
      0.7567382454872131,
      0.7791416049003601,
      0.7655795812606812,
      0.7521637082099915,
      0.7607593536376953,
      0.7797496318817139,
      0.7846614122390747,
      0.7822859883308411,
      0.7822068333625793,
      0.7868094444274902,
      0.785070538520813,
      0.7787023782730103,
      0.7793097496032715,
      0.7898126840591431,
      0.7607508897781372,
      0.7553095817565918,
      0.780084490776062,
      0.7745568752288818,
      0.743861198425293,
      0.7534222602844238,
      0.7802769541740417,
      0.7515785694122314,
      0.7356520295143127,
      0.7461361289024353,
      0.766972005367279,
      0.7219100594520569,
      0.7209014892578125,
      0.7471423745155334,
      0.7482504844665527,
      0.7007206678390503,
      0.6893047094345093,
      0.7093437314033508,
      0.7275602221488953,
      0.6572846174240112,
      0.704967737197876,
      0.7126305103302002,
      0.7217332124710083,
      0.7370177507400513,
      0.7315264940261841,
      0.7702848315238953,
      0.7839075326919556,
      0.7563198804855347,
      0.7606658339500427,
      0.801524817943573,
      0.7815298438072205,
      0.7585116624832153,
      0.7771230936050415,
      0.7968925833702087,
      0.765725314617157,
      0.7460485100746155,
      0.7589311599731445,
      0.7643828988075256,
      0.7368379831314087,
      0.7227655649185181,
      0.7499942183494568,
      0.7393312454223633,
      0.6934886574745178,
      0.9838845729827881,
      0.9739982485771179,
      0.958358645439148,
      0.9794807434082031,
      0.9898956418037415,
      0.9977017045021057,
      0.999296247959137,
      0.9996205568313599,
      0.9996760487556458,
      0.9994020462036133,
      0.999600887298584,
      0.9998371601104736,
      0.9998540282249451,
      0.9999158382415771,
      0.9998903274536133,
      0.9998826384544373,
      0.9998816847801208,
      0.9999074935913086,
      0.9999428391456604,
      0.9999449253082275,
      0.9998821020126343,
      0.9997461438179016,
      0.9996001124382019,
      0.9991845488548279,
      0.9993696212768555,
      0.9985190033912659,
      0.9982247948646545,
      0.9981459379196167,
      0.9990280270576477,
      0.9986168146133423,
      0.9926058650016785,
      0.9830791354179382,
      0.9433690905570984,
      0.9387025237083435,
      0.8754400014877319,
      0.9013017416000366,
      0.9415006637573242,
      0.9232132434844971,
      0.9482383728027344,
      0.9308095574378967,
      0.958327054977417,
      0.934053897857666,
      0.9425767660140991,
      0.9071870446205139,
      0.8691911101341248,
      0.9144043922424316,
      0.9194222688674927,
      0.9738527536392212,
      0.9756015539169312,
      0.933422863483429,
      0.9449752569198608,
      0.8998881578445435,
      0.8795487284660339,
      0.9384502172470093,
      0.9566551446914673,
      0.972183346748352,
      0.9377046823501587,
      0.9671958088874817,
      0.9326155185699463,
      0.9069017171859741,
      0.9505879282951355,
      0.9620399475097656,
      0.9924281239509583,
      0.9987725615501404,
      0.9991359114646912,
      0.9992179274559021,
      0.9997506737709045,
      0.9998787641525269,
      0.9996576905250549,
      0.9995192885398865,
      0.9993581771850586,
      0.9997326135635376,
      0.9994922280311584,
      0.9997926950454712,
      0.9998455047607422,
      0.9993794560432434,
      0.9994682669639587,
      0.9997782111167908,
      0.9996335506439209,
      0.9996646046638489,
      0.9992079734802246,
      0.9997079372406006,
      0.999738335609436,
      0.999908447265625,
      0.999930739402771,
      0.9999187588691711,
      0.999901294708252,
      0.9999241828918457,
      0.9999459981918335,
      0.999901533126831,
      0.9998524188995361,
      0.9998080134391785,
      0.9996803402900696,
      0.9949478507041931,
      0.9749019145965576,
      0.9763131141662598,
      0.944429874420166,
      0.966943085193634,
      0.9232808351516724,
      0.9494695663452148,
      0.9127354025840759,
      0.9334926605224609,
      0.8966671228408813,
      0.8803948163986206,
      0.8812573552131653,
      0.9028670787811279,
      0.9270395040512085,
      0.9600993394851685,
      0.9677101373672485,
      0.9944968819618225,
      0.9985891580581665,
      0.999700665473938,
      0.9998143315315247,
      0.9998824000358582,
      0.9997605085372925
    ],
    [
      0.7236607074737549,
      0.7630600333213806,
      0.8104861378669739,
      0.77504563331604,
      0.7665667533874512,
      0.8064023852348328,
      0.8093445301055908,
      0.7735460996627808,
      0.7723052501678467,
      0.815034806728363,
      0.7953723669052124,
      0.7649814486503601,
      0.7879232168197632,
      0.8150104284286499,
      0.7804516553878784,
      0.7578929662704468,
      0.7922453880310059,
      0.8121109008789062,
      0.7826390266418457,
      0.754159152507782,
      0.8030190467834473,
      0.8116925358772278,
      0.7821515798568726,
      0.7960430979728699,
      0.7505340576171875,
      0.798879861831665,
      0.8245384693145752,
      0.7917820811271667,
      0.7716299295425415,
      0.8210622072219849,
      0.8050581812858582,
      0.7568060159683228,
      0.7750042080879211,
      0.8062933683395386,
      0.7730040550231934,
      0.7555646896362305,
      0.789585292339325,
      0.7829445004463196,
      0.7625714540481567,
      0.7625646591186523,
      0.7829118967056274,
      0.7704917192459106,
      0.759749710559845,
      0.7667070031166077,
      0.7829618453979492,
      0.7903341054916382,
      0.7892882227897644,
      0.7880977392196655,
      0.7932043075561523,
      0.7920528054237366,
      0.7847984433174133,
      0.7870140075683594,
      0.7976715564727783,
      0.7705292701721191,
      0.764143705368042,
      0.7880042195320129,
      0.7838721871376038,
      0.7539319396018982,
      0.761594295501709,
      0.7889785766601562,
      0.7632613182067871,
      0.7458765506744385,
      0.7557101249694824,
      0.7766515612602234,
      0.731612503528595,
      0.7309646010398865,
      0.7554477453231812,
      0.75741046667099,
      0.7090452313423157,
      0.6989182233810425,
      0.7158714532852173,
      0.7355756759643555,
      0.6645994186401367,
      0.7180982828140259,
      0.7273947596549988,
      0.7329075336456299,
      0.7469903230667114,
      0.7434656023979187,
      0.7811282873153687,
      0.792815625667572,
      0.7664496898651123,
      0.7703495025634766,
      0.8099867701530457,
      0.7895135879516602,
      0.7669616937637329,
      0.7877668142318726,
      0.8057937622070312,
      0.7723939418792725,
      0.7523789405822754,
      0.7657299041748047,
      0.7698663473129272,
      0.7437084317207336,
      0.7291125655174255,
      0.7560346722602844,
      0.7454617619514465,
      0.6989810466766357,
      0.9856257438659668,
      0.9777889847755432,
      0.964786171913147,
      0.9816353917121887,
      0.9908969402313232,
      0.9980166554450989,
      0.9993922114372253,
      0.9996556043624878,
      0.9997071027755737,
      0.9994771480560303,
      0.999641478061676,
      0.9998507499694824,
      0.999861478805542,
      0.9999200701713562,
      0.999891459941864,
      0.9998831152915955,
      0.9998817443847656,
      0.9999085664749146,
      0.9999441504478455,
      0.9999473094940186,
      0.9998905062675476,
      0.9997714757919312,
      0.9996529817581177,
      0.9992886781692505,
      0.9994635581970215,
      0.9987074732780457,
      0.9984914064407349,
      0.9983857274055481,
      0.9991925954818726,
      0.9988160729408264,
      0.9937021732330322,
      0.9847378730773926,
      0.9464593529701233,
      0.9427804946899414,
      0.883207380771637,
      0.9067453145980835,
      0.9453175067901611,
      0.9279687404632568,
      0.9516969323158264,
      0.9340680837631226,
      0.9604434967041016,
      0.9365254044532776,
      0.9446166157722473,
      0.9099750518798828,
      0.8732460737228394,
      0.9163979291915894,
      0.920628011226654,
      0.9720194339752197,
      0.9755184650421143,
      0.9359343647956848,
      0.9465958476066589,
      0.9041557312011719,
      0.8848634958267212,
      0.9431061744689941,
      0.9606236815452576,
      0.9742893576622009,
      0.9401595592498779,
      0.9690236449241638,
      0.9346164464950562,
      0.9091144800186157,
      0.9516459107398987,
      0.9620106220245361,
      0.9920617938041687,
      0.9985760450363159,
      0.9991921186447144,
      0.9992891550064087,
      0.9997752904891968,
      0.9998906850814819,
      0.9997010231018066,
      0.9995689392089844,
      0.9994493126869202,
      0.999760091304779,
      0.9995592832565308,
      0.999811589717865,
      0.999859631061554,
      0.9994692802429199,
      0.9995466470718384,
      0.9998002648353577,
      0.9996914267539978,
      0.9997215270996094,
      0.9993031024932861,
      0.9997464418411255,
      0.9997658133506775,
      0.9999171495437622,
      0.9999369978904724,
      0.9999223947525024,
      0.9999036192893982,
      0.9999281764030457,
      0.9999483227729797,
      0.9999058842658997,
      0.9998636245727539,
      0.9998279213905334,
      0.9997149109840393,
      0.9954306483268738,
      0.9767507910728455,
      0.9780946373939514,
      0.9469538331031799,
      0.9682077765464783,
      0.9288759827613831,
      0.9521650075912476,
      0.9170317649841309,
      0.9369932413101196,
      0.9007683992385864,
      0.8854095935821533,
      0.8860923051834106,
      0.9076591730117798,
      0.9309849143028259,
      0.9634565114974976,
      0.9703651666641235,
      0.9951756000518799,
      0.9987998604774475,
      0.9997397661209106,
      0.9998286366462708,
      0.9998877048492432,
      0.9997633099555969
    ],
    [
      0.7291077375411987,
      0.7690725326538086,
      0.8149287104606628,
      0.7795214653015137,
      0.7733268141746521,
      0.8118195533752441,
      0.812800407409668,
      0.7794003486633301,
      0.7790017127990723,
      0.8196845650672913,
      0.7991969585418701,
      0.7707699537277222,
      0.7944846153259277,
      0.8200318813323975,
      0.7853121757507324,
      0.7643829584121704,
      0.797919750213623,
      0.8176236152648926,
      0.7886664867401123,
      0.7622742652893066,
      0.8083645105361938,
      0.816184937953949,
      0.7867437601089478,
      0.8032627105712891,
      0.7600475549697876,
      0.8086785674095154,
      0.8314468860626221,
      0.7998369932174683,
      0.7813778519630432,
      0.8274414539337158,
      0.8105525970458984,
      0.7649911046028137,
      0.7829375863075256,
      0.8116540908813477,
      0.7788712978363037,
      0.7619864344596863,
      0.7958606481552124,
      0.7881830930709839,
      0.7673102021217346,
      0.767857551574707,
      0.7877839803695679,
      0.7752399444580078,
      0.765247106552124,
      0.7746659517288208,
      0.7873228192329407,
      0.7962021231651306,
      0.7967689037322998,
      0.7942014336585999,
      0.8033275008201599,
      0.7985955476760864,
      0.7901832461357117,
      0.7935922145843506,
      0.8050761818885803,
      0.7781834602355957,
      0.771221399307251,
      0.7947331070899963,
      0.7909559607505798,
      0.7616351246833801,
      0.7691663503646851,
      0.7967287302017212,
      0.7727948427200317,
      0.7556651830673218,
      0.7642560005187988,
      0.7861379981040955,
      0.7416017055511475,
      0.7383661866188049,
      0.7654705047607422,
      0.7658662796020508,
      0.7182620763778687,
      0.7112054824829102,
      0.7305233478546143,
      0.7462371587753296,
      0.6766080260276794,
      0.7331172227859497,
      0.7419516444206238,
      0.742296576499939,
      0.7574436664581299,
      0.7549509406089783,
      0.7904688119888306,
      0.7996338605880737,
      0.7742213010787964,
      0.7780121564865112,
      0.8166556358337402,
      0.7949821949005127,
      0.7738886475563049,
      0.7964656352996826,
      0.8117510080337524,
      0.7761927843093872,
      0.7577359676361084,
      0.7716184258460999,
      0.773162305355072,
      0.7490834593772888,
      0.735240638256073,
      0.7613585591316223,
      0.7503994107246399,
      0.7038110494613647,
      0.9869593381881714,
      0.9787845611572266,
      0.9667527079582214,
      0.9829674363136292,
      0.9916873574256897,
      0.9982597827911377,
      0.9994680285453796,
      0.9996846914291382,
      0.9997325539588928,
      0.9995371699333191,
      0.9996750950813293,
      0.9998615384101868,
      0.9998660683631897,
      0.9999201893806458,
      0.9998920559883118,
      0.9998834729194641,
      0.9998824596405029,
      0.9999097585678101,
      0.9999452829360962,
      0.9999491572380066,
      0.9998967051506042,
      0.9997905492782593,
      0.9996945261955261,
      0.999372661113739,
      0.9995421767234802,
      0.9988480806350708,
      0.9986816048622131,
      0.9985522627830505,
      0.9992629885673523,
      0.9989467263221741,
      0.994529128074646,
      0.9860161542892456,
      0.9488754272460938,
      0.9460207223892212,
      0.8886191844940186,
      0.9107509255409241,
      0.948286771774292,
      0.931612491607666,
      0.9546792507171631,
      0.9369752407073975,
      0.9627227783203125,
      0.9391821026802063,
      0.946996808052063,
      0.913173258304596,
      0.8776683211326599,
      0.9189667105674744,
      0.9230698347091675,
      0.9734736680984497,
      0.9753572344779968,
      0.9379024505615234,
      0.949478268623352,
      0.9084244966506958,
      0.8896135091781616,
      0.9465125799179077,
      0.9652446508407593,
      0.9760541319847107,
      0.9423022270202637,
      0.9703683853149414,
      0.9359145760536194,
      0.9112999439239502,
      0.9530501365661621,
      0.9627958536148071,
      0.9921149015426636,
      0.9986116290092468,
      0.9992719292640686,
      0.9993518590927124,
      0.9997953176498413,
      0.9999015927314758,
      0.999738335609436,
      0.9996157288551331,
      0.9995204210281372,
      0.9997837543487549,
      0.9996158480644226,
      0.9998286366462708,
      0.9998738765716553,
      0.9995447397232056,
      0.9996092915534973,
      0.9998185634613037,
      0.9997369050979614,
      0.9997604489326477,
      0.9993830323219299,
      0.999778151512146,
      0.999792754650116,
      0.9999237060546875,
      0.9999420046806335,
      0.999925971031189,
      0.9999052286148071,
      0.9999315738677979,
      0.999950110912323,
      0.9999094009399414,
      0.9998729825019836,
      0.9998435974121094,
      0.9997428059577942,
      0.9958871603012085,
      0.9785627126693726,
      0.9780161380767822,
      0.9493555426597595,
      0.9710733890533447,
      0.9325904846191406,
      0.954794704914093,
      0.9215717911720276,
      0.9396279454231262,
      0.9040160775184631,
      0.890739917755127,
      0.8904492855072021,
      0.9122985601425171,
      0.9341882467269897,
      0.9662234783172607,
      0.9728682637214661,
      0.9957506060600281,
      0.9989607334136963,
      0.999769926071167,
      0.9998399019241333,
      0.9998920559883118,
      0.9997643828392029
    ],
    [
      0.7325179576873779,
      0.7746795415878296,
      0.8187154531478882,
      0.7837579250335693,
      0.7792816162109375,
      0.8158620595932007,
      0.8158692717552185,
      0.7834190130233765,
      0.7839795351028442,
      0.8234716057777405,
      0.8013244867324829,
      0.7757309675216675,
      0.7992002964019775,
      0.8243382573127747,
      0.7890661954879761,
      0.7702691555023193,
      0.8016669154167175,
      0.8225775361061096,
      0.7950462698936462,
      0.7696216702461243,
      0.8128615617752075,
      0.8207679986953735,
      0.7921612858772278,
      0.8112698793411255,
      0.7704492807388306,
      0.8189249634742737,
      0.838067889213562,
      0.8085592985153198,
      0.7914478778839111,
      0.8342348337173462,
      0.8165766000747681,
      0.7749351859092712,
      0.7927453517913818,
      0.8174473643302917,
      0.7854531407356262,
      0.769782304763794,
      0.802271842956543,
      0.7936309576034546,
      0.7724288105964661,
      0.7744185328483582,
      0.7927733659744263,
      0.7809649705886841,
      0.770246148109436,
      0.7814685702323914,
      0.7935582399368286,
      0.8010404706001282,
      0.8038097023963928,
      0.7996633052825928,
      0.8107431530952454,
      0.8041315078735352,
      0.7955989241600037,
      0.7998310327529907,
      0.8114361763000488,
      0.7847133874893188,
      0.7780402898788452,
      0.8014424443244934,
      0.7971891760826111,
      0.7685918807983398,
      0.7763265371322632,
      0.8042984008789062,
      0.7810778617858887,
      0.7640101909637451,
      0.7727698087692261,
      0.7933902740478516,
      0.7514283657073975,
      0.747648298740387,
      0.7751603722572327,
      0.774421215057373,
      0.7289632558822632,
      0.7278380393981934,
      0.7495044469833374,
      0.7581230998039246,
      0.6946213245391846,
      0.7462039589881897,
      0.7550228834152222,
      0.7544237971305847,
      0.7706395387649536,
      0.7673352360725403,
      0.8007675409317017,
      0.8084790706634521,
      0.7827510237693787,
      0.7862586975097656,
      0.823896050453186,
      0.800784707069397,
      0.7817210555076599,
      0.8048661947250366,
      0.8200699090957642,
      0.7814727425575256,
      0.7638555765151978,
      0.7788430452346802,
      0.7793396711349487,
      0.7551767230033875,
      0.7432273626327515,
      0.7680022716522217,
      0.7558969855308533,
      0.7091287970542908,
      0.9881686568260193,
      0.9809799790382385,
      0.9692919254302979,
      0.9845752716064453,
      0.9927248358726501,
      0.9985854029655457,
      0.9995753169059753,
      0.9997290968894958,
      0.9997731447219849,
      0.9996297359466553,
      0.9997294545173645,
      0.9998792409896851,
      0.9998748898506165,
      0.9999253153800964,
      0.9998924732208252,
      0.9998841881752014,
      0.999882698059082,
      0.9999105930328369,
      0.9999464750289917,
      0.9999517202377319,
      0.9999058842658997,
      0.9998250007629395,
      0.9997532963752747,
      0.999498188495636,
      0.999637246131897,
      0.9990167021751404,
      0.9988881349563599,
      0.998783528804779,
      0.9993449449539185,
      0.999056339263916,
      0.9951683282852173,
      0.9872843027114868,
      0.9517323970794678,
      0.9496277570724487,
      0.894480288028717,
      0.9158733487129211,
      0.9532575011253357,
      0.935778021812439,
      0.9580109119415283,
      0.9412202835083008,
      0.9654394388198853,
      0.9424558877944946,
      0.9502520561218262,
      0.9174855947494507,
      0.8829969167709351,
      0.9215206503868103,
      0.9261128306388855,
      0.9751977920532227,
      0.9770287871360779,
      0.9412832260131836,
      0.952737033367157,
      0.9127547144889832,
      0.8945692777633667,
      0.949554443359375,
      0.9654344320297241,
      0.9778882265090942,
      0.9451441764831543,
      0.9719787240028381,
      0.9354065656661987,
      0.91404128074646,
      0.9544182419776917,
      0.9642484188079834,
      0.9924454689025879,
      0.9987260699272156,
      0.9993784427642822,
      0.9994266033172607,
      0.9998176693916321,
      0.9999135732650757,
      0.9997783303260803,
      0.9996738433837891,
      0.9996042847633362,
      0.9998112320899963,
      0.9996749758720398,
      0.9998476505279541,
      0.9998909831047058,
      0.9996219873428345,
      0.99966961145401,
      0.9998392462730408,
      0.9997850656509399,
      0.9998049736022949,
      0.9994783401489258,
      0.999817430973053,
      0.9998316168785095,
      0.9999323487281799,
      0.9999481439590454,
      0.9999300241470337,
      0.9999074339866638,
      0.999936044216156,
      0.9999527335166931,
      0.9999146461486816,
      0.9998854398727417,
      0.9998643398284912,
      0.999783456325531,
      0.996631920337677,
      0.9816378355026245,
      0.9808946251869202,
      0.9536838531494141,
      0.9737387299537659,
      0.938127875328064,
      0.9579371809959412,
      0.9255553483963013,
      0.9429621696472168,
      0.9076845645904541,
      0.8954587578773499,
      0.8960739970207214,
      0.917387843132019,
      0.9385557770729065,
      0.9704821705818176,
      0.9766336679458618,
      0.9966949224472046,
      0.9992150068283081,
      0.9998155832290649,
      0.9998586177825928,
      0.9998986721038818,
      0.9997662305831909
    ],
    [
      0.736234188079834,
      0.7794453501701355,
      0.8227885961532593,
      0.7883075475692749,
      0.7857668399810791,
      0.8200008273124695,
      0.8190338015556335,
      0.7871644496917725,
      0.7895856499671936,
      0.8276993036270142,
      0.8055582642555237,
      0.7810060977935791,
      0.8048275709152222,
      0.8295286297798157,
      0.7941526770591736,
      0.7770800590515137,
      0.8061767220497131,
      0.8277586698532104,
      0.8014155626296997,
      0.7769172191619873,
      0.8167640566825867,
      0.825554609298706,
      0.797896146774292,
      0.8197373151779175,
      0.7794182300567627,
      0.8301184177398682,
      0.8448946475982666,
      0.8170692920684814,
      0.800677478313446,
      0.8408362865447998,
      0.8227437138557434,
      0.7850232124328613,
      0.8015621900558472,
      0.8234612345695496,
      0.792314887046814,
      0.7780927419662476,
      0.8090208768844604,
      0.7989134192466736,
      0.7778232097625732,
      0.7811435461044312,
      0.7979434132575989,
      0.7868261337280273,
      0.7768046259880066,
      0.787290096282959,
      0.7995007038116455,
      0.8065463304519653,
      0.8106625080108643,
      0.804863452911377,
      0.8170658349990845,
      0.8106605410575867,
      0.801679253578186,
      0.8052307963371277,
      0.8169070482254028,
      0.7912787199020386,
      0.7841564416885376,
      0.8070540428161621,
      0.8030737638473511,
      0.7749987244606018,
      0.7823753952980042,
      0.8095911741256714,
      0.7886531949043274,
      0.7714518308639526,
      0.7795597314834595,
      0.7995143532752991,
      0.7599915266036987,
      0.7555313110351562,
      0.7832245826721191,
      0.7813027501106262,
      0.7376275062561035,
      0.7403862476348877,
      0.7585920095443726,
      0.7679263353347778,
      0.7078733444213867,
      0.7554476261138916,
      0.7685680389404297,
      0.7663605809211731,
      0.7808624505996704,
      0.7795698642730713,
      0.8097648620605469,
      0.8161895275115967,
      0.790798008441925,
      0.7948880195617676,
      0.8306793570518494,
      0.8072528839111328,
      0.7890254259109497,
      0.8121618628501892,
      0.8272237777709961,
      0.7872852087020874,
      0.7705454230308533,
      0.7867605686187744,
      0.7857601046562195,
      0.7623168230056763,
      0.7513322234153748,
      0.7755234241485596,
      0.762818455696106,
      0.715920627117157,
      0.9894129633903503,
      0.9835090637207031,
      0.9719845056533813,
      0.9861201643943787,
      0.9936338067054749,
      0.9988234043121338,
      0.9996434450149536,
      0.9997593760490417,
      0.9997982978820801,
      0.9996816515922546,
      0.9997596144676208,
      0.9998896718025208,
      0.9998791217803955,
      0.9999258518218994,
      0.9998927116394043,
      0.9998844861984253,
      0.9998831152915955,
      0.9999112486839294,
      0.999947726726532,
      0.9999540448188782,
      0.9999136924743652,
      0.9998500943183899,
      0.999793529510498,
      0.9996058940887451,
      0.9997093677520752,
      0.9992212653160095,
      0.9991548657417297,
      0.9993504285812378,
      0.9994646906852722,
      0.9991703629493713,
      0.9956814646720886,
      0.9885566234588623,
      0.9544172286987305,
      0.9526979327201843,
      0.9000858664512634,
      0.9207614660263062,
      0.956161379814148,
      0.9388120174407959,
      0.960802435874939,
      0.9447879791259766,
      0.9676905870437622,
      0.945530891418457,
      0.9529065489768982,
      0.9210540652275085,
      0.8880593180656433,
      0.924550473690033,
      0.9289294481277466,
      0.9765923023223877,
      0.9786153435707092,
      0.9438159465789795,
      0.955197811126709,
      0.9168458580970764,
      0.8987263441085815,
      0.9518592357635498,
      0.9665307402610779,
      0.9793457984924316,
      0.9466080665588379,
      0.9735366702079773,
      0.9375038146972656,
      0.9167057871818542,
      0.9559772610664368,
      0.9656621217727661,
      0.9928104877471924,
      0.9988078474998474,
      0.9994650483131409,
      0.9994935989379883,
      0.999837338924408,
      0.9999229907989502,
      0.9998105764389038,
      0.9997207522392273,
      0.999665379524231,
      0.999832272529602,
      0.9997199773788452,
      0.9998620748519897,
      0.9999025464057922,
      0.9996821284294128,
      0.9997217059135437,
      0.9998588562011719,
      0.9998284578323364,
      0.999838650226593,
      0.9995518326759338,
      0.9998453855514526,
      0.999859631061554,
      0.9999393820762634,
      0.9999531507492065,
      0.9999334812164307,
      0.9999093413352966,
      0.9999388456344604,
      0.9999545216560364,
      0.9999182820320129,
      0.9998937249183655,
      0.9998783469200134,
      0.9998071789741516,
      0.9970396161079407,
      0.9836042523384094,
      0.9841576218605042,
      0.9570528268814087,
      0.9760115146636963,
      0.9420474767684937,
      0.9607937335968018,
      0.9295333027839661,
      0.9447402954101562,
      0.9100934267044067,
      0.9003199338912964,
      0.9017460942268372,
      0.9221833944320679,
      0.9420692920684814,
      0.9732533693313599,
      0.9789532423019409,
      0.9971972703933716,
      0.9993577599525452,
      0.9998401403427124,
      0.9998696446418762,
      0.9999004006385803,
      0.9997678399085999
    ],
    [
      0.7405174970626831,
      0.7847099304199219,
      0.8275159597396851,
      0.7930817604064941,
      0.7917308807373047,
      0.8242567181587219,
      0.8225613236427307,
      0.7913069725036621,
      0.7951796650886536,
      0.8321896195411682,
      0.8099994659423828,
      0.7865941524505615,
      0.8110160827636719,
      0.8349506855010986,
      0.7998864650726318,
      0.7845514416694641,
      0.8104129433631897,
      0.8330493569374084,
      0.8079684972763062,
      0.7841343879699707,
      0.8213319778442383,
      0.8303436040878296,
      0.8038687705993652,
      0.8272284865379333,
      0.7888773679733276,
      0.8388756513595581,
      0.8500195741653442,
      0.8257701992988586,
      0.8102977871894836,
      0.8472518920898438,
      0.8281526565551758,
      0.7954459190368652,
      0.8103739023208618,
      0.8294574022293091,
      0.7987226247787476,
      0.7858090996742249,
      0.8158935308456421,
      0.8037364482879639,
      0.7831348180770874,
      0.7873126268386841,
      0.8039133548736572,
      0.7922005653381348,
      0.7822370529174805,
      0.79243004322052,
      0.8047522306442261,
      0.8108521699905396,
      0.8171479105949402,
      0.8104421496391296,
      0.8229185938835144,
      0.8164238333702087,
      0.8071581721305847,
      0.8112672567367554,
      0.8220696449279785,
      0.797305703163147,
      0.789703369140625,
      0.8120644092559814,
      0.8089977502822876,
      0.7814626693725586,
      0.7882739305496216,
      0.8148788809776306,
      0.7968376278877258,
      0.779965877532959,
      0.7868238091468811,
      0.8060671091079712,
      0.7689693570137024,
      0.7645572423934937,
      0.7910833954811096,
      0.7884385585784912,
      0.7479676604270935,
      0.7503218650817871,
      0.7677068114280701,
      0.7779873609542847,
      0.7205315828323364,
      0.7646148204803467,
      0.7802704572677612,
      0.7782855033874512,
      0.7921532988548279,
      0.791742742061615,
      0.8190741539001465,
      0.8253927230834961,
      0.8020190000534058,
      0.8046466112136841,
      0.839158296585083,
      0.8159237504005432,
      0.7976576089859009,
      0.8203157186508179,
      0.8354706764221191,
      0.7942277789115906,
      0.7771985530853271,
      0.7946866154670715,
      0.7927367687225342,
      0.7691648006439209,
      0.7586135268211365,
      0.7827492952346802,
      0.7694824934005737,
      0.7232904434204102,
      0.9907177090644836,
      0.9862451553344727,
      0.9765593409538269,
      0.9870571494102478,
      0.9944896101951599,
      0.999043881893158,
      0.9997042417526245,
      0.9997861981391907,
      0.9998202919960022,
      0.9997252821922302,
      0.999785840511322,
      0.9998992085456848,
      0.9998852610588074,
      0.9999293684959412,
      0.9998929500579834,
      0.9998844861984253,
      0.999883234500885,
      0.9999115467071533,
      0.9999486207962036,
      0.9999560117721558,
      0.999920129776001,
      0.9998700618743896,
      0.9998289346694946,
      0.9996992945671082,
      0.9997725486755371,
      0.9994000196456909,
      0.999313473701477,
      0.9994706511497498,
      0.9995322227478027,
      0.9992743730545044,
      0.9962154626846313,
      0.9896469116210938,
      0.9575434923171997,
      0.9563156366348267,
      0.9064735174179077,
      0.9264158010482788,
      0.9600103497505188,
      0.943798303604126,
      0.9640243649482727,
      0.9487440586090088,
      0.9699819684028625,
      0.9486328363418579,
      0.9554593563079834,
      0.9248058795928955,
      0.8936335444450378,
      0.9278064370155334,
      0.9320453405380249,
      0.978118896484375,
      0.9802139401435852,
      0.945632815361023,
      0.9583035111427307,
      0.9222780466079712,
      0.9035912752151489,
      0.9546512961387634,
      0.9683983325958252,
      0.9809849858283997,
      0.9490919709205627,
      0.9754348397254944,
      0.9405462741851807,
      0.9200169444084167,
      0.9578164219856262,
      0.967380940914154,
      0.9932767152786255,
      0.9989200830459595,
      0.9995490908622742,
      0.9995589256286621,
      0.9998556971549988,
      0.9999321103096008,
      0.9998393058776855,
      0.9997636079788208,
      0.999719500541687,
      0.9998535513877869,
      0.9997650384902954,
      0.9998769760131836,
      0.999915361404419,
      0.9997404217720032,
      0.9997669458389282,
      0.9998752474784851,
      0.999862551689148,
      0.999870240688324,
      0.9996251463890076,
      0.9998719096183777,
      0.9998846054077148,
      0.9999457597732544,
      0.9999575614929199,
      0.9999365210533142,
      0.9999110102653503,
      0.9999416470527649,
      0.9999561309814453,
      0.999921441078186,
      0.9999017715454102,
      0.9998914003372192,
      0.9998289346694946,
      0.9973931312561035,
      0.9852905869483948,
      0.9855881929397583,
      0.9601888656616211,
      0.978291928768158,
      0.9451566934585571,
      0.9643471837043762,
      0.9344542026519775,
      0.9491586089134216,
      0.9151396751403809,
      0.9061302542686462,
      0.908420979976654,
      0.9273327589035034,
      0.9455565214157104,
      0.9756085276603699,
      0.9807587265968323,
      0.9975864291191101,
      0.9994487762451172,
      0.9998617768287659,
      0.9998803734779358,
      0.9999049305915833,
      0.9997686147689819
    ],
    [
      0.7457230687141418,
      0.791135847568512,
      0.8325033187866211,
      0.7993530035018921,
      0.799142599105835,
      0.8296210765838623,
      0.8271728157997131,
      0.7977619171142578,
      0.8014408349990845,
      0.8374135494232178,
      0.8153023719787598,
      0.7929210662841797,
      0.8182451128959656,
      0.8415071964263916,
      0.806966245174408,
      0.7936093211174011,
      0.8167495727539062,
      0.8393455147743225,
      0.815524160861969,
      0.7927776575088501,
      0.8266105651855469,
      0.8353191614151001,
      0.8104604482650757,
      0.8346148729324341,
      0.7982220649719238,
      0.8473718166351318,
      0.8563210964202881,
      0.8358652591705322,
      0.8205836415290833,
      0.854655385017395,
      0.8359775543212891,
      0.8072065114974976,
      0.8198493719100952,
      0.8364313840866089,
      0.8067314624786377,
      0.796037495136261,
      0.8230352401733398,
      0.809484601020813,
      0.7897809743881226,
      0.7946858406066895,
      0.8102871179580688,
      0.7987552285194397,
      0.7883560657501221,
      0.7973729372024536,
      0.8112009763717651,
      0.8159128427505493,
      0.8235746622085571,
      0.8157496452331543,
      0.8290192484855652,
      0.822687566280365,
      0.8133291602134705,
      0.8168196082115173,
      0.8280335068702698,
      0.8037698268890381,
      0.7963646650314331,
      0.81782066822052,
      0.8156710863113403,
      0.7893665432929993,
      0.7959831953048706,
      0.8215703368186951,
      0.8059547543525696,
      0.7889565825462341,
      0.7945756912231445,
      0.8138737678527832,
      0.7791965007781982,
      0.7739427089691162,
      0.7987232804298401,
      0.7961137294769287,
      0.7588882446289062,
      0.7594950199127197,
      0.7756891846656799,
      0.7865874767303467,
      0.7343057990074158,
      0.7746491432189941,
      0.7901123762130737,
      0.7930315732955933,
      0.8043575882911682,
      0.8047735691070557,
      0.8286235928535461,
      0.8359442949295044,
      0.8147121667861938,
      0.8144603371620178,
      0.8479293584823608,
      0.8258141279220581,
      0.8088575005531311,
      0.8291405439376831,
      0.8456929922103882,
      0.8033456206321716,
      0.7863343954086304,
      0.8042542934417725,
      0.8017753958702087,
      0.7777507305145264,
      0.7688210606575012,
      0.7921189665794373,
      0.7787997722625732,
      0.7330840229988098,
      0.9916775822639465,
      0.9875699877738953,
      0.9780169725418091,
      0.9883145689964294,
      0.9953606724739075,
      0.9992369413375854,
      0.9997542500495911,
      0.9998090267181396,
      0.9998390078544617,
      0.9997615218162537,
      0.9998092651367188,
      0.9999081492424011,
      0.9998896718025208,
      0.9999294281005859,
      0.9998928904533386,
      0.9998844861984253,
      0.9998833537101746,
      0.9999121427536011,
      0.9999494552612305,
      0.9999575018882751,
      0.9999261498451233,
      0.9998873472213745,
      0.9998587369918823,
      0.9997729659080505,
      0.9998255968093872,
      0.9995510578155518,
      0.9994552731513977,
      0.9995792508125305,
      0.9995994567871094,
      0.9993761777877808,
      0.9967594146728516,
      0.9909338355064392,
      0.9611898064613342,
      0.9603079557418823,
      0.9136475324630737,
      0.932621955871582,
      0.9643663167953491,
      0.9495480060577393,
      0.9674997329711914,
      0.9528428316116333,
      0.9722867012023926,
      0.9515826106071472,
      0.9577749371528625,
      0.9283903241157532,
      0.8992266654968262,
      0.9323699474334717,
      0.9356443881988525,
      0.9816133975982666,
      0.9819492101669312,
      0.948917031288147,
      0.9606651067733765,
      0.9276161193847656,
      0.9091701507568359,
      0.9568885564804077,
      0.9700738787651062,
      0.982478141784668,
      0.9530224800109863,
      0.9775232076644897,
      0.9452967643737793,
      0.9248088598251343,
      0.9608694314956665,
      0.9698436856269836,
      0.9940671920776367,
      0.9991059899330139,
      0.9996352195739746,
      0.9996255040168762,
      0.9998736381530762,
      0.9999406933784485,
      0.9998651742935181,
      0.9998029470443726,
      0.9997699856758118,
      0.9998729825019836,
      0.9998070597648621,
      0.9998912811279297,
      0.9999256134033203,
      0.9997888803482056,
      0.9998077154159546,
      0.9998910427093506,
      0.9998916387557983,
      0.9998969435691833,
      0.9996914267539978,
      0.9998952150344849,
      0.9999051690101624,
      0.9999513626098633,
      0.9999615550041199,
      0.999939501285553,
      0.9999127984046936,
      0.9999444484710693,
      0.9999579787254333,
      0.99992436170578,
      0.9999086260795593,
      0.9999025464057922,
      0.9998472929000854,
      0.9977312684059143,
      0.9866376519203186,
      0.9868059754371643,
      0.9627896547317505,
      0.9805532097816467,
      0.9505232572555542,
      0.9684392213821411,
      0.9399993419647217,
      0.9544533491134644,
      0.9211165904998779,
      0.9128879308700562,
      0.9159727692604065,
      0.9317180514335632,
      0.9489386081695557,
      0.9777394533157349,
      0.9820315837860107,
      0.9979493618011475,
      0.9995538592338562,
      0.9998815059661865,
      0.9998895525932312,
      0.9999088048934937,
      0.9997683167457581
    ],
    [
      0.7508094310760498,
      0.7977819442749023,
      0.8373416662216187,
      0.8050941824913025,
      0.8059278130531311,
      0.8347269296646118,
      0.8317024111747742,
      0.8034312725067139,
      0.8076801300048828,
      0.8433868288993835,
      0.8213843107223511,
      0.8001234531402588,
      0.8269214034080505,
      0.8485905528068542,
      0.8149265050888062,
      0.8037594556808472,
      0.8242319226264954,
      0.8461876511573792,
      0.8238750696182251,
      0.8018131852149963,
      0.832248330116272,
      0.8408001661300659,
      0.8185949325561523,
      0.8433940410614014,
      0.8104536533355713,
      0.857284665107727,
      0.8641691207885742,
      0.8466454744338989,
      0.83249831199646,
      0.8629836440086365,
      0.8443955779075623,
      0.8197312355041504,
      0.829254686832428,
      0.8432891368865967,
      0.8148726224899292,
      0.8062192797660828,
      0.8295413255691528,
      0.814949631690979,
      0.7972904443740845,
      0.8022743463516235,
      0.8167215585708618,
      0.8055050373077393,
      0.7954154014587402,
      0.803351640701294,
      0.8182961940765381,
      0.8215147256851196,
      0.8298068046569824,
      0.8218981027603149,
      0.8347533941268921,
      0.8289334774017334,
      0.8205588459968567,
      0.8224889636039734,
      0.8339301943778992,
      0.8111773729324341,
      0.8034443855285645,
      0.8239791393280029,
      0.8227772116661072,
      0.7976872324943542,
      0.8038656711578369,
      0.8286887407302856,
      0.8158013820648193,
      0.7994593381881714,
      0.8039430379867554,
      0.8224818706512451,
      0.7900163531303406,
      0.7840815186500549,
      0.8059201240539551,
      0.8046459555625916,
      0.7709680795669556,
      0.7709156274795532,
      0.7825382947921753,
      0.7966119050979614,
      0.7457917928695679,
      0.7841830849647522,
      0.803546130657196,
      0.807591438293457,
      0.818440854549408,
      0.8189821243286133,
      0.8388336896896362,
      0.8470704555511475,
      0.8295146226882935,
      0.8258712887763977,
      0.8568827509880066,
      0.8369762897491455,
      0.8212950229644775,
      0.8378133177757263,
      0.8555902242660522,
      0.8142493367195129,
      0.7959603667259216,
      0.8135051727294922,
      0.8113114237785339,
      0.7874084711074829,
      0.7790600061416626,
      0.8006305694580078,
      0.7882441282272339,
      0.7436417937278748,
      0.992468535900116,
      0.9886170625686646,
      0.9799089431762695,
      0.9893736243247986,
      0.9960958957672119,
      0.9993851780891418,
      0.9997948408126831,
      0.9998282790184021,
      0.9998549222946167,
      0.9997928142547607,
      0.9998301863670349,
      0.9999158978462219,
      0.999893844127655,
      0.999931275844574,
      0.9998928308486938,
      0.9998843669891357,
      0.9998830556869507,
      0.9999123811721802,
      0.9999499917030334,
      0.9999589920043945,
      0.9999312162399292,
      0.9999014735221863,
      0.9998818039894104,
      0.9998257160186768,
      0.9998623728752136,
      0.9996463060379028,
      0.9995078444480896,
      0.9994727969169617,
      0.9996151924133301,
      0.99942946434021,
      0.9971223473548889,
      0.9917683005332947,
      0.964170515537262,
      0.9637299180030823,
      0.9196810722351074,
      0.9375683069229126,
      0.9682484269142151,
      0.9548364877700806,
      0.9707286357879639,
      0.9563792943954468,
      0.9743616580963135,
      0.9546352624893188,
      0.9605903625488281,
      0.9331210255622864,
      0.9054803848266602,
      0.9364736080169678,
      0.9396857619285583,
      0.9830517172813416,
      0.9844462275505066,
      0.95255446434021,
      0.9643441438674927,
      0.9318631887435913,
      0.9143832325935364,
      0.9599118828773499,
      0.972125768661499,
      0.9838675856590271,
      0.9558857083320618,
      0.9793485403060913,
      0.9487695693969727,
      0.9288957118988037,
      0.9632728099822998,
      0.9718849658966064,
      0.9946064352989197,
      0.9992039203643799,
      0.9996894598007202,
      0.9996703863143921,
      0.9998864531517029,
      0.9999467730522156,
      0.9998836517333984,
      0.9998306035995483,
      0.9998080134391785,
      0.9998883008956909,
      0.9998393654823303,
      0.9999024868011475,
      0.99993497133255,
      0.9998231530189514,
      0.9998335242271423,
      0.9999009370803833,
      0.9999098777770996,
      0.9999163150787354,
      0.9997620582580566,
      0.9999129772186279,
      0.9999194741249084,
      0.9999556541442871,
      0.9999642372131348,
      0.9999418258666992,
      0.9999141097068787,
      0.999946653842926,
      0.9999593496322632,
      0.9999272227287292,
      0.9999150037765503,
      0.9999125003814697,
      0.9998661875724792,
      0.9981741905212402,
      0.9882461428642273,
      0.9882243275642395,
      0.9653810262680054,
      0.9811729788780212,
      0.9557018280029297,
      0.9724547266960144,
      0.9464975595474243,
      0.959139347076416,
      0.9273769855499268,
      0.919267475605011,
      0.9232096076011658,
      0.9374697804450989,
      0.9533724784851074,
      0.9800420999526978,
      0.9838182926177979,
      0.9982607364654541,
      0.9996357560157776,
      0.9998984336853027,
      0.9998986124992371,
      0.9999129176139832,
      0.999767541885376
    ],
    [
      0.7561652064323425,
      0.8034661412239075,
      0.8424417972564697,
      0.8110896348953247,
      0.8130944967269897,
      0.8400505781173706,
      0.8366750478744507,
      0.8097599744796753,
      0.8142060041427612,
      0.8499495387077332,
      0.8291093707084656,
      0.8072378635406494,
      0.8361718654632568,
      0.8563339710235596,
      0.823498010635376,
      0.8139628767967224,
      0.832453727722168,
      0.8539453744888306,
      0.8330679535865784,
      0.8110278844833374,
      0.8387629985809326,
      0.8475493788719177,
      0.8278557062149048,
      0.8524609804153442,
      0.8224835991859436,
      0.8664571642875671,
      0.8726534247398376,
      0.8575547337532043,
      0.8439817428588867,
      0.8708346486091614,
      0.8534550070762634,
      0.8315836191177368,
      0.8373050689697266,
      0.8500648140907288,
      0.8232982754707336,
      0.8147090077400208,
      0.8354812860488892,
      0.8206186890602112,
      0.804409921169281,
      0.8090834617614746,
      0.8227534294128418,
      0.811265230178833,
      0.8016130924224854,
      0.8088408708572388,
      0.8244740962982178,
      0.8268157839775085,
      0.8361250758171082,
      0.8288004994392395,
      0.8403863906860352,
      0.8354412913322449,
      0.8287901282310486,
      0.8283949494361877,
      0.8396834135055542,
      0.8186158537864685,
      0.8103386163711548,
      0.8302399516105652,
      0.8296889066696167,
      0.8059620261192322,
      0.8111535906791687,
      0.8359361886978149,
      0.8246868848800659,
      0.8097038269042969,
      0.8134210109710693,
      0.830736517906189,
      0.8006563782691956,
      0.7944666743278503,
      0.8122835159301758,
      0.8148066401481628,
      0.7829235196113586,
      0.7828372120857239,
      0.790615439414978,
      0.8078131079673767,
      0.7590280771255493,
      0.7943114638328552,
      0.8163666725158691,
      0.820033073425293,
      0.8305066823959351,
      0.8316311240196228,
      0.8485785722732544,
      0.8568277359008789,
      0.8432143330574036,
      0.8365687131881714,
      0.8655011057853699,
      0.8478423953056335,
      0.8326469659805298,
      0.8457592725753784,
      0.8640062212944031,
      0.8227107524871826,
      0.804243266582489,
      0.8212294578552246,
      0.8192282319068909,
      0.794836163520813,
      0.787558913230896,
      0.8077034950256348,
      0.7945711016654968,
      0.7520112991333008,
      0.9928876757621765,
      0.9885861277580261,
      0.9804023504257202,
      0.9899820685386658,
      0.9966500997543335,
      0.9994984865188599,
      0.99982750415802,
      0.9998457431793213,
      0.9998687505722046,
      0.9998190402984619,
      0.9998472929000854,
      0.9999227523803711,
      0.9998980760574341,
      0.9999333024024963,
      0.9998934864997864,
      0.9998854398727417,
      0.9998839497566223,
      0.9999132752418518,
      0.9999510049819946,
      0.9999605417251587,
      0.9999350309371948,
      0.9999122619628906,
      0.9998999238014221,
      0.9998641014099121,
      0.9998900890350342,
      0.9997190833091736,
      0.9995855689048767,
      0.9995518326759338,
      0.999652624130249,
      0.9994783997535706,
      0.9974255561828613,
      0.9924653172492981,
      0.966435968875885,
      0.9663673639297485,
      0.9247481822967529,
      0.9418431520462036,
      0.9712802171707153,
      0.9587838649749756,
      0.9734587669372559,
      0.9592471718788147,
      0.9763315916061401,
      0.9576523303985596,
      0.963443398475647,
      0.9374867677688599,
      0.9112660884857178,
      0.940570592880249,
      0.9440702199935913,
      0.9844762682914734,
      0.985802412033081,
      0.9558818936347961,
      0.9670423269271851,
      0.9357001185417175,
      0.9186763167381287,
      0.962056040763855,
      0.9716824889183044,
      0.9849709272384644,
      0.958401083946228,
      0.9811744689941406,
      0.9523480534553528,
      0.9328306913375854,
      0.9657439589500427,
      0.9740395545959473,
      0.995165228843689,
      0.9992958307266235,
      0.9997372031211853,
      0.9997102618217468,
      0.9998975992202759,
      0.9999520182609558,
      0.9998989105224609,
      0.9998525381088257,
      0.9998368620872498,
      0.9998998045921326,
      0.9998616576194763,
      0.9999106526374817,
      0.9999412298202515,
      0.9998491406440735,
      0.9998547434806824,
      0.9999096989631653,
      0.9999247193336487,
      0.9999309182167053,
      0.9998117089271545,
      0.9999263286590576,
      0.99992835521698,
      0.9999589920043945,
      0.9999667406082153,
      0.9999437928199768,
      0.9999152421951294,
      0.9999487996101379,
      0.9999608397483826,
      0.9999302625656128,
      0.9999213814735413,
      0.9999216198921204,
      0.9998822212219238,
      0.9985499382019043,
      0.9896776676177979,
      0.9895416498184204,
      0.9679524898529053,
      0.9824866652488708,
      0.960106372833252,
      0.975123405456543,
      0.9514324069023132,
      0.9627664089202881,
      0.9312668442726135,
      0.924391508102417,
      0.9288078546524048,
      0.9423333406448364,
      0.9576735496520996,
      0.9822207093238831,
      0.9853606820106506,
      0.9984937906265259,
      0.9996967911720276,
      0.9999120235443115,
      0.9999063611030579,
      0.9999167919158936,
      0.9997680187225342
    ],
    [
      0.7618495225906372,
      0.8095439076423645,
      0.8469235897064209,
      0.8167724013328552,
      0.8193109035491943,
      0.8450660705566406,
      0.8413946032524109,
      0.8156346082687378,
      0.8199957609176636,
      0.8555870056152344,
      0.8345474004745483,
      0.8136772513389587,
      0.8434723615646362,
      0.8628713488578796,
      0.830684244632721,
      0.8223709464073181,
      0.8396496176719666,
      0.8609578609466553,
      0.8414208889007568,
      0.8193163871765137,
      0.8444671630859375,
      0.8537014722824097,
      0.8357119560241699,
      0.8599920272827148,
      0.8331720232963562,
      0.8742625117301941,
      0.8798750638961792,
      0.866838276386261,
      0.8535543084144592,
      0.877899169921875,
      0.8615056276321411,
      0.840886116027832,
      0.8442546725273132,
      0.856065571308136,
      0.8306127786636353,
      0.82221519947052,
      0.8404284119606018,
      0.8260223269462585,
      0.8102641105651855,
      0.8147138953208923,
      0.8278719782829285,
      0.8164403438568115,
      0.8068849444389343,
      0.8132586479187012,
      0.8284868001937866,
      0.830609142780304,
      0.8413821458816528,
      0.8337037563323975,
      0.8460090160369873,
      0.8403652906417847,
      0.834558367729187,
      0.832757294178009,
      0.8451891541481018,
      0.8242461681365967,
      0.8166749477386475,
      0.8362636566162109,
      0.8354328870773315,
      0.8130313754081726,
      0.8191448450088501,
      0.843096911907196,
      0.8321097493171692,
      0.8171253204345703,
      0.8218079805374146,
      0.8379033803939819,
      0.80959552526474,
      0.8035179376602173,
      0.8187723159790039,
      0.8227177858352661,
      0.7915643453598022,
      0.7921216487884521,
      0.7969478368759155,
      0.8132143020629883,
      0.769564151763916,
      0.8018983602523804,
      0.8243626952171326,
      0.8302421569824219,
      0.841141939163208,
      0.8422720432281494,
      0.8571444749832153,
      0.865202009677887,
      0.8544278144836426,
      0.8460924029350281,
      0.8730422854423523,
      0.8568590879440308,
      0.841743528842926,
      0.8519700765609741,
      0.871279776096344,
      0.8305908441543579,
      0.811572790145874,
      0.8286082744598389,
      0.8262473344802856,
      0.8021360635757446,
      0.7957082986831665,
      0.8136459589004517,
      0.8009925484657288,
      0.760237455368042,
      0.9931873679161072,
      0.9886793494224548,
      0.9812413454055786,
      0.990455687046051,
      0.9970911145210266,
      0.9995797872543335,
      0.9998515248298645,
      0.9998582005500793,
      0.9998791813850403,
      0.9998385310173035,
      0.9998601675033569,
      0.999927818775177,
      0.9999013543128967,
      0.9999348521232605,
      0.9998942017555237,
      0.9998867511749268,
      0.9998850226402283,
      0.9999142289161682,
      0.9999518394470215,
      0.9999616742134094,
      0.9999385476112366,
      0.9999206066131592,
      0.99991375207901,
      0.9998910427093506,
      0.9999097585678101,
      0.9997681379318237,
      0.9996343851089478,
      0.999582827091217,
      0.9996726512908936,
      0.9994890093803406,
      0.9974555969238281,
      0.9928225874900818,
      0.9683113098144531,
      0.9685974717140198,
      0.9286301732063293,
      0.944817304611206,
      0.9738495349884033,
      0.961859941482544,
      0.9756259918212891,
      0.961831271648407,
      0.9779203534126282,
      0.9602453112602234,
      0.9655179381370544,
      0.9405007362365723,
      0.915851891040802,
      0.9439308643341064,
      0.9476569294929504,
      0.9857780933380127,
      0.9873262047767639,
      0.9587064981460571,
      0.9694722890853882,
      0.9387439489364624,
      0.9225219488143921,
      0.9640418291091919,
      0.9749411940574646,
      0.9859802722930908,
      0.9609413146972656,
      0.9826952815055847,
      0.955958366394043,
      0.936855137348175,
      0.9685384631156921,
      0.9761156439781189,
      0.9957862496376038,
      0.9994058012962341,
      0.9997802376747131,
      0.9997463822364807,
      0.9999077320098877,
      0.9999567866325378,
      0.999912440776825,
      0.9998732209205627,
      0.999860405921936,
      0.9999099373817444,
      0.9998798370361328,
      0.9999178051948547,
      0.9999454617500305,
      0.9998685121536255,
      0.9998694062232971,
      0.9999158978462219,
      0.9999353289604187,
      0.9999414086341858,
      0.9998471140861511,
      0.9999369978904724,
      0.9999377727508545,
      0.9999622106552124,
      0.999968945980072,
      0.9999458193778992,
      0.9999164342880249,
      0.9999505877494812,
      0.9999619126319885,
      0.9999327659606934,
      0.9999260902404785,
      0.9999282360076904,
      0.999893069267273,
      0.9987470507621765,
      0.9906770586967468,
      0.9905700087547302,
      0.9699828028678894,
      0.984204888343811,
      0.9633880853652954,
      0.9775559306144714,
      0.9554617404937744,
      0.9659771919250488,
      0.9348757863044739,
      0.9291157722473145,
      0.9334688782691956,
      0.9468784332275391,
      0.9615840911865234,
      0.9840371608734131,
      0.9867101907730103,
      0.9987067580223083,
      0.9997416138648987,
      0.999921977519989,
      0.9999122619628906,
      0.9999199509620667,
      0.9997692108154297
    ],
    [
      0.766657292842865,
      0.8153915405273438,
      0.8508895635604858,
      0.8212436437606812,
      0.8250663876533508,
      0.849601149559021,
      0.845689594745636,
      0.8207238912582397,
      0.8251705169677734,
      0.8604587316513062,
      0.839309811592102,
      0.8199845552444458,
      0.8493475914001465,
      0.8688633441925049,
      0.837317705154419,
      0.8310099244117737,
      0.8472046852111816,
      0.8670284748077393,
      0.850075900554657,
      0.8288795351982117,
      0.850965678691864,
      0.861079216003418,
      0.8441954851150513,
      0.8684021234512329,
      0.8422648310661316,
      0.8792952299118042,
      0.8870105743408203,
      0.87691330909729,
      0.8622086048126221,
      0.8837578892707825,
      0.8689838647842407,
      0.8492723703384399,
      0.8513423204421997,
      0.8614392280578613,
      0.8369604349136353,
      0.8296384811401367,
      0.8458159565925598,
      0.8314305543899536,
      0.816312313079834,
      0.8204392194747925,
      0.832908034324646,
      0.8218971490859985,
      0.8131857514381409,
      0.8188091516494751,
      0.8335846662521362,
      0.8354863524436951,
      0.8475074768066406,
      0.8399492502212524,
      0.8522557020187378,
      0.8458588719367981,
      0.8414014577865601,
      0.8383420705795288,
      0.8511826992034912,
      0.8300113081932068,
      0.823030412197113,
      0.8427742123603821,
      0.8412608504295349,
      0.8202871084213257,
      0.8281829357147217,
      0.8498328328132629,
      0.8401546478271484,
      0.825634777545929,
      0.8325135707855225,
      0.8471461534500122,
      0.8207483291625977,
      0.8155722618103027,
      0.8267647624015808,
      0.832513689994812,
      0.8057212829589844,
      0.8112204074859619,
      0.8065260648727417,
      0.8247507810592651,
      0.7915557622909546,
      0.8133074641227722,
      0.8408191204071045,
      0.8450746536254883,
      0.8526255488395691,
      0.8546841144561768,
      0.8684812784194946,
      0.874663233757019,
      0.8653416037559509,
      0.855928361415863,
      0.8811243176460266,
      0.8653768301010132,
      0.8501100540161133,
      0.8583228588104248,
      0.8785438537597656,
      0.8390356302261353,
      0.8190128207206726,
      0.835715115070343,
      0.8333176374435425,
      0.8101438879966736,
      0.804435133934021,
      0.820071280002594,
      0.8082635998725891,
      0.7695181965827942,
      0.9935036897659302,
      0.9887974262237549,
      0.9818341135978699,
      0.9911587834358215,
      0.9975451827049255,
      0.999648928642273,
      0.999872624874115,
      0.9998708963394165,
      0.9998897314071655,
      0.9998581409454346,
      0.9998740553855896,
      0.9999333024024963,
      0.9999048113822937,
      0.9999366998672485,
      0.9998951554298401,
      0.9998879432678223,
      0.9998860359191895,
      0.9999154806137085,
      0.9999527931213379,
      0.9999628663063049,
      0.9999420642852783,
      0.9999288320541382,
      0.999926745891571,
      0.9999138712882996,
      0.9999264478683472,
      0.9998090267181396,
      0.9996792078018188,
      0.999622642993927,
      0.9996912479400635,
      0.9995157122612,
      0.9976034760475159,
      0.9933456182479858,
      0.9703958034515381,
      0.9709259271621704,
      0.9325892329216003,
      0.9478129148483276,
      0.9762626886367798,
      0.9648922681808472,
      0.9777204394340515,
      0.9653348922729492,
      0.9800407290458679,
      0.9640406370162964,
      0.968900740146637,
      0.9455142021179199,
      0.9226161241531372,
      0.9486658573150635,
      0.9526553750038147,
      0.9873378276824951,
      0.9885728359222412,
      0.9619590640068054,
      0.9728161096572876,
      0.942151665687561,
      0.9259049296379089,
      0.9659869074821472,
      0.9762904644012451,
      0.9867802858352661,
      0.9631991386413574,
      0.9840370416641235,
      0.9593020081520081,
      0.9412626624107361,
      0.9715999960899353,
      0.9786499738693237,
      0.9963685274124146,
      0.9995014667510986,
      0.9998161196708679,
      0.9997782111167908,
      0.9999169111251831,
      0.9999613761901855,
      0.9999240636825562,
      0.9998855590820312,
      0.9998791813850403,
      0.999919056892395,
      0.9998955726623535,
      0.9999243021011353,
      0.9999501705169678,
      0.9998865127563477,
      0.9998839497566223,
      0.9999224543571472,
      0.9999449253082275,
      0.9999509453773499,
      0.9998778104782104,
      0.9999465942382812,
      0.9999459981918335,
      0.9999650716781616,
      0.9999709129333496,
      0.9999480247497559,
      0.9999178647994995,
      0.9999526143074036,
      0.9999633431434631,
      0.9999358057975769,
      0.9999315738677979,
      0.9999359846115112,
      0.9999040961265564,
      0.9989696741104126,
      0.9919790029525757,
      0.9915788769721985,
      0.9725855588912964,
      0.986223578453064,
      0.9670172333717346,
      0.9800459742546082,
      0.9594135284423828,
      0.9690174460411072,
      0.9383786916732788,
      0.933475136756897,
      0.938072681427002,
      0.9516922235488892,
      0.9653743505477905,
      0.985996663570404,
      0.9882521629333496,
      0.9989585280418396,
      0.9997867941856384,
      0.9999321699142456,
      0.9999186992645264,
      0.9999238848686218,
      0.999771237373352
    ],
    [
      0.7729366421699524,
      0.8207970261573792,
      0.8541443943977356,
      0.8260575532913208,
      0.8304163217544556,
      0.8533886075019836,
      0.8486711382865906,
      0.8250120878219604,
      0.8294196724891663,
      0.864618182182312,
      0.8410452604293823,
      0.8266130685806274,
      0.8560977578163147,
      0.8747652769088745,
      0.844205379486084,
      0.8412489891052246,
      0.8569642305374146,
      0.8751218318939209,
      0.8601911664009094,
      0.8422408103942871,
      0.8602414131164551,
      0.870566725730896,
      0.8553165197372437,
      0.8779482245445251,
      0.8530893921852112,
      0.8867123126983643,
      0.8947943449020386,
      0.8866008520126343,
      0.8720893263816833,
      0.8902217149734497,
      0.877097487449646,
      0.8599615097045898,
      0.859015703201294,
      0.8673767447471619,
      0.8426337242126465,
      0.8355088233947754,
      0.8512430191040039,
      0.8368656039237976,
      0.8217567801475525,
      0.8255850672721863,
      0.8378111720085144,
      0.8271290063858032,
      0.8189564943313599,
      0.8253220319747925,
      0.8389143943786621,
      0.8407307863235474,
      0.8539923429489136,
      0.8473302721977234,
      0.8586234450340271,
      0.8526713848114014,
      0.84915691614151,
      0.8459591865539551,
      0.857744038105011,
      0.8375183343887329,
      0.8302733302116394,
      0.8492498397827148,
      0.8475466966629028,
      0.8275207281112671,
      0.8366043567657471,
      0.8576880693435669,
      0.849206805229187,
      0.8361551761627197,
      0.8455870151519775,
      0.8582866787910461,
      0.8360546231269836,
      0.83250892162323,
      0.8399280309677124,
      0.8478319644927979,
      0.8283488750457764,
      0.8382254838943481,
      0.8224908113479614,
      0.8404215574264526,
      0.8232651948928833,
      0.8314025402069092,
      0.8596888780593872,
      0.8637593984603882,
      0.8657826781272888,
      0.868219256401062,
      0.8815880417823792,
      0.8854125738143921,
      0.8765577673912048,
      0.8669934868812561,
      0.8905366659164429,
      0.8748413324356079,
      0.8587734699249268,
      0.8650857210159302,
      0.8850480914115906,
      0.8465691208839417,
      0.8262901306152344,
      0.8422303199768066,
      0.8388789296150208,
      0.8176087737083435,
      0.8122377395629883,
      0.8251153826713562,
      0.8138880729675293,
      0.7775635123252869,
      0.9938429594039917,
      0.9888299703598022,
      0.9827216863632202,
      0.9915091395378113,
      0.9976115226745605,
      0.9996923804283142,
      0.9998878836631775,
      0.999880313873291,
      0.999897301197052,
      0.9998716711997986,
      0.9998835921287537,
      0.9999372363090515,
      0.9999071955680847,
      0.9999381303787231,
      0.9998956322669983,
      0.9998889565467834,
      0.9998867511749268,
      0.9999158978462219,
      0.9999534487724304,
      0.9999637603759766,
      0.9999446868896484,
      0.999932587146759,
      0.9999364018440247,
      0.9999297261238098,
      0.999938428401947,
      0.999838650226593,
      0.9997148513793945,
      0.9996622800827026,
      0.9997079968452454,
      0.9995447397232056,
      0.9978167414665222,
      0.9938766956329346,
      0.9722146987915039,
      0.9729146957397461,
      0.9360923171043396,
      0.9510244131088257,
      0.9781727194786072,
      0.9668610095977783,
      0.9798496961593628,
      0.9687473773956299,
      0.9822381734848022,
      0.9683644771575928,
      0.9726882576942444,
      0.9504896402359009,
      0.9305305480957031,
      0.9539780616760254,
      0.9580466747283936,
      0.988789439201355,
      0.9900047183036804,
      0.966362476348877,
      0.9750462770462036,
      0.9452865123748779,
      0.9293630123138428,
      0.9679805636405945,
      0.9760334491729736,
      0.9875760674476624,
      0.965507984161377,
      0.9851444959640503,
      0.9613150358200073,
      0.9457491636276245,
      0.9743269681930542,
      0.9806898832321167,
      0.9964696168899536,
      0.9993476867675781,
      0.999828040599823,
      0.9997968673706055,
      0.9999234080314636,
      0.99996417760849,
      0.9999333620071411,
      0.9998950958251953,
      0.9998950362205505,
      0.9999269247055054,
      0.9999082684516907,
      0.9999297261238098,
      0.9999551177024841,
      0.9999008178710938,
      0.9998966455459595,
      0.9999282360076904,
      0.9999526143074036,
      0.9999582171440125,
      0.9999008178710938,
      0.9999540448188782,
      0.999952495098114,
      0.9999673366546631,
      0.9999724626541138,
      0.99994957447052,
      0.9999187588691711,
      0.9999539852142334,
      0.99996417760849,
      0.9999381303787231,
      0.9999351501464844,
      0.9999409914016724,
      0.9999135136604309,
      0.9991134405136108,
      0.9929652810096741,
      0.992794930934906,
      0.9754934310913086,
      0.9880584478378296,
      0.9705696702003479,
      0.9824028015136719,
      0.9631056785583496,
      0.9714992642402649,
      0.9416204690933228,
      0.9373438358306885,
      0.942502498626709,
      0.9562244415283203,
      0.9689436554908752,
      0.9878690242767334,
      0.9898831248283386,
      0.9991190433502197,
      0.9998152256011963,
      0.9999390840530396,
      0.9999220967292786,
      0.9999268651008606,
      0.999772310256958
    ],
    [
      0.7814742922782898,
      0.8272478580474854,
      0.8583477735519409,
      0.8316339254379272,
      0.8364589810371399,
      0.8579548597335815,
      0.8529759645462036,
      0.8310980200767517,
      0.8349841237068176,
      0.8695592284202576,
      0.8464186191558838,
      0.8348315954208374,
      0.8635571002960205,
      0.8817279934883118,
      0.8523778915405273,
      0.8518152236938477,
      0.8658555746078491,
      0.8825639486312866,
      0.869486927986145,
      0.8543544411659241,
      0.8680458068847656,
      0.8786972761154175,
      0.8643026351928711,
      0.886171817779541,
      0.8633973002433777,
      0.8947300910949707,
      0.9004812240600586,
      0.8943503499031067,
      0.8806226253509521,
      0.895870566368103,
      0.8837850093841553,
      0.8705958127975464,
      0.8672260046005249,
      0.8738669157028198,
      0.8504301309585571,
      0.8443443179130554,
      0.8581702709197998,
      0.845176100730896,
      0.8293945789337158,
      0.8331359624862671,
      0.844591498374939,
      0.8341102600097656,
      0.8263671398162842,
      0.8336939215660095,
      0.846247673034668,
      0.8473702669143677,
      0.861664354801178,
      0.8566650748252869,
      0.8664558529853821,
      0.8599638342857361,
      0.8576042652130127,
      0.8531540632247925,
      0.8644580841064453,
      0.8456403017044067,
      0.8389081954956055,
      0.8565237522125244,
      0.8548206686973572,
      0.8359522819519043,
      0.8448079824447632,
      0.8653886914253235,
      0.8577761650085449,
      0.8474099040031433,
      0.8575608730316162,
      0.8692711591720581,
      0.8503575325012207,
      0.847509503364563,
      0.8531444072723389,
      0.8627586364746094,
      0.8491576910018921,
      0.8568294048309326,
      0.8370568156242371,
      0.8533252477645874,
      0.844543993473053,
      0.8470776081085205,
      0.8735619783401489,
      0.8771404027938843,
      0.8769506216049194,
      0.8793562650680542,
      0.8918166756629944,
      0.8950769305229187,
      0.8871474266052246,
      0.8769463896751404,
      0.8993581533432007,
      0.8847751617431641,
      0.8690489530563354,
      0.8731375336647034,
      0.8929715156555176,
      0.8562443256378174,
      0.83604896068573,
      0.8500670194625854,
      0.8465557098388672,
      0.827602744102478,
      0.8234089612960815,
      0.8330745697021484,
      0.8225170373916626,
      0.7908575534820557,
      0.9941715598106384,
      0.9893121719360352,
      0.9834010004997253,
      0.9922622442245483,
      0.9979529976844788,
      0.9997380971908569,
      0.9999012351036072,
      0.9998884797096252,
      0.9999033212661743,
      0.9998832941055298,
      0.9998911619186401,
      0.9999403953552246,
      0.9999088048934937,
      0.9999390840530396,
      0.9998966455459595,
      0.9998903870582581,
      0.9998881220817566,
      0.999917209148407,
      0.9999544620513916,
      0.9999648332595825,
      0.9999471306800842,
      0.9999376535415649,
      0.9999443292617798,
      0.9999423027038574,
      0.9999485611915588,
      0.9998638033866882,
      0.9997478127479553,
      0.9996955394744873,
      0.999725341796875,
      0.9995763301849365,
      0.9980294704437256,
      0.9944620132446289,
      0.9745537638664246,
      0.9756839871406555,
      0.9408339262008667,
      0.955170750617981,
      0.9803615808486938,
      0.9707652926445007,
      0.9821311235427856,
      0.9717771410942078,
      0.9841655492782593,
      0.9718596339225769,
      0.9758700132369995,
      0.9555670022964478,
      0.9373624920845032,
      0.9585329294204712,
      0.9624474048614502,
      0.9901573657989502,
      0.9909985661506653,
      0.9684641361236572,
      0.9780464172363281,
      0.948868989944458,
      0.9338696002960205,
      0.9714142084121704,
      0.9782060384750366,
      0.9885385036468506,
      0.9677850604057312,
      0.986271321773529,
      0.964225709438324,
      0.949966549873352,
      0.9768742918968201,
      0.9827777743339539,
      0.9968039393424988,
      0.999404788017273,
      0.9998480081558228,
      0.9998172521591187,
      0.9999300837516785,
      0.9999673962593079,
      0.9999414086341858,
      0.9999070763587952,
      0.9999082088470459,
      0.999933660030365,
      0.999919593334198,
      0.9999346733093262,
      0.999958336353302,
      0.9999128580093384,
      0.9999078512191772,
      0.9999331831932068,
      0.9999590516090393,
      0.9999632239341736,
      0.9999187588691711,
      0.99996018409729,
      0.9999579787254333,
      0.9999696612358093,
      0.9999741315841675,
      0.9999516010284424,
      0.9999204277992249,
      0.9999555349349976,
      0.9999651908874512,
      0.9999399781227112,
      0.9999387264251709,
      0.999945342540741,
      0.9999203085899353,
      0.9992428421974182,
      0.9938187003135681,
      0.9937002658843994,
      0.9780572652816772,
      0.9895191788673401,
      0.9735172986984253,
      0.984504222869873,
      0.9666832089424133,
      0.9741776585578918,
      0.945784330368042,
      0.9417163133621216,
      0.9465664029121399,
      0.9600585699081421,
      0.9719836711883545,
      0.9894452691078186,
      0.9911739826202393,
      0.9992344379425049,
      0.9998376369476318,
      0.9999443888664246,
      0.9999256134033203,
      0.9999295473098755,
      0.9997732639312744
    ],
    [
      0.7916554808616638,
      0.8344252109527588,
      0.8634332418441772,
      0.8387998938560486,
      0.8446367383003235,
      0.863990843296051,
      0.8580725193023682,
      0.8382524251937866,
      0.8417264223098755,
      0.8750897645950317,
      0.8524860143661499,
      0.8438223600387573,
      0.8717198371887207,
      0.8886532783508301,
      0.8613297343254089,
      0.8622069358825684,
      0.8744776248931885,
      0.8905625343322754,
      0.8799077272415161,
      0.8663011193275452,
      0.8764052391052246,
      0.8869228363037109,
      0.8731265068054199,
      0.894008994102478,
      0.873647928237915,
      0.9017701745033264,
      0.9061163663864136,
      0.9028068780899048,
      0.8899779915809631,
      0.902118444442749,
      0.8919176459312439,
      0.8814561367034912,
      0.8761318325996399,
      0.8812578916549683,
      0.8593204617500305,
      0.8535354137420654,
      0.8653108477592468,
      0.8533547520637512,
      0.837180495262146,
      0.8410592675209045,
      0.8515796661376953,
      0.8416721820831299,
      0.8342653512954712,
      0.8412050008773804,
      0.8543524742126465,
      0.8547564744949341,
      0.8692041039466858,
      0.8656322956085205,
      0.8741178512573242,
      0.8676586747169495,
      0.8655591011047363,
      0.8603312373161316,
      0.8718082904815674,
      0.8538561463356018,
      0.846825897693634,
      0.8637759685516357,
      0.8620083332061768,
      0.8438445329666138,
      0.8529955148696899,
      0.8730078339576721,
      0.8654645681381226,
      0.8563474416732788,
      0.8687018752098083,
      0.8790886402130127,
      0.8627148866653442,
      0.8609328269958496,
      0.8653092384338379,
      0.8771476745605469,
      0.8669977784156799,
      0.8713285326957703,
      0.8498451709747314,
      0.8640161752700806,
      0.8590611815452576,
      0.8605562448501587,
      0.8852171897888184,
      0.8877304792404175,
      0.8875394463539124,
      0.891491711139679,
      0.9013133645057678,
      0.9038796424865723,
      0.8977800607681274,
      0.8874586820602417,
      0.9067455530166626,
      0.8938739895820618,
      0.8786835670471191,
      0.8806203603744507,
      0.9000114798545837,
      0.8647544980049133,
      0.8443444967269897,
      0.8578270077705383,
      0.8529847860336304,
      0.836896538734436,
      0.8327808380126953,
      0.8401294946670532,
      0.8303626775741577,
      0.8030295372009277,
      0.9945006370544434,
      0.9901538491249084,
      0.9849891662597656,
      0.992973804473877,
      0.9981822371482849,
      0.9997590780258179,
      0.9999097585678101,
      0.9998937249183655,
      0.9999074339866638,
      0.9998908042907715,
      0.9998965263366699,
      0.9999427199363708,
      0.9999106526374817,
      0.9999406337738037,
      0.9998953938484192,
      0.9998924732208252,
      0.9998895525932312,
      0.9999185800552368,
      0.9999553561210632,
      0.9999655485153198,
      0.9999489784240723,
      0.9999410510063171,
      0.9999493360519409,
      0.9999500513076782,
      0.9999544024467468,
      0.9998793005943298,
      0.9997703433036804,
      0.9997185468673706,
      0.9997371435165405,
      0.9995948076248169,
      0.9981240630149841,
      0.9948499202728271,
      0.9762910604476929,
      0.977577805519104,
      0.9444258213043213,
      0.9582551717758179,
      0.9819138050079346,
      0.972054123878479,
      0.9836330413818359,
      0.9735844135284424,
      0.9855489134788513,
      0.9745746850967407,
      0.9783657789230347,
      0.959870457649231,
      0.9428454041481018,
      0.9628192186355591,
      0.9662460088729858,
      0.991314172744751,
      0.9919275045394897,
      0.9711178541183472,
      0.9790952801704407,
      0.9528182744979858,
      0.9376755952835083,
      0.973227858543396,
      0.9797057509422302,
      0.9894302487373352,
      0.9701683521270752,
      0.9873168468475342,
      0.967188835144043,
      0.9551487565040588,
      0.9792167544364929,
      0.9848796725273132,
      0.9971542954444885,
      0.9994715452194214,
      0.999860942363739,
      0.999832272529602,
      0.9999346137046814,
      0.9999694228172302,
      0.999946117401123,
      0.9999136328697205,
      0.9999151825904846,
      0.9999380707740784,
      0.9999263882637024,
      0.9999375343322754,
      0.9999611377716064,
      0.9999200701713562,
      0.9999146461486816,
      0.9999364018440247,
      0.9999626278877258,
      0.9999669194221497,
      0.9999293088912964,
      0.9999638795852661,
      0.9999611377716064,
      0.9999711513519287,
      0.999975323677063,
      0.9999528527259827,
      0.9999216794967651,
      0.9999567866325378,
      0.9999659657478333,
      0.9999415278434753,
      0.9999412298202515,
      0.9999481439590454,
      0.9999245405197144,
      0.9993115663528442,
      0.9943958520889282,
      0.994374692440033,
      0.9800928831100464,
      0.9905946850776672,
      0.9756397008895874,
      0.9860245585441589,
      0.9692460894584656,
      0.975770115852356,
      0.949528694152832,
      0.945800244808197,
      0.9500839114189148,
      0.9633578062057495,
      0.9741818904876709,
      0.9905093312263489,
      0.9920626282691956,
      0.9993267059326172,
      0.9998536109924316,
      0.9999480843544006,
      0.9999282360076904,
      0.9999316334724426,
      0.9997745752334595
    ],
    [
      0.8014284372329712,
      0.8425115346908569,
      0.8693214654922485,
      0.845933735370636,
      0.8531321883201599,
      0.8701902627944946,
      0.8643724918365479,
      0.8464346528053284,
      0.8494043350219727,
      0.8816394805908203,
      0.8598979711532593,
      0.8533086180686951,
      0.8803873658180237,
      0.8949699401855469,
      0.8710607290267944,
      0.8730447292327881,
      0.8834576606750488,
      0.8983159065246582,
      0.8906543254852295,
      0.8786967992782593,
      0.885016918182373,
      0.8950734734535217,
      0.8834680318832397,
      0.902073860168457,
      0.8841018080711365,
      0.9097948670387268,
      0.9126983880996704,
      0.9109506011009216,
      0.8993395566940308,
      0.9082063436508179,
      0.9002685546875,
      0.8917360901832581,
      0.8852221965789795,
      0.8887143731117249,
      0.8689699769020081,
      0.862849235534668,
      0.8731868267059326,
      0.8621553182601929,
      0.8455348014831543,
      0.8500232696533203,
      0.8593668937683105,
      0.8502628207206726,
      0.8427911400794983,
      0.8494304418563843,
      0.8626188039779663,
      0.8626621961593628,
      0.8763560652732849,
      0.8749712109565735,
      0.8819418549537659,
      0.8749344348907471,
      0.8739587068557739,
      0.8684544563293457,
      0.8794111013412476,
      0.861706018447876,
      0.8545763492584229,
      0.8719021081924438,
      0.8688854575157166,
      0.8527717590332031,
      0.862307608127594,
      0.8804426193237305,
      0.873637318611145,
      0.8662406802177429,
      0.8799728751182556,
      0.8888684511184692,
      0.874519944190979,
      0.8737293481826782,
      0.8775531053543091,
      0.889512300491333,
      0.8813478946685791,
      0.8838894367218018,
      0.8620594143867493,
      0.8740605115890503,
      0.8716843128204346,
      0.8728961944580078,
      0.8954610228538513,
      0.8981594443321228,
      0.8977355360984802,
      0.9024207592010498,
      0.9104976654052734,
      0.9118449091911316,
      0.9078657627105713,
      0.8981944918632507,
      0.9142364859580994,
      0.9026650190353394,
      0.8884434103965759,
      0.8886647820472717,
      0.9071231484413147,
      0.8733215928077698,
      0.8529233932495117,
      0.8661500215530396,
      0.8603761196136475,
      0.8474470973014832,
      0.8439255356788635,
      0.8490309715270996,
      0.8397308588027954,
      0.8143368363380432,
      0.9948961138725281,
      0.9912885427474976,
      0.9869467616081238,
      0.9931633472442627,
      0.9983720779418945,
      0.9997831583023071,
      0.9999170303344727,
      0.9998976588249207,
      0.9999100565910339,
      0.9998953342437744,
      0.999900221824646,
      0.9999443888664246,
      0.9999114274978638,
      0.9999415874481201,
      0.9998962879180908,
      0.9998939037322998,
      0.9998908638954163,
      0.9999192953109741,
      0.9999560117721558,
      0.9999663233757019,
      0.9999507069587708,
      0.9999436736106873,
      0.9999529719352722,
      0.9999557137489319,
      0.999959409236908,
      0.9998928308486938,
      0.9997916221618652,
      0.9997425675392151,
      0.9997504949569702,
      0.9996169805526733,
      0.9983082413673401,
      0.9953252673149109,
      0.978205144405365,
      0.9795106053352356,
      0.9481006860733032,
      0.9615243673324585,
      0.9835139513015747,
      0.974165678024292,
      0.9851478338241577,
      0.9761927127838135,
      0.9868116974830627,
      0.9768791198730469,
      0.9805142879486084,
      0.9637253880500793,
      0.9479354619979858,
      0.966815710067749,
      0.9697966575622559,
      0.9922637343406677,
      0.9927346706390381,
      0.9737995266914368,
      0.9817959070205688,
      0.9573936462402344,
      0.9423308968544006,
      0.9752023220062256,
      0.9813522100448608,
      0.9902960062026978,
      0.9725801944732666,
      0.9883365035057068,
      0.9699618220329285,
      0.9597561359405518,
      0.9806012511253357,
      0.986646294593811,
      0.9975224733352661,
      0.9995326399803162,
      0.999876856803894,
      0.9998449683189392,
      0.9999386072158813,
      0.9999710917472839,
      0.9999505281448364,
      0.9999193549156189,
      0.9999209642410278,
      0.9999414086341858,
      0.9999321103096008,
      0.9999402165412903,
      0.9999627470970154,
      0.9999269247055054,
      0.9999213218688965,
      0.999939501285553,
      0.9999662637710571,
      0.9999701380729675,
      0.9999375343322754,
      0.9999671578407288,
      0.9999656677246094,
      0.9999726414680481,
      0.9999762177467346,
      0.9999541640281677,
      0.9999228715896606,
      0.9999579787254333,
      0.9999666810035706,
      0.9999431371688843,
      0.9999435544013977,
      0.999950647354126,
      0.9999278783798218,
      0.9993534684181213,
      0.9948151111602783,
      0.9949079155921936,
      0.9817306399345398,
      0.9914426207542419,
      0.977540135383606,
      0.9862030744552612,
      0.9716705679893494,
      0.9780981540679932,
      0.9535918235778809,
      0.9501492977142334,
      0.9535666704177856,
      0.9659423232078552,
      0.9760386943817139,
      0.9913033246994019,
      0.9927990436553955,
      0.9993955492973328,
      0.999864935874939,
      0.9999507665634155,
      0.9999302625656128,
      0.999933660030365,
      0.99977707862854
    ],
    [
      0.8118773102760315,
      0.8529856204986572,
      0.8765912652015686,
      0.8539792895317078,
      0.862976610660553,
      0.8780336976051331,
      0.8716008067131042,
      0.8563816547393799,
      0.8579896688461304,
      0.8887648582458496,
      0.8686391115188599,
      0.8641248941421509,
      0.8887354135513306,
      0.9024325013160706,
      0.8806774616241455,
      0.8842021226882935,
      0.8923802375793457,
      0.905662477016449,
      0.9013307094573975,
      0.8910141587257385,
      0.8943309187889099,
      0.9029644727706909,
      0.8958656191825867,
      0.9110319018363953,
      0.8971137404441833,
      0.918420672416687,
      0.9199892282485962,
      0.919367253780365,
      0.9090061187744141,
      0.9156547784805298,
      0.9091511964797974,
      0.9022860527038574,
      0.8954859375953674,
      0.8970964550971985,
      0.8788738250732422,
      0.8727185726165771,
      0.8826127052307129,
      0.87238609790802,
      0.855483889579773,
      0.8600599765777588,
      0.8689829111099243,
      0.8602521419525146,
      0.8523082137107849,
      0.8591117858886719,
      0.8709746599197388,
      0.870890200138092,
      0.8834757804870605,
      0.8840217590332031,
      0.8896349668502808,
      0.8827284574508667,
      0.8830057382583618,
      0.8770937919616699,
      0.88743656873703,
      0.8698433637619019,
      0.8633637428283691,
      0.8808621168136597,
      0.8760038614273071,
      0.8621671199798584,
      0.8729938268661499,
      0.88849937915802,
      0.8820186853408813,
      0.876715898513794,
      0.891253650188446,
      0.8981858491897583,
      0.8865434527397156,
      0.8875992298126221,
      0.890106201171875,
      0.901427149772644,
      0.8944083452224731,
      0.8965972661972046,
      0.876219630241394,
      0.8858498334884644,
      0.8857169151306152,
      0.885831356048584,
      0.9062484502792358,
      0.9104231595993042,
      0.9092588424682617,
      0.9130508303642273,
      0.9196075797080994,
      0.9204097986221313,
      0.9173938632011414,
      0.9085190296173096,
      0.9217817783355713,
      0.9118262529373169,
      0.8984314799308777,
      0.8968663215637207,
      0.9144173264503479,
      0.8829417824745178,
      0.8629164695739746,
      0.8759744167327881,
      0.8694214224815369,
      0.8587486743927002,
      0.8550127744674683,
      0.8587236404418945,
      0.8495020866394043,
      0.8250399827957153,
      0.9950881600379944,
      0.9908132553100586,
      0.9877669811248779,
      0.993613600730896,
      0.9985330700874329,
      0.9998024702072144,
      0.9999237060546875,
      0.9998967051506042,
      0.9999139904975891,
      0.999901294708252,
      0.999904990196228,
      0.9999470710754395,
      0.9999130964279175,
      0.999943196773529,
      0.9998950958251953,
      0.999896228313446,
      0.9998930096626282,
      0.9999212026596069,
      0.999957263469696,
      0.9999672770500183,
      0.9999520778656006,
      0.999945878982544,
      0.999955952167511,
      0.9999608397483826,
      0.9999637603759766,
      0.9999046325683594,
      0.9998105764389038,
      0.999767005443573,
      0.9997639656066895,
      0.9996410608291626,
      0.9985157251358032,
      0.9957940578460693,
      0.9801834225654602,
      0.981336236000061,
      0.951040506362915,
      0.9645186066627502,
      0.9849569797515869,
      0.9751150608062744,
      0.986601710319519,
      0.9784817695617676,
      0.988246738910675,
      0.9795945882797241,
      0.9827947616577148,
      0.9678572416305542,
      0.9530303478240967,
      0.9710541367530823,
      0.9735774993896484,
      0.9933250546455383,
      0.9935927987098694,
      0.9764500260353088,
      0.9834877848625183,
      0.961306095123291,
      0.9469815492630005,
      0.9767838716506958,
      0.9824217557907104,
      0.9910144805908203,
      0.9739867448806763,
      0.9892095923423767,
      0.9728330969810486,
      0.9643739461898804,
      0.9829151630401611,
      0.9887564778327942,
      0.997981607913971,
      0.9996119737625122,
      0.9998904466629028,
      0.999859631061554,
      0.9999426603317261,
      0.9999728798866272,
      0.9999544620513916,
      0.9999210238456726,
      0.9999253153800964,
      0.9999441504478455,
      0.9999371767044067,
      0.9999430179595947,
      0.9999651908874512,
      0.9999324679374695,
      0.9999277591705322,
      0.9999427795410156,
      0.9999694228172302,
      0.9999728798866272,
      0.9999439716339111,
      0.9999691843986511,
      0.9999659061431885,
      0.9999719858169556,
      0.999977171421051,
      0.9999555945396423,
      0.9999247193336487,
      0.9999599456787109,
      0.9999680519104004,
      0.999945342540741,
      0.9999465346336365,
      0.9999539256095886,
      0.9999322891235352,
      0.9994049668312073,
      0.9953120350837708,
      0.9955365061759949,
      0.9836650490760803,
      0.9923254251480103,
      0.9797502160072327,
      0.9876737594604492,
      0.9742326736450195,
      0.9804452061653137,
      0.9576666355133057,
      0.9543551206588745,
      0.9579488039016724,
      0.9692538976669312,
      0.9782310724258423,
      0.99225252866745,
      0.9936317205429077,
      0.9994754195213318,
      0.9998778700828552,
      0.9999542236328125,
      0.9999330639839172,
      0.9999362826347351,
      0.9997802972793579
    ],
    [
      0.8268429040908813,
      0.8650028705596924,
      0.8854715824127197,
      0.8656195402145386,
      0.875014066696167,
      0.8878319263458252,
      0.881373941898346,
      0.8691271543502808,
      0.8699206113815308,
      0.89775151014328,
      0.8797137141227722,
      0.8776348829269409,
      0.8985194563865662,
      0.9103384017944336,
      0.8923007845878601,
      0.8953333497047424,
      0.9020755887031555,
      0.9138827323913574,
      0.9117631316184998,
      0.9035577774047852,
      0.9036645293235779,
      0.9113705158233643,
      0.907448410987854,
      0.9203177094459534,
      0.9108282327651978,
      0.9270951747894287,
      0.927690863609314,
      0.9274862408638,
      0.919077455997467,
      0.9233725070953369,
      0.9179431200027466,
      0.9120729565620422,
      0.9056265950202942,
      0.907353401184082,
      0.8907676935195923,
      0.8838013410568237,
      0.8927198648452759,
      0.8838480710983276,
      0.8677384853363037,
      0.871527373790741,
      0.8806607723236084,
      0.8724915385246277,
      0.8652210831642151,
      0.8706220984458923,
      0.8806954026222229,
      0.8819036483764648,
      0.8922296166419983,
      0.8936033844947815,
      0.8991687893867493,
      0.8930168747901917,
      0.8938151597976685,
      0.8871277570724487,
      0.8972029685974121,
      0.8814984560012817,
      0.8749420046806335,
      0.8915788531303406,
      0.8859822154045105,
      0.8738979697227478,
      0.8845742344856262,
      0.8983895778656006,
      0.8917834162712097,
      0.8887515068054199,
      0.9038017988204956,
      0.9078534841537476,
      0.8989819884300232,
      0.9014158248901367,
      0.9024684429168701,
      0.912984311580658,
      0.9068300127983093,
      0.9087768793106079,
      0.8901973962783813,
      0.8972911834716797,
      0.900931715965271,
      0.8985390067100525,
      0.9165040254592896,
      0.9217050671577454,
      0.9202373027801514,
      0.9230352640151978,
      0.9279547929763794,
      0.9290580153465271,
      0.9259012937545776,
      0.9184975624084473,
      0.9291581511497498,
      0.920979380607605,
      0.9083810448646545,
      0.9057967662811279,
      0.9215856790542603,
      0.8922622203826904,
      0.8733116388320923,
      0.8875844478607178,
      0.879094123840332,
      0.8701287508010864,
      0.8669107556343079,
      0.8693996667861938,
      0.8603981137275696,
      0.836971640586853,
      0.9954125881195068,
      0.9914979338645935,
      0.9887439608573914,
      0.9941699504852295,
      0.9987000823020935,
      0.9998186230659485,
      0.9999226331710815,
      0.9999016523361206,
      0.9999150037765503,
      0.9999063014984131,
      0.9999091625213623,
      0.9999490976333618,
      0.999914824962616,
      0.9999445080757141,
      0.9998962879180908,
      0.9998978972434998,
      0.9998944997787476,
      0.9999229311943054,
      0.9999585151672363,
      0.9999682903289795,
      0.9999538064002991,
      0.9999481439590454,
      0.9999575614929199,
      0.9999648332595825,
      0.9999669790267944,
      0.9999129176139832,
      0.9998250603675842,
      0.9997873902320862,
      0.9997761249542236,
      0.9996612071990967,
      0.998663067817688,
      0.9961742758750916,
      0.9820159673690796,
      0.9829763770103455,
      0.9540618658065796,
      0.9662618637084961,
      0.9865974187850952,
      0.9767937660217285,
      0.9881476759910583,
      0.9807856678962708,
      0.9896912574768066,
      0.9821493029594421,
      0.9849276542663574,
      0.9718277454376221,
      0.9595390558242798,
      0.9751280546188354,
      0.9773181080818176,
      0.9942229986190796,
      0.9943968057632446,
      0.9790447354316711,
      0.9847047924995422,
      0.9646930694580078,
      0.9509953856468201,
      0.9778217077255249,
      0.9832118153572083,
      0.9914440512657166,
      0.9764091968536377,
      0.9901242256164551,
      0.9758337140083313,
      0.9689370393753052,
      0.984934389591217,
      0.9906821846961975,
      0.9983757138252258,
      0.9996680021286011,
      0.9998869299888611,
      0.9998686909675598,
      0.9999456405639648,
      0.9999744296073914,
      0.9999574422836304,
      0.9999248385429382,
      0.9999288320541382,
      0.9999463558197021,
      0.9999409317970276,
      0.9999451041221619,
      0.9999663829803467,
      0.9999366998672485,
      0.9999327659606934,
      0.9999454617500305,
      0.9999719262123108,
      0.9999749064445496,
      0.999947726726532,
      0.9999709129333496,
      0.999967098236084,
      0.9999733567237854,
      0.9999780058860779,
      0.9999571442604065,
      0.9999264478683472,
      0.9999616742134094,
      0.9999692440032959,
      0.9999473690986633,
      0.9999493956565857,
      0.9999566674232483,
      0.9999359846115112,
      0.999452531337738,
      0.9957450032234192,
      0.996081531047821,
      0.9853476881980896,
      0.9930881261825562,
      0.9815620183944702,
      0.9883356094360352,
      0.9764600992202759,
      0.9822428226470947,
      0.9609283804893494,
      0.9582593441009521,
      0.9615800380706787,
      0.9723601341247559,
      0.9803367257118225,
      0.9930504560470581,
      0.9942946434020996,
      0.9995428919792175,
      0.9998874664306641,
      0.9999570250511169,
      0.999935507774353,
      0.9999383687973022,
      0.9997819066047668
    ],
    [
      0.8472961783409119,
      0.8808043003082275,
      0.898256778717041,
      0.8818336725234985,
      0.8908179998397827,
      0.9006967544555664,
      0.8947812914848328,
      0.8864902257919312,
      0.8858630657196045,
      0.9098662734031677,
      0.8946776390075684,
      0.8948142528533936,
      0.9109877943992615,
      0.920354962348938,
      0.9073373079299927,
      0.9094017744064331,
      0.9145196080207825,
      0.9247182607650757,
      0.9242342710494995,
      0.9187718033790588,
      0.9150918126106262,
      0.9220300912857056,
      0.9212689995765686,
      0.9321292638778687,
      0.9258835911750793,
      0.9371768236160278,
      0.9368405342102051,
      0.9370822310447693,
      0.9314509034156799,
      0.9325668811798096,
      0.9284341335296631,
      0.9228981733322144,
      0.9186710715293884,
      0.9194095730781555,
      0.9050870537757874,
      0.899341344833374,
      0.9063066840171814,
      0.8984798192977905,
      0.8847981095314026,
      0.8871371150016785,
      0.8948110342025757,
      0.8883284330368042,
      0.8834101557731628,
      0.8854195475578308,
      0.8933998346328735,
      0.8953980803489685,
      0.9037696123123169,
      0.906448245048523,
      0.9125353693962097,
      0.9056863784790039,
      0.9071502685546875,
      0.901652991771698,
      0.9091564416885376,
      0.8965146541595459,
      0.8904329538345337,
      0.9045292139053345,
      0.8987679481506348,
      0.8894937038421631,
      0.9007801413536072,
      0.9106366038322449,
      0.9045448303222656,
      0.9044191241264343,
      0.9191583395004272,
      0.9198469519615173,
      0.9132992029190063,
      0.9181385636329651,
      0.9169671535491943,
      0.9257243275642395,
      0.9203562140464783,
      0.9220653176307678,
      0.9053678512573242,
      0.9115055799484253,
      0.9168407917022705,
      0.9129091501235962,
      0.9284936189651489,
      0.9350150227546692,
      0.9325371980667114,
      0.9345788359642029,
      0.9384634494781494,
      0.939260721206665,
      0.9351000785827637,
      0.9299871921539307,
      0.9385886192321777,
      0.9322333931922913,
      0.9205713868141174,
      0.9179354906082153,
      0.931247353553772,
      0.9055773615837097,
      0.8889980912208557,
      0.9045339226722717,
      0.8950095176696777,
      0.8857121467590332,
      0.8828859925270081,
      0.8853818774223328,
      0.8749988675117493,
      0.8516422510147095,
      0.9958317875862122,
      0.9924430251121521,
      0.9899365901947021,
      0.9947917461395264,
      0.998898446559906,
      0.9998329281806946,
      0.9999268054962158,
      0.9999035000801086,
      0.9999170303344727,
      0.9999103546142578,
      0.9999136328697205,
      0.999951958656311,
      0.9999176859855652,
      0.9999461770057678,
      0.9998972415924072,
      0.9998984932899475,
      0.9998950362205505,
      0.9999239444732666,
      0.999959409236908,
      0.9999684691429138,
      0.9999557137489319,
      0.9999502301216125,
      0.9999592304229736,
      0.9999673366546631,
      0.9999700784683228,
      0.9999225735664368,
      0.9998437762260437,
      0.9998158812522888,
      0.9997928142547607,
      0.9996883273124695,
      0.9988755583763123,
      0.9967277646064758,
      0.9846819043159485,
      0.9854326248168945,
      0.9587647914886475,
      0.9701185822486877,
      0.9886445999145508,
      0.9793997406959534,
      0.9902042746543884,
      0.9837863445281982,
      0.9913942813873291,
      0.9848725199699402,
      0.9869481921195984,
      0.9761298298835754,
      0.9658219218254089,
      0.9792922139167786,
      0.9811441898345947,
      0.9953859448432922,
      0.9961114525794983,
      0.9824281930923462,
      0.9870172739028931,
      0.9693514108657837,
      0.9565571546554565,
      0.9797995090484619,
      0.9845763444900513,
      0.9922757744789124,
      0.9792932271957397,
      0.9907565116882324,
      0.9789736270904541,
      0.974029004573822,
      0.9870082139968872,
      0.9926829934120178,
      0.9987303018569946,
      0.9997296929359436,
      0.9999098181724548,
      0.9998822808265686,
      0.9999494552612305,
      0.9999760389328003,
      0.9999617338180542,
      0.9999300837516785,
      0.9999342560768127,
      0.9999496936798096,
      0.9999464154243469,
      0.9999487400054932,
      0.9999687671661377,
      0.9999430775642395,
      0.9999389052391052,
      0.9999494552612305,
      0.9999748468399048,
      0.9999770522117615,
      0.9999525547027588,
      0.9999728798866272,
      0.9999690651893616,
      0.9999746084213257,
      0.9999786019325256,
      0.9999579787254333,
      0.9999217391014099,
      0.9999626278877258,
      0.9999699592590332,
      0.9999488592147827,
      0.9999517202377319,
      0.9999591708183289,
      0.9999393820762634,
      0.9994996190071106,
      0.9962103366851807,
      0.9964617490768433,
      0.9872802495956421,
      0.9938952922821045,
      0.9831129312515259,
      0.9900922179222107,
      0.9791615605354309,
      0.984565794467926,
      0.9656708240509033,
      0.9635930061340332,
      0.9663065075874329,
      0.9761161208152771,
      0.9823266267776489,
      0.9937117695808411,
      0.9948331713676453,
      0.9995800256729126,
      0.9998973608016968,
      0.9999605417251587,
      0.999938428401947,
      0.9999402761459351,
      0.9997820854187012
    ],
    [
      0.8750851154327393,
      0.9015281200408936,
      0.9138695001602173,
      0.9036851525306702,
      0.9110198020935059,
      0.9178552627563477,
      0.9127845168113708,
      0.9091678261756897,
      0.9072738885879517,
      0.92591792345047,
      0.91478031873703,
      0.9165932536125183,
      0.9289611577987671,
      0.9338558316230774,
      0.926735520362854,
      0.928020715713501,
      0.9308664798736572,
      0.9381484985351562,
      0.9382025599479675,
      0.9353666305541992,
      0.9296709299087524,
      0.9346434473991394,
      0.9360898733139038,
      0.9449725151062012,
      0.9403346180915833,
      0.9491264820098877,
      0.9482104778289795,
      0.94758141040802,
      0.9445680379867554,
      0.9444900155067444,
      0.9411370158195496,
      0.9353339672088623,
      0.9350135922431946,
      0.934484601020813,
      0.9239057898521423,
      0.9186492562294006,
      0.9227991104125977,
      0.9154538512229919,
      0.9060066938400269,
      0.9078394770622253,
      0.9114009141921997,
      0.9077637195587158,
      0.9054696559906006,
      0.904774010181427,
      0.9097687005996704,
      0.9131564497947693,
      0.919238269329071,
      0.9223920106887817,
      0.9263741970062256,
      0.9220165610313416,
      0.9229848384857178,
      0.9192858934402466,
      0.9236569404602051,
      0.9156726598739624,
      0.9112489819526672,
      0.9197677373886108,
      0.9164609909057617,
      0.9116488099098206,
      0.9226865172386169,
      0.927032470703125,
      0.9216376543045044,
      0.9237926006317139,
      0.9373934268951416,
      0.9351973533630371,
      0.9296088814735413,
      0.9362344145774841,
      0.9346012473106384,
      0.9401764273643494,
      0.9357718229293823,
      0.9374098777770996,
      0.9246916770935059,
      0.9284101724624634,
      0.9334006905555725,
      0.9285680055618286,
      0.9424744844436646,
      0.9488747119903564,
      0.9462406635284424,
      0.9479405879974365,
      0.9508160352706909,
      0.9512356519699097,
      0.9464062452316284,
      0.9430992603302002,
      0.9503810405731201,
      0.9455537796020508,
      0.9355133771896362,
      0.9333921670913696,
      0.9432147145271301,
      0.9230036735534668,
      0.9110985994338989,
      0.9259612560272217,
      0.9164636731147766,
      0.9070003032684326,
      0.904539942741394,
      0.906012773513794,
      0.8932507634162903,
      0.8715289831161499,
      0.9964209794998169,
      0.9942162036895752,
      0.9919769167900085,
      0.9957607388496399,
      0.9990559220314026,
      0.9998527765274048,
      0.9999297857284546,
      0.9999097585678101,
      0.9999206066131592,
      0.9999146461486816,
      0.999917209148407,
      0.9999542236328125,
      0.9999194741249084,
      0.9999479651451111,
      0.9998995661735535,
      0.9998975992202759,
      0.9998957514762878,
      0.9999249577522278,
      0.999960720539093,
      0.9999696612358093,
      0.9999580383300781,
      0.9999529123306274,
      0.9999616146087646,
      0.9999702572822571,
      0.999973475933075,
      0.9999325275421143,
      0.9998634457588196,
      0.9998497366905212,
      0.9998134970664978,
      0.9997254014015198,
      0.9991616606712341,
      0.9976401329040527,
      0.9881612062454224,
      0.9883482456207275,
      0.9661478400230408,
      0.9742916822433472,
      0.9903656244277954,
      0.982769250869751,
      0.992341935634613,
      0.9870805740356445,
      0.9931101202964783,
      0.987925112247467,
      0.9893284440040588,
      0.9813432097434998,
      0.9721606969833374,
      0.9834877848625183,
      0.9849216341972351,
      0.9964771866798401,
      0.9971631169319153,
      0.986341655254364,
      0.9891146421432495,
      0.9755011796951294,
      0.9641484618186951,
      0.9832943081855774,
      0.9867986440658569,
      0.993387758731842,
      0.982799768447876,
      0.9923630356788635,
      0.9826046228408813,
      0.978779673576355,
      0.9895820617675781,
      0.9945992231369019,
      0.9990501403808594,
      0.999779999256134,
      0.999922513961792,
      0.9998934864997864,
      0.9999524354934692,
      0.9999776482582092,
      0.9999657273292542,
      0.9999344348907471,
      0.9999387860298157,
      0.9999529123306274,
      0.9999522566795349,
      0.9999532699584961,
      0.9999693036079407,
      0.9999498724937439,
      0.9999474287033081,
      0.9999536871910095,
      0.9999779462814331,
      0.9999790787696838,
      0.9999569058418274,
      0.99997478723526,
      0.9999716877937317,
      0.9999760389328003,
      0.9999791979789734,
      0.9999592900276184,
      0.9999233484268188,
      0.9999642372131348,
      0.9999711513519287,
      0.9999507665634155,
      0.9999544620513916,
      0.9999619722366333,
      0.999943196773529,
      0.9995714426040649,
      0.9969086647033691,
      0.9971519112586975,
      0.9898420572280884,
      0.9948275685310364,
      0.9855629205703735,
      0.9925922751426697,
      0.9831596612930298,
      0.9875990152359009,
      0.9722435474395752,
      0.9696420431137085,
      0.9723193049430847,
      0.9804494976997375,
      0.9851273894309998,
      0.9944589734077454,
      0.9957025051116943,
      0.9996454119682312,
      0.9999048113822937,
      0.9999600052833557,
      0.9999402761459351,
      0.9999368786811829,
      0.9997912645339966
    ],
    [
      0.9081056714057922,
      0.9279857873916626,
      0.9347236752510071,
      0.9319576025009155,
      0.937236487865448,
      0.9397286176681519,
      0.9361922740936279,
      0.9350356459617615,
      0.9354428052902222,
      0.9454885125160217,
      0.9379794001579285,
      0.941260576248169,
      0.9472497701644897,
      0.9510836005210876,
      0.9476637840270996,
      0.9482232332229614,
      0.9498657584190369,
      0.9546058773994446,
      0.9534205198287964,
      0.9522368907928467,
      0.9472544193267822,
      0.9500550031661987,
      0.9518988728523254,
      0.9586318135261536,
      0.9556517601013184,
      0.963126540184021,
      0.9616947770118713,
      0.9600207805633545,
      0.9597441554069519,
      0.9593595266342163,
      0.9562569856643677,
      0.9504063725471497,
      0.9534366130828857,
      0.9519981741905212,
      0.9446318745613098,
      0.9403221607208252,
      0.9444094896316528,
      0.9384289383888245,
      0.9334020614624023,
      0.9334001541137695,
      0.9336289167404175,
      0.932397723197937,
      0.9317783117294312,
      0.9304951429367065,
      0.9313308596611023,
      0.9351679682731628,
      0.9385702013969421,
      0.9432173371315002,
      0.9422049522399902,
      0.9423031210899353,
      0.943184494972229,
      0.941283106803894,
      0.9421703815460205,
      0.9385874271392822,
      0.9360421895980835,
      0.9415843486785889,
      0.9376055598258972,
      0.9374725818634033,
      0.9463135004043579,
      0.9463272094726562,
      0.9419297575950623,
      0.9447481632232666,
      0.9565250873565674,
      0.9533087015151978,
      0.9482440948486328,
      0.9544392824172974,
      0.9537850618362427,
      0.9560341238975525,
      0.95261150598526,
      0.9534716606140137,
      0.9468549489974976,
      0.9471338391304016,
      0.9500584006309509,
      0.9474819898605347,
      0.9578381180763245,
      0.962680995464325,
      0.9621888995170593,
      0.9630215167999268,
      0.9661415815353394,
      0.9684460759162903,
      0.9636085033416748,
      0.9600677490234375,
      0.9669283628463745,
      0.9636490345001221,
      0.9541658759117126,
      0.9525073766708374,
      0.9602227210998535,
      0.9450818300247192,
      0.9381835460662842,
      0.9483165740966797,
      0.9424512982368469,
      0.93303382396698,
      0.9314857721328735,
      0.9296369552612305,
      0.9173600673675537,
      0.8977288007736206,
      0.996952474117279,
      0.9957017302513123,
      0.994499921798706,
      0.9973202347755432,
      0.9993695616722107,
      0.9998776912689209,
      0.9999372363090515,
      0.9999104738235474,
      0.999925434589386,
      0.9999182224273682,
      0.9999191761016846,
      0.9999571442604065,
      0.9999221563339233,
      0.9999502301216125,
      0.9999029040336609,
      0.9999021887779236,
      0.9998992085456848,
      0.9999271035194397,
      0.9999621510505676,
      0.9999710321426392,
      0.9999599456787109,
      0.9999558925628662,
      0.9999644756317139,
      0.9999750256538391,
      0.9999774098396301,
      0.9999443888664246,
      0.9998849630355835,
      0.999884307384491,
      0.9998360276222229,
      0.9997669458389282,
      0.9994615316390991,
      0.9987544417381287,
      0.9920240044593811,
      0.9920085668563843,
      0.9762977361679077,
      0.9814848303794861,
      0.9931734204292297,
      0.987151563167572,
      0.9945366978645325,
      0.9904053211212158,
      0.9950880408287048,
      0.9912908673286438,
      0.9920855760574341,
      0.9857410192489624,
      0.9781309962272644,
      0.9878806471824646,
      0.9886741638183594,
      0.9976713061332703,
      0.9979117512702942,
      0.989944577217102,
      0.991970956325531,
      0.9821283221244812,
      0.973168134689331,
      0.9877713918685913,
      0.9903556704521179,
      0.9946745038032532,
      0.9869037866592407,
      0.9941281676292419,
      0.9863645434379578,
      0.9839824438095093,
      0.9922289848327637,
      0.9963499903678894,
      0.9993401765823364,
      0.9998364448547363,
      0.9999356865882874,
      0.9999048709869385,
      0.9999555945396423,
      0.9999791383743286,
      0.9999693036079407,
      0.999938428401947,
      0.9999425411224365,
      0.9999560713768005,
      0.9999577403068542,
      0.9999576210975647,
      0.9999726414680481,
      0.9999545812606812,
      0.9999572038650513,
      0.9999589920043945,
      0.9999813437461853,
      0.9999814629554749,
      0.9999614953994751,
      0.9999749660491943,
      0.9999731779098511,
      0.9999769330024719,
      0.9999802708625793,
      0.9999608397483826,
      0.9999258518218994,
      0.9999662041664124,
      0.9999728202819824,
      0.9999513030052185,
      0.9999542832374573,
      0.9999656081199646,
      0.9999491572380066,
      0.9996779561042786,
      0.9979532957077026,
      0.998113214969635,
      0.992630124092102,
      0.9961708188056946,
      0.9887570738792419,
      0.9946203231811523,
      0.9874460697174072,
      0.9911790490150452,
      0.9797926545143127,
      0.9780861139297485,
      0.9801081418991089,
      0.9859123229980469,
      0.98850417137146,
      0.9958502054214478,
      0.9972212314605713,
      0.9997424483299255,
      0.9999191164970398,
      0.9999644160270691,
      0.9999437928199768,
      0.9999403357505798,
      0.9997992515563965
    ],
    [
      0.9358131289482117,
      0.9502184391021729,
      0.9541329145431519,
      0.9549709558486938,
      0.9582141637802124,
      0.9607800841331482,
      0.9574501514434814,
      0.9570072293281555,
      0.95938640832901,
      0.9647152423858643,
      0.9593608379364014,
      0.9623879194259644,
      0.966193437576294,
      0.9696456789970398,
      0.96588534116745,
      0.9661483764648438,
      0.9688514471054077,
      0.9714884757995605,
      0.9685877561569214,
      0.9667923450469971,
      0.963636040687561,
      0.9639686346054077,
      0.9644064903259277,
      0.9693723917007446,
      0.9678010940551758,
      0.9753379821777344,
      0.974480926990509,
      0.9734317064285278,
      0.9730318188667297,
      0.9732749462127686,
      0.9716988801956177,
      0.9677554965019226,
      0.9692234396934509,
      0.9684886932373047,
      0.9633902311325073,
      0.9599392414093018,
      0.9634513854980469,
      0.9591864943504333,
      0.9560264348983765,
      0.9544322490692139,
      0.9547643661499023,
      0.9540055990219116,
      0.9538993239402771,
      0.9521475434303284,
      0.9506209492683411,
      0.9537617564201355,
      0.9546939730644226,
      0.9597535729408264,
      0.9579519033432007,
      0.9592115879058838,
      0.9606028199195862,
      0.9619960784912109,
      0.9617686867713928,
      0.9596626162528992,
      0.9587044715881348,
      0.9624266624450684,
      0.95946204662323,
      0.959699273109436,
      0.965816855430603,
      0.9653235673904419,
      0.9615119099617004,
      0.9637930989265442,
      0.9724152684211731,
      0.9702555537223816,
      0.9661782383918762,
      0.970556378364563,
      0.9711772203445435,
      0.972428560256958,
      0.9682112336158752,
      0.966899037361145,
      0.9655934572219849,
      0.9622719883918762,
      0.9634603261947632,
      0.9627547264099121,
      0.9705054759979248,
      0.9751988649368286,
      0.976678192615509,
      0.9766942858695984,
      0.979706346988678,
      0.9816186428070068,
      0.9779669642448425,
      0.9772952795028687,
      0.9805618524551392,
      0.9785017967224121,
      0.9742573499679565,
      0.9718407392501831,
      0.9759224653244019,
      0.9646320343017578,
      0.9610882997512817,
      0.9653741121292114,
      0.9627530574798584,
      0.9553119540214539,
      0.9532874226570129,
      0.9498662352561951,
      0.9411132335662842,
      0.9226817488670349,
      0.9976487755775452,
      0.9977123141288757,
      0.9967207908630371,
      0.9986410140991211,
      0.9996086359024048,
      0.999900221824646,
      0.9999445080757141,
      0.9999146461486816,
      0.9999282360076904,
      0.9999243021011353,
      0.9999235272407532,
      0.9999587535858154,
      0.9999241828918457,
      0.9999523758888245,
      0.9999055862426758,
      0.9999055862426758,
      0.9999019503593445,
      0.9999293684959412,
      0.9999637603759766,
      0.9999724626541138,
      0.9999618530273438,
      0.9999589323997498,
      0.9999666810035706,
      0.9999784827232361,
      0.9999793767929077,
      0.9999539852142334,
      0.9999029636383057,
      0.9999100565910339,
      0.9998563528060913,
      0.9998034834861755,
      0.9996659755706787,
      0.9993844628334045,
      0.9950800538063049,
      0.9950889348983765,
      0.9843868017196655,
      0.987709641456604,
      0.9958794116973877,
      0.9916611909866333,
      0.9965713024139404,
      0.9936598539352417,
      0.996916651725769,
      0.9948561787605286,
      0.9948089718818665,
      0.9898719787597656,
      0.9838806390762329,
      0.9914628863334656,
      0.9924616813659668,
      0.9986915588378906,
      0.9987421631813049,
      0.9938525557518005,
      0.9947654008865356,
      0.9886423945426941,
      0.9820543527603149,
      0.9917994737625122,
      0.9935721755027771,
      0.996364414691925,
      0.9916893243789673,
      0.9961202144622803,
      0.9912468194961548,
      0.9891492128372192,
      0.9948533773422241,
      0.9977043271064758,
      0.9995565414428711,
      0.9998834729194641,
      0.9999459385871887,
      0.9999160766601562,
      0.9999590516090393,
      0.999980628490448,
      0.9999721646308899,
      0.9999435544013977,
      0.9999460577964783,
      0.9999575614929199,
      0.999962329864502,
      0.9999608993530273,
      0.9999748468399048,
      0.9999616146087646,
      0.9999645352363586,
      0.9999629855155945,
      0.9999839663505554,
      0.9999830722808838,
      0.999964714050293,
      0.9999759197235107,
      0.9999746084213257,
      0.9999775886535645,
      0.9999812245368958,
      0.9999624490737915,
      0.9999285340309143,
      0.9999673962593079,
      0.999971866607666,
      0.9999536275863647,
      0.9999571442604065,
      0.9999684691429138,
      0.9999545216560364,
      0.9997721910476685,
      0.9987722635269165,
      0.9991018176078796,
      0.995803713798523,
      0.9978311061859131,
      0.9925611615180969,
      0.9964870810508728,
      0.9911400079727173,
      0.9941070079803467,
      0.9864694476127625,
      0.985754132270813,
      0.9866389036178589,
      0.9906991720199585,
      0.991777241230011,
      0.9975500702857971,
      0.9984579086303711,
      0.9998254179954529,
      0.9999321699142456,
      0.9999682307243347,
      0.9999467134475708,
      0.9999428391456604,
      0.9998046159744263
    ],
    [
      0.9535447359085083,
      0.9668277502059937,
      0.9702655076980591,
      0.971593976020813,
      0.9743881225585938,
      0.9779897332191467,
      0.9760332107543945,
      0.9749419689178467,
      0.9778110384941101,
      0.980768084526062,
      0.9776579737663269,
      0.9789282083511353,
      0.9810760021209717,
      0.9829900860786438,
      0.9811469912528992,
      0.980888307094574,
      0.9825157523155212,
      0.9829369783401489,
      0.9810527563095093,
      0.9799979329109192,
      0.9773259162902832,
      0.9768768548965454,
      0.9748484492301941,
      0.9791381359100342,
      0.9796605706214905,
      0.9840661287307739,
      0.9833734631538391,
      0.983241617679596,
      0.9839082360267639,
      0.9840766787528992,
      0.983228862285614,
      0.9812751412391663,
      0.9825641512870789,
      0.9819225668907166,
      0.9800050258636475,
      0.977257490158081,
      0.9793059229850769,
      0.9776185750961304,
      0.9745105504989624,
      0.9720264673233032,
      0.9732108116149902,
      0.9717673063278198,
      0.9704045057296753,
      0.9674662351608276,
      0.9657034873962402,
      0.9678892493247986,
      0.9673047661781311,
      0.9734222888946533,
      0.9729456305503845,
      0.9745341539382935,
      0.9765200614929199,
      0.9787026047706604,
      0.9781467318534851,
      0.9773975610733032,
      0.9771688580513,
      0.9801664352416992,
      0.97837895154953,
      0.9780147075653076,
      0.9815818667411804,
      0.9810156226158142,
      0.9790905714035034,
      0.9795094728469849,
      0.9844339489936829,
      0.9831215143203735,
      0.981147050857544,
      0.9824000000953674,
      0.9824819564819336,
      0.9830565452575684,
      0.9805804491043091,
      0.9793738126754761,
      0.9789773225784302,
      0.9753831624984741,
      0.9756715297698975,
      0.9746448993682861,
      0.9799000024795532,
      0.9843198657035828,
      0.984817624092102,
      0.9849584698677063,
      0.9874544739723206,
      0.9888044595718384,
      0.9862197637557983,
      0.9864433407783508,
      0.9883416891098022,
      0.9873489141464233,
      0.9859670996665955,
      0.9843980669975281,
      0.9862385988235474,
      0.9810332655906677,
      0.9791232943534851,
      0.9804967641830444,
      0.9792616367340088,
      0.9734261631965637,
      0.9700974225997925,
      0.9664570093154907,
      0.9604300856590271,
      0.9427902102470398,
      0.9981248378753662,
      0.9985049962997437,
      0.9983991384506226,
      0.9993422627449036,
      0.9997915625572205,
      0.9999197721481323,
      0.9999517798423767,
      0.9999189376831055,
      0.9999311566352844,
      0.9999314546585083,
      0.9999287724494934,
      0.9999607801437378,
      0.9999260306358337,
      0.9999540448188782,
      0.9999077916145325,
      0.9999083280563354,
      0.9999041557312012,
      0.9999312162399292,
      0.9999648928642273,
      0.9999733567237854,
      0.9999628663063049,
      0.9999609589576721,
      0.9999681115150452,
      0.9999808669090271,
      0.9999820590019226,
      0.9999628067016602,
      0.9999189972877502,
      0.9999326467514038,
      0.9998730421066284,
      0.9998340606689453,
      0.9997866749763489,
      0.9997138977050781,
      0.997484564781189,
      0.997566819190979,
      0.9905103445053101,
      0.9923824071884155,
      0.9980361461639404,
      0.9958195686340332,
      0.9985256195068359,
      0.9973384141921997,
      0.9986453652381897,
      0.9976889491081238,
      0.9972713589668274,
      0.9934089183807373,
      0.9886927604675293,
      0.9947789907455444,
      0.9959205389022827,
      0.9993289113044739,
      0.9993307590484619,
      0.9967043995857239,
      0.997137188911438,
      0.9933722019195557,
      0.9893583059310913,
      0.9951526522636414,
      0.9963706731796265,
      0.9978086352348328,
      0.9951514005661011,
      0.9977253079414368,
      0.9941713213920593,
      0.9931066036224365,
      0.9970613718032837,
      0.9988096356391907,
      0.9997231364250183,
      0.9999285340309143,
      0.9999558329582214,
      0.9999244213104248,
      0.9999611973762512,
      0.9999819397926331,
      0.9999744892120361,
      0.9999471306800842,
      0.9999495148658752,
      0.9999596476554871,
      0.9999662041664124,
      0.9999634623527527,
      0.9999765157699585,
      0.9999662637710571,
      0.9999706745147705,
      0.9999664425849915,
      0.9999864101409912,
      0.9999840259552002,
      0.9999684691429138,
      0.9999765157699585,
      0.9999762177467346,
      0.9999778866767883,
      0.9999818801879883,
      0.9999634027481079,
      0.9999305605888367,
      0.9999682903289795,
      0.9999727010726929,
      0.9999547600746155,
      0.9999593496322632,
      0.9999707341194153,
      0.9999591708183289,
      0.999843418598175,
      0.9993701577186584,
      0.9995760321617126,
      0.9979288578033447,
      0.9989221096038818,
      0.9963703155517578,
      0.9983226656913757,
      0.9949000477790833,
      0.9967410564422607,
      0.9920424222946167,
      0.9916203022003174,
      0.9917096495628357,
      0.9943511486053467,
      0.9950100183486938,
      0.9986472129821777,
      0.9991791844367981,
      0.999879777431488,
      0.9999406337738037,
      0.999971330165863,
      0.9999488592147827,
      0.9999451637268066,
      0.9998077154159546
    ],
    [
      0.9662564396858215,
      0.9780908823013306,
      0.9802517294883728,
      0.9816046357154846,
      0.9834310412406921,
      0.9863615036010742,
      0.985041081905365,
      0.9848343133926392,
      0.9870046377182007,
      0.9881812930107117,
      0.986339807510376,
      0.987743616104126,
      0.9885240793228149,
      0.9894290566444397,
      0.9885688424110413,
      0.988350510597229,
      0.9891246557235718,
      0.9890155792236328,
      0.9877294898033142,
      0.9866914749145508,
      0.9852319955825806,
      0.9844539165496826,
      0.982461154460907,
      0.9849853515625,
      0.9856100082397461,
      0.9888060688972473,
      0.9884175062179565,
      0.9883858561515808,
      0.9891581535339355,
      0.9892687797546387,
      0.98899245262146,
      0.9882553815841675,
      0.9887715578079224,
      0.9884316921234131,
      0.9879132509231567,
      0.9866672158241272,
      0.987276017665863,
      0.9865963459014893,
      0.9853936433792114,
      0.9839663505554199,
      0.983597993850708,
      0.9831142425537109,
      0.9821562170982361,
      0.9791705012321472,
      0.9770631194114685,
      0.9782236814498901,
      0.9769200682640076,
      0.9819499850273132,
      0.9815082550048828,
      0.982944667339325,
      0.9846283197402954,
      0.9862286448478699,
      0.9858243465423584,
      0.9866306781768799,
      0.9871420860290527,
      0.9886406660079956,
      0.9876009821891785,
      0.9882626533508301,
      0.9898927211761475,
      0.9889433979988098,
      0.9878199696540833,
      0.9884616732597351,
      0.9910061359405518,
      0.9895777702331543,
      0.9885255098342896,
      0.9896812438964844,
      0.9893658757209778,
      0.9888770580291748,
      0.9873837828636169,
      0.9870939254760742,
      0.9864329099655151,
      0.9834277629852295,
      0.9837977886199951,
      0.9834080338478088,
      0.986552357673645,
      0.9901218414306641,
      0.9896562099456787,
      0.9901919960975647,
      0.9923540949821472,
      0.9936215877532959,
      0.9910728335380554,
      0.99162358045578,
      0.9931955337524414,
      0.9921231865882874,
      0.9914571642875671,
      0.9906365871429443,
      0.9918690919876099,
      0.9886378049850464,
      0.9879128336906433,
      0.9882991313934326,
      0.9877973198890686,
      0.9842826128005981,
      0.9820836186408997,
      0.9783492684364319,
      0.9734350442886353,
      0.9577550292015076,
      0.9984888434410095,
      0.9991060495376587,
      0.9992837309837341,
      0.9996618628501892,
      0.999870240688324,
      0.9999308586120605,
      0.9999569654464722,
      0.999921441078186,
      0.9999331831932068,
      0.9999369382858276,
      0.9999325275421143,
      0.9999622106552124,
      0.9999273419380188,
      0.999955415725708,
      0.999909520149231,
      0.9999107122421265,
      0.9999065399169922,
      0.9999328255653381,
      0.9999662041664124,
      0.999974250793457,
      0.999963641166687,
      0.9999624490737915,
      0.9999691247940063,
      0.999983012676239,
      0.9999833703041077,
      0.9999686479568481,
      0.9999272227287292,
      0.999945878982544,
      0.9998840093612671,
      0.9998543858528137,
      0.999850332736969,
      0.9998580813407898,
      0.9989331364631653,
      0.9990649223327637,
      0.994576632976532,
      0.996314287185669,
      0.9992616772651672,
      0.9985265135765076,
      0.9994309544563293,
      0.9989548325538635,
      0.9993917346000671,
      0.9989831447601318,
      0.9986025094985962,
      0.9963050484657288,
      0.9928313493728638,
      0.9973832964897156,
      0.9981005191802979,
      0.999688982963562,
      0.9996911287307739,
      0.9986864924430847,
      0.998812735080719,
      0.9968578815460205,
      0.9942662119865417,
      0.9973424673080444,
      0.9982135891914368,
      0.9990584850311279,
      0.9978491067886353,
      0.9990071654319763,
      0.9969978332519531,
      0.9967920780181885,
      0.9986101388931274,
      0.9993736147880554,
      0.9998072981834412,
      0.9999409317970276,
      0.9999617338180542,
      0.9999306797981262,
      0.9999629259109497,
      0.9999827742576599,
      0.9999760985374451,
      0.9999496936798096,
      0.9999525547027588,
      0.9999605417251587,
      0.9999686479568481,
      0.9999648332595825,
      0.9999777674674988,
      0.9999710321426392,
      0.9999750256538391,
      0.9999686479568481,
      0.9999879598617554,
      0.9999847412109375,
      0.9999707341194153,
      0.999976634979248,
      0.999977171421051,
      0.9999778866767883,
      0.9999822378158569,
      0.9999642968177795,
      0.999932587146759,
      0.9999693632125854,
      0.9999735951423645,
      0.9999557733535767,
      0.9999610185623169,
      0.999972403049469,
      0.9999623894691467,
      0.9998864531517029,
      0.9996622800827026,
      0.9997900128364563,
      0.9989730715751648,
      0.9995512962341309,
      0.9985079169273376,
      0.999333381652832,
      0.9978627562522888,
      0.9984882473945618,
      0.9954877495765686,
      0.9952060580253601,
      0.9957679510116577,
      0.9973165392875671,
      0.9974911212921143,
      0.9992574453353882,
      0.99959397315979,
      0.9999121427536011,
      0.9999483823776245,
      0.999973714351654,
      0.9999505877494812,
      0.999946653842926,
      0.9998098611831665
    ],
    [
      0.9747662544250488,
      0.9841848611831665,
      0.9852790832519531,
      0.9867158532142639,
      0.988074541091919,
      0.9903596043586731,
      0.9898558855056763,
      0.9899168014526367,
      0.9914197325706482,
      0.9917933344841003,
      0.9908432960510254,
      0.9920050501823425,
      0.9922636151313782,
      0.9926583170890808,
      0.9920963048934937,
      0.9924773573875427,
      0.9926252365112305,
      0.9922469258308411,
      0.991472601890564,
      0.990690290927887,
      0.9894901514053345,
      0.9887011647224426,
      0.9868634343147278,
      0.9891020059585571,
      0.9895284175872803,
      0.9922606945037842,
      0.9915370941162109,
      0.9916380643844604,
      0.9923765063285828,
      0.9922996759414673,
      0.9921759366989136,
      0.9921786189079285,
      0.9923911690711975,
      0.9922000169754028,
      0.9919897317886353,
      0.9912647008895874,
      0.9913528561592102,
      0.9908533692359924,
      0.9903820753097534,
      0.9892733693122864,
      0.9887045621871948,
      0.9886302947998047,
      0.9878807067871094,
      0.9851756691932678,
      0.9838012456893921,
      0.9844268560409546,
      0.9834448099136353,
      0.9869091510772705,
      0.9863207936286926,
      0.9877868890762329,
      0.9890807867050171,
      0.9901198744773865,
      0.9897869825363159,
      0.9911029934883118,
      0.9916543364524841,
      0.9923957586288452,
      0.9920583963394165,
      0.9926725625991821,
      0.9937900304794312,
      0.9925540089607239,
      0.9917888045310974,
      0.9928296804428101,
      0.9946213960647583,
      0.9930386543273926,
      0.9928969144821167,
      0.9937034845352173,
      0.9930437207221985,
      0.9921931028366089,
      0.9914060831069946,
      0.99134761095047,
      0.9904195666313171,
      0.9880329966545105,
      0.9883825778961182,
      0.9882073998451233,
      0.9906165599822998,
      0.9936447739601135,
      0.9929727911949158,
      0.9936696887016296,
      0.9957291483879089,
      0.9966330528259277,
      0.9945440888404846,
      0.9953976273536682,
      0.9967137575149536,
      0.995726466178894,
      0.9948794841766357,
      0.9946300387382507,
      0.9955865144729614,
      0.9928668141365051,
      0.9922221302986145,
      0.992723286151886,
      0.992364764213562,
      0.9897252917289734,
      0.9882408976554871,
      0.986286461353302,
      0.9823371767997742,
      0.9685478210449219,
      0.9987272620201111,
      0.9994304776191711,
      0.9996480941772461,
      0.9998006820678711,
      0.9999057054519653,
      0.9999378323554993,
      0.9999608397483826,
      0.999923586845398,
      0.9999349117279053,
      0.999941349029541,
      0.9999353289604187,
      0.9999629259109497,
      0.9999282956123352,
      0.9999563097953796,
      0.9999104142189026,
      0.999911904335022,
      0.9999076128005981,
      0.9999337792396545,
      0.9999669194221497,
      0.9999749064445496,
      0.9999644756317139,
      0.9999637007713318,
      0.9999699592590332,
      0.9999855160713196,
      0.9999840259552002,
      0.999971866607666,
      0.9999315738677979,
      0.9999527931213379,
      0.9998898506164551,
      0.9998671412467957,
      0.9998853802680969,
      0.9999178647994995,
      0.9995020627975464,
      0.9996492862701416,
      0.9976593852043152,
      0.998550534248352,
      0.9997152090072632,
      0.9994466304779053,
      0.9997328519821167,
      0.9994914531707764,
      0.9996678829193115,
      0.9994692802429199,
      0.9992019534111023,
      0.9981369376182556,
      0.9957404136657715,
      0.9986327290534973,
      0.9990724325180054,
      0.9998384118080139,
      0.9998265504837036,
      0.999424934387207,
      0.9994723200798035,
      0.9987456798553467,
      0.9976018071174622,
      0.9988536834716797,
      0.9992681741714478,
      0.9995293617248535,
      0.9989628195762634,
      0.9995197653770447,
      0.998650848865509,
      0.9987078309059143,
      0.9993617534637451,
      0.9996848106384277,
      0.9998599886894226,
      0.9999486207962036,
      0.999966025352478,
      0.9999364018440247,
      0.9999638795852661,
      0.9999831914901733,
      0.9999773502349854,
      0.9999518394470215,
      0.9999545812606812,
      0.9999611377716064,
      0.999971330165863,
      0.9999658465385437,
      0.999978244304657,
      0.9999728202819824,
      0.9999775290489197,
      0.9999696612358093,
      0.9999887943267822,
      0.9999842643737793,
      0.9999720454216003,
      0.9999768733978271,
      0.999978244304657,
      0.9999780654907227,
      0.9999825954437256,
      0.9999648332595825,
      0.999933660030365,
      0.999970018863678,
      0.9999738931655884,
      0.9999561905860901,
      0.999961793422699,
      0.9999733567237854,
      0.9999644756317139,
      0.9999065399169922,
      0.9997851252555847,
      0.9998682737350464,
      0.9994097352027893,
      0.9997839331626892,
      0.9993101358413696,
      0.9996538162231445,
      0.9991132020950317,
      0.9993010759353638,
      0.9978373646736145,
      0.9976817965507507,
      0.9981358647346497,
      0.9987357258796692,
      0.9987059831619263,
      0.9995967149734497,
      0.9997664093971252,
      0.9999296069145203,
      0.9999533891677856,
      0.9999752044677734,
      0.9999515414237976,
      0.9999478459358215,
      0.9998109936714172
    ],
    [
      0.9797002077102661,
      0.9875711798667908,
      0.9881324172019958,
      0.9895603656768799,
      0.990801215171814,
      0.9925427436828613,
      0.9923617243766785,
      0.9926972389221191,
      0.9937571287155151,
      0.9938679933547974,
      0.993349552154541,
      0.994569718837738,
      0.9943521022796631,
      0.9944087266921997,
      0.9943958520889282,
      0.9951252341270447,
      0.9947044849395752,
      0.9942634105682373,
      0.994170069694519,
      0.9935983419418335,
      0.9923461079597473,
      0.9915895462036133,
      0.989895224571228,
      0.9925487041473389,
      0.9931363463401794,
      0.9949796199798584,
      0.9944978952407837,
      0.9943214058876038,
      0.9948728680610657,
      0.9945392608642578,
      0.9946538209915161,
      0.9948374629020691,
      0.9949986338615417,
      0.9945032596588135,
      0.9945549964904785,
      0.9940937757492065,
      0.9936040639877319,
      0.9932907223701477,
      0.9933856725692749,
      0.9921713471412659,
      0.9913140535354614,
      0.9917720556259155,
      0.9912424683570862,
      0.9886757731437683,
      0.9877723455429077,
      0.9891761541366577,
      0.987525463104248,
      0.98945552110672,
      0.9889458417892456,
      0.990709662437439,
      0.9918199181556702,
      0.9921934008598328,
      0.9921765327453613,
      0.9937421083450317,
      0.994215190410614,
      0.9946479201316833,
      0.994603157043457,
      0.9955947995185852,
      0.996366560459137,
      0.9948612451553345,
      0.9943946599960327,
      0.995766282081604,
      0.9967802166938782,
      0.9954124689102173,
      0.9957334995269775,
      0.996264636516571,
      0.9955458641052246,
      0.9950087070465088,
      0.9943641424179077,
      0.9942950010299683,
      0.9934177994728088,
      0.9917594194412231,
      0.9912894368171692,
      0.9913643002510071,
      0.9932844042778015,
      0.9956724643707275,
      0.9953069090843201,
      0.9960737824440002,
      0.9973344802856445,
      0.9980069994926453,
      0.9967492818832397,
      0.9973551034927368,
      0.9981305003166199,
      0.9975501894950867,
      0.997021496295929,
      0.9970582127571106,
      0.9976068139076233,
      0.9958560466766357,
      0.9951122403144836,
      0.995582640171051,
      0.9950626492500305,
      0.9926571249961853,
      0.9914447665214539,
      0.9907770752906799,
      0.9873923063278198,
      0.9755492806434631,
      0.9988971948623657,
      0.999605655670166,
      0.9997987151145935,
      0.9998635053634644,
      0.9999289512634277,
      0.999943196773529,
      0.9999635815620422,
      0.9999234676361084,
      0.9999342560768127,
      0.9999451637268066,
      0.9999357461929321,
      0.9999631643295288,
      0.9999288320541382,
      0.9999567866325378,
      0.9999111294746399,
      0.9999129772186279,
      0.9999085664749146,
      0.9999343156814575,
      0.9999672770500183,
      0.9999752640724182,
      0.9999649524688721,
      0.9999644160270691,
      0.9999706149101257,
      0.9999867677688599,
      0.9999850392341614,
      0.9999744892120361,
      0.9999347925186157,
      0.9999562501907349,
      0.9998924732208252,
      0.9998740553855896,
      0.9999011158943176,
      0.9999414682388306,
      0.9997326731681824,
      0.9998193383216858,
      0.9991950392723083,
      0.9994922876358032,
      0.9998601675033569,
      0.9996916651725769,
      0.999829113483429,
      0.9996700286865234,
      0.9997876286506653,
      0.999697208404541,
      0.99955815076828,
      0.9989235997200012,
      0.9973522424697876,
      0.9993004202842712,
      0.9995282292366028,
      0.9998955726623535,
      0.9998829960823059,
      0.9996803998947144,
      0.9997120499610901,
      0.9993733763694763,
      0.9988805055618286,
      0.999390184879303,
      0.9996467232704163,
      0.9997186064720154,
      0.9994377493858337,
      0.9997206926345825,
      0.9992467164993286,
      0.9993538856506348,
      0.9996517896652222,
      0.9998167157173157,
      0.9998904466629028,
      0.9999532699584961,
      0.9999688863754272,
      0.9999408721923828,
      0.9999646544456482,
      0.9999834895133972,
      0.999978244304657,
      0.9999530911445618,
      0.9999556541442871,
      0.9999619722366333,
      0.999972403049469,
      0.9999659061431885,
      0.9999784827232361,
      0.999974250793457,
      0.9999787211418152,
      0.9999701976776123,
      0.9999892115592957,
      0.9999847412109375,
      0.9999731183052063,
      0.9999769926071167,
      0.9999791979789734,
      0.9999781847000122,
      0.9999827742576599,
      0.9999653100967407,
      0.9999344944953918,
      0.9999706149101257,
      0.9999760985374451,
      0.9999570250511169,
      0.9999626278877258,
      0.999974250793457,
      0.9999656081199646,
      0.999916136264801,
      0.9998517036437988,
      0.9999085664749146,
      0.9996757507324219,
      0.9998759627342224,
      0.9996457695960999,
      0.9997769594192505,
      0.9994959235191345,
      0.9996328949928284,
      0.9989175796508789,
      0.998786449432373,
      0.9991700053215027,
      0.9992678761482239,
      0.9992677569389343,
      0.9997738599777222,
      0.9998419284820557,
      0.9999396800994873,
      0.9999579787254333,
      0.9999760389328003,
      0.999951958656311,
      0.9999485015869141,
      0.9998121857643127
    ]
  ],
  "rfd_device": "NVIDIA A30",
  "rfd_time": 60,
  "rfd_con_ref_pdb_idx": [],
  "rfd_con_hal_pdb_idx": [],
  "rfd_con_ref_idx0": [],
  "rfd_con_hal_idx0": [],
  "rfd_complex_con_ref_pdb_idx": "[('A', 17), ('A', 18), ('A', 19), ('A', 20), ('A', 21), ('A', 22), ('A', 23), ('A', 24), ('A', 25), ('A', 26), ('A', 27), ('A', 28), ('A', 29), ('A', 30), ('A', 31), ('A', 32), ('A', 33), ('A', 34), ('A', 35), ('A', 36), ('A', 37), ('A', 38), ('A', 39), ('A', 40), ('A', 41), ('A', 42), ('A', 43), ('A', 44), ('A', 45), ('A', 46), ('A', 47), ('A', 48), ('A', 49), ('A', 50), ('A', 51), ('A', 52), ('A', 53), ('A', 54), ('A', 55), ('A', 56), ('A', 57), ('A', 58), ('A', 59), ('A', 60), ('A', 61), ('A', 62), ('A', 63), ('A', 64), ('A', 65), ('A', 66), ('A', 67), ('A', 68), ('A', 69), ('A', 70), ('A', 71), ('A', 72), ('A', 73), ('A', 74), ('A', 75), ('A', 76), ('A', 77), ('A', 78), ('A', 79), ('A', 80), ('A', 81), ('A', 82), ('A', 83), ('A', 84), ('A', 85), ('A', 86), ('A', 87), ('A', 88), ('A', 89), ('A', 90), ('A', 91), ('A', 92), ('A', 93), ('A', 94), ('A', 95), ('A', 96), ('A', 97), ('A', 98), ('A', 99), ('A', 100), ('A', 101), ('A', 102), ('A', 103), ('A', 104), ('A', 105), ('A', 106), ('A', 107), ('A', 108), ('A', 109), ('A', 110), ('A', 111), ('A', 112), ('A', 113), ('A', 114), ('A', 115), ('A', 116), ('A', 117), ('A', 118), ('A', 119), ('A', 120), ('A', 121), ('A', 122), ('A', 123), ('A', 124), ('A', 125), ('A', 126), ('A', 127), ('A', 128), ('A', 129), ('A', 130), ('A', 131)]",
  "rfd_complex_con_hal_pdb_idx": "[('B', 97), ('B', 98), ('B', 99), ('B', 100), ('B', 101), ('B', 102), ('B', 103), ('B', 104), ('B', 105), ('B', 106), ('B', 107), ('B', 108), ('B', 109), ('B', 110), ('B', 111), ('B', 112), ('B', 113), ('B', 114), ('B', 115), ('B', 116), ('B', 117), ('B', 118), ('B', 119), ('B', 120), ('B', 121), ('B', 122), ('B', 123), ('B', 124), ('B', 125), ('B', 126), ('B', 127), ('B', 128), ('B', 129), ('B', 130), ('B', 131), ('B', 132), ('B', 133), ('B', 134), ('B', 135), ('B', 136), ('B', 137), ('B', 138), ('B', 139), ('B', 140), ('B', 141), ('B', 142), ('B', 143), ('B', 144), ('B', 145), ('B', 146), ('B', 147), ('B', 148), ('B', 149), ('B', 150), ('B', 151), ('B', 152), ('B', 153), ('B', 154), ('B', 155), ('B', 156), ('B', 157), ('B', 158), ('B', 159), ('B', 160), ('B', 161), ('B', 162), ('B', 163), ('B', 164), ('B', 165), ('B', 166), ('B', 167), ('B', 168), ('B', 169), ('B', 170), ('B', 171), ('B', 172), ('B', 173), ('B', 174), ('B', 175), ('B', 176), ('B', 177), ('B', 178), ('B', 179), ('B', 180), ('B', 181), ('B', 182), ('B', 183), ('B', 184), ('B', 185), ('B', 186), ('B', 187), ('B', 188), ('B', 189), ('B', 190), ('B', 191), ('B', 192), ('B', 193), ('B', 194), ('B', 195), ('B', 196), ('B', 197), ('B', 198), ('B', 199), ('B', 200), ('B', 201), ('B', 202), ('B', 203), ('B', 204), ('B', 205), ('B', 206), ('B', 207), ('B', 208), ('B', 209), ('B', 210), ('B', 211)]",
  "rfd_receptor_con_ref_pdb_idx": "[('A', 17), ('A', 18), ('A', 19), ('A', 20), ('A', 21), ('A', 22), ('A', 23), ('A', 24), ('A', 25), ('A', 26), ('A', 27), ('A', 28), ('A', 29), ('A', 30), ('A', 31), ('A', 32), ('A', 33), ('A', 34), ('A', 35), ('A', 36), ('A', 37), ('A', 38), ('A', 39), ('A', 40), ('A', 41), ('A', 42), ('A', 43), ('A', 44), ('A', 45), ('A', 46), ('A', 47), ('A', 48), ('A', 49), ('A', 50), ('A', 51), ('A', 52), ('A', 53), ('A', 54), ('A', 55), ('A', 56), ('A', 57), ('A', 58), ('A', 59), ('A', 60), ('A', 61), ('A', 62), ('A', 63), ('A', 64), ('A', 65), ('A', 66), ('A', 67), ('A', 68), ('A', 69), ('A', 70), ('A', 71), ('A', 72), ('A', 73), ('A', 74), ('A', 75), ('A', 76), ('A', 77), ('A', 78), ('A', 79), ('A', 80), ('A', 81), ('A', 82), ('A', 83), ('A', 84), ('A', 85), ('A', 86), ('A', 87), ('A', 88), ('A', 89), ('A', 90), ('A', 91), ('A', 92), ('A', 93), ('A', 94), ('A', 95), ('A', 96), ('A', 97), ('A', 98), ('A', 99), ('A', 100), ('A', 101), ('A', 102), ('A', 103), ('A', 104), ('A', 105), ('A', 106), ('A', 107), ('A', 108), ('A', 109), ('A', 110), ('A', 111), ('A', 112), ('A', 113), ('A', 114), ('A', 115), ('A', 116), ('A', 117), ('A', 118), ('A', 119), ('A', 120), ('A', 121), ('A', 122), ('A', 123), ('A', 124), ('A', 125), ('A', 126), ('A', 127), ('A', 128), ('A', 129), ('A', 130), ('A', 131)]",
  "rfd_receptor_con_hal_pdb_idx": "[('B', 97), ('B', 98), ('B', 99), ('B', 100), ('B', 101), ('B', 102), ('B', 103), ('B', 104), ('B', 105), ('B', 106), ('B', 107), ('B', 108), ('B', 109), ('B', 110), ('B', 111), ('B', 112), ('B', 113), ('B', 114), ('B', 115), ('B', 116), ('B', 117), ('B', 118), ('B', 119), ('B', 120), ('B', 121), ('B', 122), ('B', 123), ('B', 124), ('B', 125), ('B', 126), ('B', 127), ('B', 128), ('B', 129), ('B', 130), ('B', 131), ('B', 132), ('B', 133), ('B', 134), ('B', 135), ('B', 136), ('B', 137), ('B', 138), ('B', 139), ('B', 140), ('B', 141), ('B', 142), ('B', 143), ('B', 144), ('B', 145), ('B', 146), ('B', 147), ('B', 148), ('B', 149), ('B', 150), ('B', 151), ('B', 152), ('B', 153), ('B', 154), ('B', 155), ('B', 156), ('B', 157), ('B', 158), ('B', 159), ('B', 160), ('B', 161), ('B', 162), ('B', 163), ('B', 164), ('B', 165), ('B', 166), ('B', 167), ('B', 168), ('B', 169), ('B', 170), ('B', 171), ('B', 172), ('B', 173), ('B', 174), ('B', 175), ('B', 176), ('B', 177), ('B', 178), ('B', 179), ('B', 180), ('B', 181), ('B', 182), ('B', 183), ('B', 184), ('B', 185), ('B', 186), ('B', 187), ('B', 188), ('B', 189), ('B', 190), ('B', 191), ('B', 192), ('B', 193), ('B', 194), ('B', 195), ('B', 196), ('B', 197), ('B', 198), ('B', 199), ('B', 200), ('B', 201), ('B', 202), ('B', 203), ('B', 204), ('B', 205), ('B', 206), ('B', 207), ('B', 208), ('B', 209), ('B', 210), ('B', 211)]",
  "rfd_complex_con_ref_idx0": [
    0,
    1,
    2,
    3,
    4,
    5,
    6,
    7,
    8,
    9,
    10,
    11,
    12,
    13,
    14,
    15,
    16,
    17,
    18,
    19,
    20,
    21,
    22,
    23,
    24,
    25,
    26,
    27,
    28,
    29,
    30,
    31,
    32,
    33,
    34,
    35,
    36,
    37,
    38,
    39,
    40,
    41,
    42,
    43,
    44,
    45,
    46,
    47,
    48,
    49,
    50,
    51,
    52,
    53,
    54,
    55,
    56,
    57,
    58,
    59,
    60,
    61,
    62,
    63,
    64,
    65,
    66,
    67,
    68,
    69,
    70,
    71,
    72,
    73,
    74,
    75,
    76,
    77,
    78,
    79,
    80,
    81,
    82,
    83,
    84,
    85,
    86,
    87,
    88,
    89,
    90,
    91,
    92,
    93,
    94,
    95,
    96,
    97,
    98,
    99,
    100,
    101,
    102,
    103,
    104,
    105,
    106,
    107,
    108,
    109,
    110,
    111,
    112,
    113,
    114
  ],
  "rfd_complex_con_hal_idx0": [
    96,
    97,
    98,
    99,
    100,
    101,
    102,
    103,
    104,
    105,
    106,
    107,
    108,
    109,
    110,
    111,
    112,
    113,
    114,
    115,
    116,
    117,
    118,
    119,
    120,
    121,
    122,
    123,
    124,
    125,
    126,
    127,
    128,
    129,
    130,
    131,
    132,
    133,
    134,
    135,
    136,
    137,
    138,
    139,
    140,
    141,
    142,
    143,
    144,
    145,
    146,
    147,
    148,
    149,
    150,
    151,
    152,
    153,
    154,
    155,
    156,
    157,
    158,
    159,
    160,
    161,
    162,
    163,
    164,
    165,
    166,
    167,
    168,
    169,
    170,
    171,
    172,
    173,
    174,
    175,
    176,
    177,
    178,
    179,
    180,
    181,
    182,
    183,
    184,
    185,
    186,
    187,
    188,
    189,
    190,
    191,
    192,
    193,
    194,
    195,
    196,
    197,
    198,
    199,
    200,
    201,
    202,
    203,
    204,
    205,
    206,
    207,
    208,
    209,
    210
  ],
  "rfd_receptor_con_ref_idx0": [
    0,
    1,
    2,
    3,
    4,
    5,
    6,
    7,
    8,
    9,
    10,
    11,
    12,
    13,
    14,
    15,
    16,
    17,
    18,
    19,
    20,
    21,
    22,
    23,
    24,
    25,
    26,
    27,
    28,
    29,
    30,
    31,
    32,
    33,
    34,
    35,
    36,
    37,
    38,
    39,
    40,
    41,
    42,
    43,
    44,
    45,
    46,
    47,
    48,
    49,
    50,
    51,
    52,
    53,
    54,
    55,
    56,
    57,
    58,
    59,
    60,
    61,
    62,
    63,
    64,
    65,
    66,
    67,
    68,
    69,
    70,
    71,
    72,
    73,
    74,
    75,
    76,
    77,
    78,
    79,
    80,
    81,
    82,
    83,
    84,
    85,
    86,
    87,
    88,
    89,
    90,
    91,
    92,
    93,
    94,
    95,
    96,
    97,
    98,
    99,
    100,
    101,
    102,
    103,
    104,
    105,
    106,
    107,
    108,
    109,
    110,
    111,
    112,
    113,
    114
  ],
  "rfd_receptor_con_hal_idx0": [
    0,
    1,
    2,
    3,
    4,
    5,
    6,
    7,
    8,
    9,
    10,
    11,
    12,
    13,
    14,
    15,
    16,
    17,
    18,
    19,
    20,
    21,
    22,
    23,
    24,
    25,
    26,
    27,
    28,
    29,
    30,
    31,
    32,
    33,
    34,
    35,
    36,
    37,
    38,
    39,
    40,
    41,
    42,
    43,
    44,
    45,
    46,
    47,
    48,
    49,
    50,
    51,
    52,
    53,
    54,
    55,
    56,
    57,
    58,
    59,
    60,
    61,
    62,
    63,
    64,
    65,
    66,
    67,
    68,
    69,
    70,
    71,
    72,
    73,
    74,
    75,
    76,
    77,
    78,
    79,
    80,
    81,
    82,
    83,
    84,
    85,
    86,
    87,
    88,
    89,
    90,
    91,
    92,
    93,
    94,
    95,
    96,
    97,
    98,
    99,
    100,
    101,
    102,
    103,
    104,
    105,
    106,
    107,
    108,
    109,
    110,
    111,
    112,
    113,
    114
  ],
  "rfd_inpaint_str": [
    false,
    false,
    false,
    false,
    false,
    false,
    false,
    false,
    false,
    false,
    false,
    false,
    false,
    false,
    false,
    false,
    false,
    false,
    false,
    false,
    false,
    false,
    false,
    false,
    false,
    false,
    false,
    false,
    false,
    false,
    false,
    false,
    false,
    false,
    false,
    false,
    false,
    false,
    false,
    false,
    false,
    false,
    false,
    false,
    false,
    false,
    false,
    false,
    false,
    false,
    false,
    false,
    false,
    false,
    false,
    false,
    false,
    false,
    false,
    false,
    false,
    false,
    false,
    false,
    false,
    false,
    false,
    false,
    false,
    false,
    false,
    false,
    false,
    false,
    false,
    false,
    false,
    false,
    false,
    false,
    false,
    false,
    false,
    false,
    false,
    false,
    false,
    false,
    false,
    false,
    false,
    false,
    false,
    false,
    false,
    false,
    true,
    true,
    true,
    true,
    true,
    true,
    true,
    true,
    true,
    true,
    true,
    true,
    true,
    true,
    true,
    true,
    true,
    true,
    true,
    true,
    true,
    true,
    true,
    true,
    true,
    true,
    true,
    true,
    true,
    true,
    true,
    true,
    true,
    true,
    true,
    true,
    true,
    true,
    true,
    true,
    true,
    true,
    true,
    true,
    true,
    true,
    true,
    true,
    true,
    true,
    true,
    true,
    true,
    true,
    true,
    true,
    true,
    true,
    true,
    true,
    true,
    true,
    true,
    true,
    true,
    true,
    true,
    true,
    true,
    true,
    true,
    true,
    true,
    true,
    true,
    true,
    true,
    true,
    true,
    true,
    true,
    true,
    true,
    true,
    true,
    true,
    true,
    true,
    true,
    true,
    true,
    true,
    true,
    true,
    true,
    true,
    true,
    true,
    true,
    true,
    true,
    true,
    true,
    true,
    true,
    true,
    true,
    true,
    true,
    true,
    true,
    true,
    true,
    true,
    true
  ],
  "rfd_inpaint_seq": [
    false,
    false,
    false,
    false,
    false,
    false,
    false,
    false,
    false,
    false,
    false,
    false,
    false,
    false,
    false,
    false,
    false,
    false,
    false,
    false,
    false,
    false,
    false,
    false,
    false,
    false,
    false,
    false,
    false,
    false,
    false,
    false,
    false,
    false,
    false,
    false,
    false,
    false,
    false,
    false,
    false,
    false,
    false,
    false,
    false,
    false,
    false,
    false,
    false,
    false,
    false,
    false,
    false,
    false,
    false,
    false,
    false,
    false,
    false,
    false,
    false,
    false,
    false,
    false,
    false,
    false,
    false,
    false,
    false,
    false,
    false,
    false,
    false,
    false,
    false,
    false,
    false,
    false,
    false,
    false,
    false,
    false,
    false,
    false,
    false,
    false,
    false,
    false,
    false,
    false,
    false,
    false,
    false,
    false,
    false,
    false,
    true,
    true,
    true,
    true,
    true,
    true,
    true,
    true,
    true,
    true,
    true,
    true,
    true,
    true,
    true,
    true,
    true,
    true,
    true,
    true,
    true,
    true,
    true,
    true,
    true,
    true,
    true,
    true,
    true,
    true,
    true,
    true,
    true,
    true,
    true,
    true,
    true,
    true,
    true,
    true,
    true,
    true,
    true,
    true,
    true,
    true,
    true,
    true,
    true,
    true,
    true,
    true,
    true,
    true,
    true,
    true,
    true,
    true,
    true,
    true,
    true,
    true,
    true,
    true,
    true,
    true,
    true,
    true,
    true,
    true,
    true,
    true,
    true,
    true,
    true,
    true,
    true,
    true,
    true,
    true,
    true,
    true,
    true,
    true,
    true,
    true,
    true,
    true,
    true,
    true,
    true,
    true,
    true,
    true,
    true,
    true,
    true,
    true,
    true,
    true,
    true,
    true,
    true,
    true,
    true,
    true,
    true,
    true,
    true,
    true,
    true,
    true,
    true,
    true,
    true
  ],
  "rfd_sampled_mask": [
    "A17-131/0",
    "96-96"
  ],
  "rfd_mask_1d": [
    false,
    false,
    false,
    false,
    false,
    false,
    false,
    false,
    false,
    false,
    false,
    false,
    false,
    false,
    false,
    false,
    false,
    false,
    false,
    false,
    false,
    false,
    false,
    false,
    false,
    false,
    false,
    false,
    false,
    false,
    false,
    false,
    false,
    false,
    false,
    false,
    false,
    false,
    false,
    false,
    false,
    false,
    false,
    false,
    false,
    false,
    false,
    false,
    false,
    false,
    false,
    false,
    false,
    false,
    false,
    false,
    false,
    false,
    false,
    false,
    false,
    false,
    false,
    false,
    false,
    false,
    false,
    false,
    false,
    false,
    false,
    false,
    false,
    false,
    false,
    false,
    false,
    false,
    false,
    false,
    false,
    false,
    false,
    false,
    false,
    false,
    false,
    false,
    false,
    false,
    false,
    false,
    false,
    false,
    false,
    false,
    true,
    true,
    true,
    true,
    true,
    true,
    true,
    true,
    true,
    true,
    true,
    true,
    true,
    true,
    true,
    true,
    true,
    true,
    true,
    true,
    true,
    true,
    true,
    true,
    true,
    true,
    true,
    true,
    true,
    true,
    true,
    true,
    true,
    true,
    true,
    true,
    true,
    true,
    true,
    true,
    true,
    true,
    true,
    true,
    true,
    true,
    true,
    true,
    true,
    true,
    true,
    true,
    true,
    true,
    true,
    true,
    true,
    true,
    true,
    true,
    true,
    true,
    true,
    true,
    true,
    true,
    true,
    true,
    true,
    true,
    true,
    true,
    true,
    true,
    true,
    true,
    true,
    true,
    true,
    true,
    true,
    true,
    true,
    true,
    true,
    true,
    true,
    true,
    true,
    true,
    true,
    true,
    true,
    true,
    true,
    true,
    true,
    true,
    true,
    true,
    true,
    true,
    true,
    true,
    true,
    true,
    true,
    true,
    true,
    true,
    true,
    true,
    true,
    true,
    true
  ]
}
```
