## Supplementary File 1 for "ProteinDJ: a high-performance and modular protein design pipeline": fold_95.json

```
{
  "fold_id": 95,
  "rfd_config": {
    "inference": {
      "input_pdb": "5o45_pd-l1.pdb",
      "num_designs": 25,
      "design_startnum": 75,
      "ckpt_override_path": null,
      "symmetry": null,
      "recenter": true,
      "radius": 10.0,
      "model_only_neighbors": false,
      "output_prefix": "./rfd_results/fold",
      "write_trajectory": false,
      "scaffold_guided": false,
      "model_runner": "SelfConditioning",
      "cautious": true,
      "align_motif": true,
      "symmetric_self_cond": true,
      "final_step": 1,
      "deterministic": false,
      "trb_save_ckpt_path": "/app/RFdiffusion/models/Complex_base_ckpt.pt",
      "schedule_directory_path": "/app/RFdiffusion/schedules",
      "model_directory_path": "/app/RFdiffusion/models"
    },
    "contigmap": {
      "contigs": [
        "A17-131/0 50-100"
      ],
      "inpaint_seq": null,
      "inpaint_str": null,
      "inpaint_str_helix": null,
      "inpaint_str_strand": null,
      "inpaint_str_loop": null,
      "provide_seq": null,
      "length": null
    },
    "model": {
      "n_extra_block": 4,
      "n_main_block": 32,
      "n_ref_block": 4,
      "d_msa": 256,
      "d_msa_full": 64,
      "d_pair": 128,
      "d_templ": 64,
      "n_head_msa": 8,
      "n_head_pair": 4,
      "n_head_templ": 4,
      "d_hidden": 32,
      "d_hidden_templ": 32,
      "p_drop": 0.15,
      "SE3_param_full": {
        "num_layers": 1,
        "num_channels": 32,
        "num_degrees": 2,
        "n_heads": 4,
        "div": 4,
        "l0_in_features": 8,
        "l0_out_features": 8,
        "l1_in_features": 3,
        "l1_out_features": 2,
        "num_edge_features": 32
      },
      "SE3_param_topk": {
        "num_layers": 1,
        "num_channels": 32,
        "num_degrees": 2,
        "n_heads": 4,
        "div": 4,
        "l0_in_features": 64,
        "l0_out_features": 64,
        "l1_in_features": 3,
        "l1_out_features": 2,
        "num_edge_features": 64
      },
      "freeze_track_motif": false,
      "use_motif_timestep": true
    },
    "diffuser": {
      "T": 50,
      "b_0": 0.01,
      "b_T": 0.07,
      "schedule_type": "linear",
      "so3_type": "igso3",
      "crd_scale": 0.25,
      "partial_T": null,
      "so3_schedule_type": "linear",
      "min_b": 1.5,
      "max_b": 2.5,
      "min_sigma": 0.02,
      "max_sigma": 1.5
    },
    "denoiser": {
      "noise_scale_ca": 0,
      "final_noise_scale_ca": 1,
      "ca_noise_schedule_type": "constant",
      "noise_scale_frame": 0,
      "final_noise_scale_frame": 1,
      "frame_noise_schedule_type": "constant"
    },
    "ppi": {
      "hotspot_res": [
        "A56",
        "A115",
        "A123"
      ]
    },
    "potentials": {
      "guiding_potentials": null,
      "guide_scale": 10,
      "guide_decay": "constant",
      "olig_inter_all": null,
      "olig_intra_all": null,
      "olig_custom_contact": null,
      "substrate": null
    },
    "contig_settings": {
      "ref_idx": null,
      "hal_idx": null,
      "idx_rf": null,
      "inpaint_seq_tensor": null
    },
    "preprocess": {
      "sidechain_input": false,
      "motif_sidechain_input": true,
      "d_t1d": 24,
      "d_t2d": 44,
      "prob_self_cond": 0.5,
      "str_self_cond": true,
      "predict_previous": false
    },
    "logging": {
      "inputs": false
    },
    "scaffoldguided": {
      "scaffoldguided": false,
      "target_pdb": false,
      "target_path": null,
      "scaffold_list": null,
      "scaffold_dir": null,
      "sampled_insertion": 0,
      "sampled_N": 0,
      "sampled_C": 0,
      "ss_mask": 0,
      "systematic": false,
      "target_ss": null,
      "target_adj": null,
      "mask_loops": true,
      "contig_crop": null
    }
  },
  "rfd_plddt": [
    [
      0.1283165067434311,
      0.13571712374687195,
      0.1278914213180542,
      0.12890319526195526,
      0.11897622793912888,
      0.11334235966205597,
      0.10851430892944336,
      0.10374032706022263,
      0.10200908035039902,
      0.09286496043205261,
      0.09236975014209747,
      0.08541448414325714,
      0.08807597309350967,
      0.08108361810445786,
      0.08329472690820694,
      0.08438645303249359,
      0.084273561835289,
      0.08331947773694992,
      0.08263286203145981,
      0.08387216925621033,
      0.08799417316913605,
      0.09018823504447937,
      0.08726213872432709,
      0.08796451985836029,
      0.09027591347694397,
      0.08680552244186401,
      0.0879046618938446,
      0.08482518047094345,
      0.0839054137468338,
      0.08597975969314575,
      0.09126224368810654,
      0.09220513701438904,
      0.09105789661407471,
      0.09499363601207733,
      0.09714366495609283,
      0.09197912365198135,
      0.09436754137277603,
      0.0989529937505722,
      0.09327583014965057,
      0.08498120307922363,
      0.08316747844219208,
      0.09629058092832565,
      0.08282451331615448,
      0.07841058075428009,
      0.08499496430158615,
      0.08455780893564224,
      0.07328616082668304,
      0.0718156099319458,
      0.08303927630186081,
      0.07719384133815765,
      0.07173353433609009,
      0.07667148113250732,
      0.08370204269886017,
      0.07213178277015686,
      0.07042380422353745,
      0.08288335800170898,
      0.08268896490335464,
      0.07954652607440948,
      0.08307023346424103,
      0.09331613779067993,
      0.09456804394721985,
      0.09619809687137604,
      0.10581263154745102,
      0.11566011607646942,
      0.11624971777200699,
      0.12484101951122284,
      0.1360308825969696,
      0.14147529006004333,
      0.14783528447151184,
      0.14431805908679962,
      0.9015636444091797,
      0.845008373260498,
      0.8835842609405518,
      0.9068471193313599,
      0.9517689347267151,
      0.9806798100471497,
      0.9901262521743774,
      0.9959083795547485,
      0.9917592406272888,
      0.9748841524124146,
      0.9827526807785034,
      0.9950370788574219,
      0.9970307350158691,
      0.998267650604248,
      0.9971935749053955,
      0.9973264336585999,
      0.9978079199790955,
      0.9987750053405762,
      0.9994663596153259,
      0.9996148347854614,
      0.9994004368782043,
      0.9989084601402283,
      0.998629629611969,
      0.9963126182556152,
      0.9972236156463623,
      0.9912294745445251,
      0.9923803806304932,
      0.9961538314819336,
      0.9943787455558777,
      0.9928832054138184,
      0.9907676577568054,
      0.9852538704872131,
      0.9530138373374939,
      0.9316318035125732,
      0.8510081171989441,
      0.8651788234710693,
      0.9158620238304138,
      0.8988423347473145,
      0.9342055320739746,
      0.9127920866012573,
      0.9336993098258972,
      0.898505449295044,
      0.9169915318489075,
      0.8528358340263367,
      0.8153927326202393,
      0.8646711111068726,
      0.8779323697090149,
      0.9462735652923584,
      0.9470897316932678,
      0.9072261452674866,
      0.9140586853027344,
      0.876660943031311,
      0.8450154066085815,
      0.9187883138656616,
      0.9208402633666992,
      0.922111988067627,
      0.8753171563148499,
      0.8914722204208374,
      0.8423914909362793,
      0.8271449208259583,
      0.8810744285583496,
      0.9055085182189941,
      0.943760335445404,
      0.9796494245529175,
      0.9906255006790161,
      0.9866775274276733,
      0.9957296848297119,
      0.9985926151275635,
      0.9981390833854675,
      0.9982515573501587,
      0.9981244206428528,
      0.9991910457611084,
      0.9982606172561646,
      0.9990041851997375,
      0.9992631077766418,
      0.9985274076461792,
      0.9984257817268372,
      0.9992268681526184,
      0.998735785484314,
      0.9989100098609924,
      0.9977046251296997,
      0.9991803169250488,
      0.9990103244781494,
      0.9995968341827393,
      0.9994850754737854,
      0.9993473291397095,
      0.9989872574806213,
      0.9987738728523254,
      0.998458743095398,
      0.9956504702568054,
      0.9930356740951538,
      0.9960418343544006,
      0.9895739555358887,
      0.9627503156661987,
      0.9234198331832886,
      0.9328011870384216,
      0.8886817097663879,
      0.9253997206687927,
      0.8949891328811646,
      0.9267049431800842,
      0.8860244154930115,
      0.9112815856933594,
      0.874414324760437,
      0.8456379771232605,
      0.854811429977417,
      0.8620256185531616,
      0.8701382279396057,
      0.8841493725776672,
      0.9055752754211426,
      0.955593466758728,
      0.9693606495857239,
      0.9915459752082825,
      0.9925736784934998,
      0.9958652853965759,
      0.993743360042572
    ],
    [
      0.14445725083351135,
      0.14690729975700378,
      0.13784417510032654,
      0.13612119853496552,
      0.12311801314353943,
      0.11454075574874878,
      0.11360778659582138,
      0.10904721915721893,
      0.10445073992013931,
      0.09826081991195679,
      0.09694835543632507,
      0.0903911143541336,
      0.09515896439552307,
      0.08558554947376251,
      0.08723248541355133,
      0.08931444585323334,
      0.09063567966222763,
      0.09234771132469177,
      0.09384492039680481,
      0.09532922506332397,
      0.09338409453630447,
      0.10049121081829071,
      0.09855937957763672,
      0.10435741394758224,
      0.10164645314216614,
      0.10594972968101501,
      0.10558114945888519,
      0.10544466972351074,
      0.10631842911243439,
      0.1042943149805069,
      0.10288254916667938,
      0.09434618055820465,
      0.09189097583293915,
      0.0971871092915535,
      0.09794231504201889,
      0.09674867242574692,
      0.09998206049203873,
      0.10756345093250275,
      0.10286261141300201,
      0.09912363439798355,
      0.10259483009576797,
      0.09954139590263367,
      0.08567380160093307,
      0.08581366389989853,
      0.09111762791872025,
      0.08195487409830093,
      0.08320968598127365,
      0.0861487165093422,
      0.09214293956756592,
      0.08277422189712524,
      0.07947231084108353,
      0.09311161190271378,
      0.08864125609397888,
      0.08521932363510132,
      0.08217330276966095,
      0.09498386830091476,
      0.08801718056201935,
      0.09034956246614456,
      0.09543482214212418,
      0.11404110491275787,
      0.10875853151082993,
      0.11034755408763885,
      0.13199186325073242,
      0.13878020644187927,
      0.1476440578699112,
      0.17246708273887634,
      0.1905553787946701,
      0.18573015928268433,
      0.21327422559261322,
      0.20485879480838776,
      0.906876802444458,
      0.8537548780441284,
      0.88718581199646,
      0.9101545810699463,
      0.9535935521125793,
      0.9790114760398865,
      0.9879344701766968,
      0.9939591288566589,
      0.9886660575866699,
      0.971066415309906,
      0.9791485071182251,
      0.9928905963897705,
      0.9954258799552917,
      0.9971266388893127,
      0.9952598214149475,
      0.9957327246665955,
      0.9961439371109009,
      0.997605562210083,
      0.9988763332366943,
      0.9993674755096436,
      0.9992150068283081,
      0.9988014101982117,
      0.9986445903778076,
      0.9967400431632996,
      0.9974496960639954,
      0.9923440217971802,
      0.9920403957366943,
      0.9955862164497375,
      0.992371141910553,
      0.9880241751670837,
      0.9840893745422363,
      0.9795727729797363,
      0.9463912844657898,
      0.9234462976455688,
      0.8415981531143188,
      0.8636870980262756,
      0.9182990789413452,
      0.9040153622627258,
      0.9410555958747864,
      0.9192695617675781,
      0.938429594039917,
      0.8993759751319885,
      0.9219229817390442,
      0.8630927801132202,
      0.8213728666305542,
      0.8727316856384277,
      0.8823726177215576,
      0.9514482021331787,
      0.9519674181938171,
      0.91287761926651,
      0.9203318357467651,
      0.8801701068878174,
      0.8357847929000854,
      0.9097955226898193,
      0.9166907668113708,
      0.9220236539840698,
      0.8757022023200989,
      0.8895833492279053,
      0.8409700393676758,
      0.8288912773132324,
      0.8831800222396851,
      0.9064058065414429,
      0.9424963593482971,
      0.9776780605316162,
      0.9899445176124573,
      0.9845566153526306,
      0.9944066405296326,
      0.9981693029403687,
      0.9981328248977661,
      0.9981942176818848,
      0.9980648159980774,
      0.9987147450447083,
      0.9969099164009094,
      0.9975605010986328,
      0.9986916184425354,
      0.9980393648147583,
      0.9973450899124146,
      0.998796284198761,
      0.9986366629600525,
      0.9988401532173157,
      0.9980200529098511,
      0.9992020726203918,
      0.999113917350769,
      0.9995222091674805,
      0.9994029402732849,
      0.9989171028137207,
      0.9981067776679993,
      0.9980251789093018,
      0.997760534286499,
      0.9940155148506165,
      0.9921318292617798,
      0.995629072189331,
      0.9876846671104431,
      0.9605716466903687,
      0.9246537089347839,
      0.9350854158401489,
      0.8901963233947754,
      0.930596113204956,
      0.899121880531311,
      0.9299348592758179,
      0.8891375064849854,
      0.9166041612625122,
      0.8747031688690186,
      0.8448399305343628,
      0.8533889055252075,
      0.8593431115150452,
      0.8721789121627808,
      0.8873392343521118,
      0.9047562479972839,
      0.953563928604126,
      0.9659654498100281,
      0.9894614219665527,
      0.9899997711181641,
      0.9938448667526245,
      0.9919002056121826
    ],
    [
      0.17374420166015625,
      0.1813274770975113,
      0.16458505392074585,
      0.16404351592063904,
      0.15178146958351135,
      0.14020942151546478,
      0.1368294060230255,
      0.13312742114067078,
      0.12823519110679626,
      0.11701156198978424,
      0.11041423678398132,
      0.10502301156520844,
      0.10826925933361053,
      0.09549305588006973,
      0.09524034708738327,
      0.10354010760784149,
      0.10347363352775574,
      0.10155368596315384,
      0.10248902440071106,
      0.11747968196868896,
      0.11198356002569199,
      0.11287418007850647,
      0.11526568233966827,
      0.12137476354837418,
      0.11568018049001694,
      0.11934202909469604,
      0.13043373823165894,
      0.13181334733963013,
      0.1271471530199051,
      0.12667354941368103,
      0.1268329918384552,
      0.11808186769485474,
      0.118460513651371,
      0.1281730830669403,
      0.1254669725894928,
      0.11593242734670639,
      0.12444598972797394,
      0.1356857568025589,
      0.12808701395988464,
      0.12832163274288177,
      0.13528162240982056,
      0.12753912806510925,
      0.11237792670726776,
      0.11300170421600342,
      0.11412416398525238,
      0.09953311830759048,
      0.10132955759763718,
      0.11001413315534592,
      0.1078285425901413,
      0.09924674034118652,
      0.1012813001871109,
      0.10702431946992874,
      0.09906298667192459,
      0.10026711225509644,
      0.10290294140577316,
      0.11232571303844452,
      0.11411021649837494,
      0.12077204883098602,
      0.1302250474691391,
      0.13432542979717255,
      0.13527938723564148,
      0.15698176622390747,
      0.17646536231040955,
      0.18972034752368927,
      0.20717215538024902,
      0.23039738833904266,
      0.24086986482143402,
      0.23621279001235962,
      0.2540399432182312,
      0.2422817051410675,
      0.9125301837921143,
      0.8514777421951294,
      0.8832119703292847,
      0.9090741872787476,
      0.9524601697921753,
      0.978956401348114,
      0.988544225692749,
      0.9945104122161865,
      0.9895599484443665,
      0.9723499417304993,
      0.9800164103507996,
      0.9934640526771545,
      0.9958775639533997,
      0.9974433183670044,
      0.9957736134529114,
      0.9961583018302917,
      0.9965800046920776,
      0.9978704452514648,
      0.9989691376686096,
      0.9994260668754578,
      0.9992660880088806,
      0.9988381266593933,
      0.9986647963523865,
      0.9965888261795044,
      0.9973012804985046,
      0.9916804432868958,
      0.9913975596427917,
      0.9952250123023987,
      0.9921021461486816,
      0.9876264929771423,
      0.9826455116271973,
      0.9771072864532471,
      0.9384043216705322,
      0.9192491769790649,
      0.8399093151092529,
      0.8592677116394043,
      0.9142282009124756,
      0.9007361531257629,
      0.9352753162384033,
      0.9138669967651367,
      0.935548722743988,
      0.8944873809814453,
      0.9215014576911926,
      0.8599953651428223,
      0.8116610646247864,
      0.8712988495826721,
      0.8806149363517761,
      0.9519985914230347,
      0.9514638185501099,
      0.9116531610488892,
      0.9191927909851074,
      0.8797484040260315,
      0.8375658392906189,
      0.9082050919532776,
      0.9153686761856079,
      0.921801745891571,
      0.8764706254005432,
      0.8913039565086365,
      0.8426342606544495,
      0.8295215368270874,
      0.8848323822021484,
      0.9063358306884766,
      0.9416692852973938,
      0.9767524003982544,
      0.9896105527877808,
      0.9841614961624146,
      0.9942630529403687,
      0.9981786012649536,
      0.9981534481048584,
      0.9981632232666016,
      0.99801105260849,
      0.998704731464386,
      0.9965648651123047,
      0.9974132180213928,
      0.9986848831176758,
      0.9979015588760376,
      0.997161328792572,
      0.998749852180481,
      0.9985765814781189,
      0.9988167881965637,
      0.9979453682899475,
      0.9992091059684753,
      0.9991264939308167,
      0.9995374083518982,
      0.9994324445724487,
      0.9989885687828064,
      0.998246431350708,
      0.9981494545936584,
      0.997826099395752,
      0.9940822124481201,
      0.9919267296791077,
      0.9956047534942627,
      0.9875221848487854,
      0.9595211148262024,
      0.9239134192466736,
      0.9363231062889099,
      0.8911884427070618,
      0.9249645471572876,
      0.8942572474479675,
      0.9217003583908081,
      0.8760291337966919,
      0.9085808992385864,
      0.8558707237243652,
      0.8227254152297974,
      0.8309098482131958,
      0.8489614725112915,
      0.864360511302948,
      0.8872711658477783,
      0.9064545035362244,
      0.9546582698822021,
      0.9661530256271362,
      0.9897779226303101,
      0.9903720021247864,
      0.9942747354507446,
      0.9925939440727234
    ],
    [
      0.17638394236564636,
      0.18216915428638458,
      0.17643731832504272,
      0.17823746800422668,
      0.1688779592514038,
      0.15589384734630585,
      0.15458014607429504,
      0.15144038200378418,
      0.14401741325855255,
      0.13716302812099457,
      0.12870261073112488,
      0.12336758524179459,
      0.12912525236606598,
      0.11576085537672043,
      0.11548123508691788,
      0.12588132917881012,
      0.12835393846035004,
      0.120355024933815,
      0.12811027467250824,
      0.13845261931419373,
      0.13415786623954773,
      0.12901955842971802,
      0.14151090383529663,
      0.1517833173274994,
      0.13926181197166443,
      0.13891059160232544,
      0.1535419523715973,
      0.1572895348072052,
      0.1470451056957245,
      0.14757885038852692,
      0.14861063659191132,
      0.13632430136203766,
      0.13224533200263977,
      0.14179615676403046,
      0.1409890055656433,
      0.13016635179519653,
      0.14260773360729218,
      0.15868666768074036,
      0.14695917069911957,
      0.14864765107631683,
      0.15846815705299377,
      0.14873960614204407,
      0.13938821852207184,
      0.14202262461185455,
      0.15049126744270325,
      0.12510749697685242,
      0.13653185963630676,
      0.13992421329021454,
      0.13687166571617126,
      0.12677061557769775,
      0.13281947374343872,
      0.14394305646419525,
      0.13738539814949036,
      0.14651232957839966,
      0.15329405665397644,
      0.1582339107990265,
      0.15910875797271729,
      0.17076511681079865,
      0.18410129845142365,
      0.18311718106269836,
      0.19467751681804657,
      0.21716076135635376,
      0.2243828922510147,
      0.23836486041545868,
      0.2632804811000824,
      0.27981311082839966,
      0.2686680257320404,
      0.26804089546203613,
      0.27701693773269653,
      0.27221614122390747,
      0.9091196656227112,
      0.8472723960876465,
      0.880526602268219,
      0.9064084887504578,
      0.9487206339836121,
      0.9765415191650391,
      0.9875088334083557,
      0.9942072629928589,
      0.9886859655380249,
      0.970320463180542,
      0.9781783819198608,
      0.9927355051040649,
      0.9956744313240051,
      0.9974720478057861,
      0.9960664510726929,
      0.9964617490768433,
      0.9968806505203247,
      0.9980631470680237,
      0.999053418636322,
      0.9994612336158752,
      0.9992963075637817,
      0.9988014698028564,
      0.9985922574996948,
      0.9960387945175171,
      0.9970047473907471,
      0.9902635812759399,
      0.9905973672866821,
      0.9948391914367676,
      0.991687536239624,
      0.9869115352630615,
      0.9817855954170227,
      0.9755584597587585,
      0.9342357516288757,
      0.9160608053207397,
      0.8386514186859131,
      0.8496671915054321,
      0.9070389270782471,
      0.8940813541412354,
      0.9276313781738281,
      0.9089748859405518,
      0.9290322065353394,
      0.8941282629966736,
      0.9165704846382141,
      0.8572217226028442,
      0.8091753721237183,
      0.8712998628616333,
      0.8794146180152893,
      0.9508553743362427,
      0.9496015310287476,
      0.9075648784637451,
      0.9148911833763123,
      0.8736379742622375,
      0.8358311057090759,
      0.9072540402412415,
      0.914925217628479,
      0.9214574098587036,
      0.8762190341949463,
      0.8943840265274048,
      0.845403790473938,
      0.8306478261947632,
      0.8871314525604248,
      0.907739520072937,
      0.9426530599594116,
      0.9770565032958984,
      0.9897384643554688,
      0.9845660924911499,
      0.9945217370986938,
      0.9982677102088928,
      0.9981722831726074,
      0.9981669783592224,
      0.9979750514030457,
      0.9987079501152039,
      0.9964287877082825,
      0.9971329569816589,
      0.9986669421195984,
      0.9978049993515015,
      0.9969981908798218,
      0.998723030090332,
      0.9984912872314453,
      0.9987749457359314,
      0.9977089762687683,
      0.9991836547851562,
      0.9990977644920349,
      0.9995366334915161,
      0.999448835849762,
      0.9990496635437012,
      0.9983767867088318,
      0.9982695579528809,
      0.9979730248451233,
      0.9940822720527649,
      0.9914695024490356,
      0.9954582452774048,
      0.9863640069961548,
      0.9559839367866516,
      0.9195266366004944,
      0.9315928220748901,
      0.8892717361450195,
      0.9218685626983643,
      0.8876076936721802,
      0.9149007201194763,
      0.8689028024673462,
      0.9007071256637573,
      0.8447358012199402,
      0.8140233159065247,
      0.8190133571624756,
      0.8377696871757507,
      0.8620558977127075,
      0.8849526643753052,
      0.9030889272689819,
      0.9507688283920288,
      0.9628924131393433,
      0.9885401725769043,
      0.9892548322677612,
      0.9941240549087524,
      0.9926978945732117
    ],
    [
      0.15062226355075836,
      0.1637357920408249,
      0.17493809759616852,
      0.18728727102279663,
      0.185421422123909,
      0.17639786005020142,
      0.1765119433403015,
      0.17607834935188293,
      0.1743355393409729,
      0.1748718023300171,
      0.16482514142990112,
      0.1650894284248352,
      0.17089490592479706,
      0.15896674990653992,
      0.15761986374855042,
      0.173690527677536,
      0.1797899454832077,
      0.1653507798910141,
      0.16852295398712158,
      0.17835673689842224,
      0.17533975839614868,
      0.16647154092788696,
      0.17854465544223785,
      0.18415498733520508,
      0.1779336780309677,
      0.17352882027626038,
      0.18332576751708984,
      0.17835702002048492,
      0.17067109048366547,
      0.16475820541381836,
      0.16405457258224487,
      0.1472395360469818,
      0.13696259260177612,
      0.1444670855998993,
      0.13452821969985962,
      0.13204288482666016,
      0.1462380588054657,
      0.16768744587898254,
      0.16250883042812347,
      0.16489771008491516,
      0.18070024251937866,
      0.17429646849632263,
      0.17491063475608826,
      0.18631824851036072,
      0.19046494364738464,
      0.17081016302108765,
      0.1798466145992279,
      0.19644618034362793,
      0.1887294352054596,
      0.17725303769111633,
      0.20318391919136047,
      0.21287520229816437,
      0.20263028144836426,
      0.21089933812618256,
      0.23589091002941132,
      0.23343414068222046,
      0.2295774519443512,
      0.2427251935005188,
      0.2523482143878937,
      0.24688029289245605,
      0.25603508949279785,
      0.27381157875061035,
      0.2772114872932434,
      0.29279428720474243,
      0.3127977252006531,
      0.3187989592552185,
      0.31333088874816895,
      0.3239588141441345,
      0.3442801237106323,
      0.34174665808677673,
      0.9016864895820618,
      0.8480342030525208,
      0.8800511956214905,
      0.904944896697998,
      0.9446467161178589,
      0.9721710085868835,
      0.9854155778884888,
      0.9938560128211975,
      0.9879188537597656,
      0.968476414680481,
      0.9770862460136414,
      0.9926285743713379,
      0.9958998560905457,
      0.9978383183479309,
      0.9967891573905945,
      0.9971528649330139,
      0.9975864291191101,
      0.9984894394874573,
      0.9992703795433044,
      0.9995427131652832,
      0.9993441700935364,
      0.9987646341323853,
      0.9984893202781677,
      0.9948077201843262,
      0.9963526129722595,
      0.9876956343650818,
      0.989231288433075,
      0.99435955286026,
      0.9912848472595215,
      0.986506998538971,
      0.9811993837356567,
      0.9744478464126587,
      0.9336287379264832,
      0.915418267250061,
      0.8375309705734253,
      0.8472550511360168,
      0.8989604711532593,
      0.8748853206634521,
      0.9232349395751953,
      0.9017057418823242,
      0.9296254515647888,
      0.897099494934082,
      0.9157209396362305,
      0.8606151342391968,
      0.8130618333816528,
      0.8745401501655579,
      0.8843533992767334,
      0.9502265453338623,
      0.9484102129936218,
      0.9066733121871948,
      0.9126579761505127,
      0.8649049401283264,
      0.8359036445617676,
      0.911496639251709,
      0.9182739853858948,
      0.9250484704971313,
      0.8825291395187378,
      0.9045658707618713,
      0.8588038086891174,
      0.8408041000366211,
      0.8955360651016235,
      0.9142926335334778,
      0.9472898244857788,
      0.97833651304245,
      0.9906396269798279,
      0.98670494556427,
      0.9957046508789062,
      0.9986163973808289,
      0.9983491897583008,
      0.9982746839523315,
      0.9980432391166687,
      0.9988520741462708,
      0.9968419671058655,
      0.9976086020469666,
      0.9987840056419373,
      0.9977620840072632,
      0.9969766736030579,
      0.998742401599884,
      0.9984238743782043,
      0.9987497925758362,
      0.9974387288093567,
      0.9991734623908997,
      0.9990779757499695,
      0.9995781779289246,
      0.9995211362838745,
      0.9992406964302063,
      0.9987541437149048,
      0.9986019730567932,
      0.9983839988708496,
      0.995002031326294,
      0.9923404455184937,
      0.9957743883132935,
      0.9866582155227661,
      0.9555397629737854,
      0.9185240268707275,
      0.9306915402412415,
      0.8913185596466064,
      0.9208214282989502,
      0.8827260732650757,
      0.9080377817153931,
      0.8396022915840149,
      0.8947849273681641,
      0.8419986367225647,
      0.8196576833724976,
      0.8175556659698486,
      0.8373206853866577,
      0.8621216416358948,
      0.8838343024253845,
      0.8997408151626587,
      0.9475927352905273,
      0.9611319303512573,
      0.988219141960144,
      0.9892788529396057,
      0.9947988986968994,
      0.9936366677284241
    ],
    [
      0.15909138321876526,
      0.16650937497615814,
      0.17196089029312134,
      0.18053437769412994,
      0.1848188042640686,
      0.18344813585281372,
      0.1816500723361969,
      0.18695011734962463,
      0.19506654143333435,
      0.2003253847360611,
      0.19581453502178192,
      0.1996069997549057,
      0.21520990133285522,
      0.20765700936317444,
      0.20564354956150055,
      0.21380524337291718,
      0.2284158319234848,
      0.21726009249687195,
      0.22433893382549286,
      0.24305175244808197,
      0.23501545190811157,
      0.2284175306558609,
      0.23657168447971344,
      0.23609499633312225,
      0.22225382924079895,
      0.22313258051872253,
      0.2336273342370987,
      0.21436505019664764,
      0.20010791718959808,
      0.1942255198955536,
      0.18911926448345184,
      0.16886958479881287,
      0.16654656827449799,
      0.17539727687835693,
      0.15965187549591064,
      0.15682099759578705,
      0.17230042815208435,
      0.18847349286079407,
      0.18664589524269104,
      0.2058347910642624,
      0.22146490216255188,
      0.2188706398010254,
      0.23051239550113678,
      0.25954434275627136,
      0.25848105549812317,
      0.25129544734954834,
      0.2776472568511963,
      0.30377885699272156,
      0.28830522298812866,
      0.2871183454990387,
      0.3148665130138397,
      0.32178452610969543,
      0.304168701171875,
      0.3133777379989624,
      0.32429277896881104,
      0.321049302816391,
      0.3113631010055542,
      0.3226717710494995,
      0.3278017044067383,
      0.3238835632801056,
      0.3398602604866028,
      0.3682743012905121,
      0.3675512671470642,
      0.3811926245689392,
      0.4066401720046997,
      0.40417933464050293,
      0.4017864465713501,
      0.39970964193344116,
      0.4197169840335846,
      0.4192119538784027,
      0.905969500541687,
      0.8568933010101318,
      0.8866766095161438,
      0.907647967338562,
      0.9458652138710022,
      0.9719568490982056,
      0.9858901500701904,
      0.994442343711853,
      0.9889155030250549,
      0.9699536561965942,
      0.978068470954895,
      0.993292510509491,
      0.9965299367904663,
      0.9983296990394592,
      0.997555136680603,
      0.9978923201560974,
      0.9982467293739319,
      0.9988929033279419,
      0.9994573593139648,
      0.9996293783187866,
      0.9993948340415955,
      0.9988232851028442,
      0.998472273349762,
      0.9943744540214539,
      0.9960948824882507,
      0.9869081974029541,
      0.9889214038848877,
      0.994134783744812,
      0.9913973808288574,
      0.9870145320892334,
      0.9809561371803284,
      0.9738070964813232,
      0.9327038526535034,
      0.9166675806045532,
      0.8314061164855957,
      0.8442020416259766,
      0.8952051401138306,
      0.859644889831543,
      0.9003848433494568,
      0.8833889961242676,
      0.9257676601409912,
      0.8870201110839844,
      0.9169828295707703,
      0.8654969930648804,
      0.8169378042221069,
      0.8764313459396362,
      0.8822523355484009,
      0.9504761099815369,
      0.9457712173461914,
      0.8989810943603516,
      0.906885027885437,
      0.8533096313476562,
      0.8251338005065918,
      0.9121602773666382,
      0.9189925193786621,
      0.9259120225906372,
      0.8846611976623535,
      0.9110214710235596,
      0.8675551414489746,
      0.841093897819519,
      0.8999683260917664,
      0.918006420135498,
      0.9514629244804382,
      0.9802778363227844,
      0.9914564490318298,
      0.9885804057121277,
      0.9967067241668701,
      0.9988881945610046,
      0.9984423518180847,
      0.9982115626335144,
      0.997909665107727,
      0.9988922476768494,
      0.9969578981399536,
      0.9977244138717651,
      0.9988478422164917,
      0.9975610375404358,
      0.9969224333763123,
      0.9988131523132324,
      0.9983904957771301,
      0.9987308979034424,
      0.9971921443939209,
      0.9991535544395447,
      0.9990559816360474,
      0.9996135234832764,
      0.9995908737182617,
      0.9994122982025146,
      0.9991031885147095,
      0.9989417195320129,
      0.9987661242485046,
      0.9959609508514404,
      0.9931530952453613,
      0.9961661696434021,
      0.9876269698143005,
      0.9560182094573975,
      0.9202591180801392,
      0.9322685599327087,
      0.890514612197876,
      0.9184489846229553,
      0.8699057698249817,
      0.8850431442260742,
      0.8303983807563782,
      0.8937567472457886,
      0.8422331809997559,
      0.8039472699165344,
      0.8108733892440796,
      0.8308145999908447,
      0.8609877824783325,
      0.8874282836914062,
      0.9022156596183777,
      0.9486614465713501,
      0.9610314965248108,
      0.988511860370636,
      0.9902641177177429,
      0.9955114722251892,
      0.9948725700378418
    ],
    [
      0.1578899472951889,
      0.21799474954605103,
      0.23217551410198212,
      0.24671927094459534,
      0.24638380110263824,
      0.26252323389053345,
      0.26288706064224243,
      0.26916661858558655,
      0.2846391499042511,
      0.3042711019515991,
      0.3036140203475952,
      0.30717623233795166,
      0.3236290514469147,
      0.32510629296302795,
      0.3243426978588104,
      0.32441288232803345,
      0.3385652005672455,
      0.33951234817504883,
      0.3329392969608307,
      0.3329818844795227,
      0.3314496874809265,
      0.32351845502853394,
      0.3143147826194763,
      0.2997328042984009,
      0.28524190187454224,
      0.2703455984592438,
      0.27460360527038574,
      0.256991446018219,
      0.23269079625606537,
      0.21894171833992004,
      0.20815794169902802,
      0.18781524896621704,
      0.18329356610774994,
      0.19175541400909424,
      0.17376922070980072,
      0.17951415479183197,
      0.19304406642913818,
      0.2127162218093872,
      0.21669375896453857,
      0.2371038943529129,
      0.25936436653137207,
      0.2621151804924011,
      0.27319425344467163,
      0.3186451196670532,
      0.3167290687561035,
      0.32070866227149963,
      0.3542342782020569,
      0.37118032574653625,
      0.3678721487522125,
      0.37155410647392273,
      0.38933274149894714,
      0.39696428179740906,
      0.3895834982395172,
      0.3877558708190918,
      0.3990122079849243,
      0.4068111777305603,
      0.3851833939552307,
      0.3948919177055359,
      0.4009309709072113,
      0.39056992530822754,
      0.392764687538147,
      0.4074793756008148,
      0.3929249942302704,
      0.4186323881149292,
      0.42261362075805664,
      0.4259044826030731,
      0.4455302357673645,
      0.47103461623191833,
      0.5072150230407715,
      0.5007560849189758,
      0.9168047904968262,
      0.8606463670730591,
      0.8864845037460327,
      0.9059163331985474,
      0.945634126663208,
      0.9710561037063599,
      0.9863438010215759,
      0.994905412197113,
      0.9902684092521667,
      0.9739977717399597,
      0.9808630347251892,
      0.994112491607666,
      0.9967975616455078,
      0.9984402656555176,
      0.9976425170898438,
      0.9980296492576599,
      0.998363733291626,
      0.9989506602287292,
      0.999485433101654,
      0.9996458292007446,
      0.9994140863418579,
      0.9989007115364075,
      0.9984659552574158,
      0.9940943717956543,
      0.9956741333007812,
      0.9849509000778198,
      0.9874475598335266,
      0.993394672870636,
      0.9905728697776794,
      0.9857577085494995,
      0.9793353080749512,
      0.9722751975059509,
      0.929479718208313,
      0.9114158153533936,
      0.8155466318130493,
      0.8306956887245178,
      0.8746540546417236,
      0.8510929346084595,
      0.8896175026893616,
      0.8799164295196533,
      0.919264018535614,
      0.8876762390136719,
      0.9216852188110352,
      0.871653139591217,
      0.8207782506942749,
      0.8818457126617432,
      0.8823215961456299,
      0.952405571937561,
      0.945225715637207,
      0.8832693696022034,
      0.8929356932640076,
      0.8417896032333374,
      0.8177854418754578,
      0.9069775342941284,
      0.9162271022796631,
      0.9242393970489502,
      0.8798335194587708,
      0.9110626578330994,
      0.8701883554458618,
      0.8423516750335693,
      0.9025067687034607,
      0.9218226671218872,
      0.9536783695220947,
      0.9814274311065674,
      0.9916841983795166,
      0.9886570572853088,
      0.9967713952064514,
      0.9989349246025085,
      0.9984749555587769,
      0.9981421232223511,
      0.9978002309799194,
      0.9987602829933167,
      0.9965075850486755,
      0.9974027872085571,
      0.9986023902893066,
      0.9971649646759033,
      0.9965261816978455,
      0.9986281991004944,
      0.9981915950775146,
      0.9985935091972351,
      0.997160792350769,
      0.9991517663002014,
      0.999107301235199,
      0.9996227025985718,
      0.9996311664581299,
      0.9994599223136902,
      0.9991898536682129,
      0.9990456104278564,
      0.9988729953765869,
      0.9963341355323792,
      0.994026243686676,
      0.9967542886734009,
      0.9899114966392517,
      0.9618954658508301,
      0.9280753135681152,
      0.9361711740493774,
      0.8883822560310364,
      0.9170784950256348,
      0.8628572821617126,
      0.8739638328552246,
      0.825166642665863,
      0.877561092376709,
      0.82291579246521,
      0.789620578289032,
      0.7991050481796265,
      0.8199586868286133,
      0.8612527847290039,
      0.8920380473136902,
      0.9080873727798462,
      0.9531140923500061,
      0.9660640358924866,
      0.9902437925338745,
      0.9913020730018616,
      0.9958662986755371,
      0.9950660467147827
    ],
    [
      0.31534790992736816,
      0.38128945231437683,
      0.3868320882320404,
      0.40954694151878357,
      0.42179805040359497,
      0.41952067613601685,
      0.44409123063087463,
      0.4476110339164734,
      0.4411132335662842,
      0.44500675797462463,
      0.44789713621139526,
      0.4431345760822296,
      0.44146060943603516,
      0.43369191884994507,
      0.4271150231361389,
      0.4328608810901642,
      0.4272664785385132,
      0.4344315230846405,
      0.42234867811203003,
      0.4224901497364044,
      0.42816346883773804,
      0.4166651964187622,
      0.4030868709087372,
      0.3856872320175171,
      0.3773973286151886,
      0.36846351623535156,
      0.33883726596832275,
      0.3205893933773041,
      0.2989763021469116,
      0.27913913130760193,
      0.25815027952194214,
      0.23935894668102264,
      0.2276129424571991,
      0.25125443935394287,
      0.2262795865535736,
      0.23161795735359192,
      0.24431243538856506,
      0.254294216632843,
      0.26027217507362366,
      0.29007917642593384,
      0.3072444796562195,
      0.3123854696750641,
      0.33362314105033875,
      0.39043915271759033,
      0.38106316328048706,
      0.375436007976532,
      0.42208513617515564,
      0.4297746419906616,
      0.4251631200313568,
      0.43043428659439087,
      0.4561349153518677,
      0.4501119554042816,
      0.4567331075668335,
      0.4564374089241028,
      0.4592883586883545,
      0.47062578797340393,
      0.46187832951545715,
      0.4660997986793518,
      0.470310777425766,
      0.4642524719238281,
      0.47324132919311523,
      0.47082775831222534,
      0.4628007113933563,
      0.469478964805603,
      0.47514885663986206,
      0.4680411219596863,
      0.4985899329185486,
      0.5047710537910461,
      0.5201606750488281,
      0.5073466300964355,
      0.9267991781234741,
      0.8714230060577393,
      0.8907946944236755,
      0.9125093817710876,
      0.9485187530517578,
      0.9765104651451111,
      0.9905538558959961,
      0.9968477487564087,
      0.994358241558075,
      0.9818229079246521,
      0.9864341020584106,
      0.9967135787010193,
      0.998401939868927,
      0.9992027282714844,
      0.99880051612854,
      0.9989612698554993,
      0.999083936214447,
      0.9993704557418823,
      0.9996557235717773,
      0.9997485876083374,
      0.9995154142379761,
      0.9990382790565491,
      0.9986987709999084,
      0.9947096109390259,
      0.9960355162620544,
      0.9850457310676575,
      0.9877035021781921,
      0.9936443567276001,
      0.9915841221809387,
      0.9870269894599915,
      0.9802168607711792,
      0.9723878502845764,
      0.926433801651001,
      0.9078177213668823,
      0.8068676590919495,
      0.8305284380912781,
      0.8688607811927795,
      0.8472530841827393,
      0.8867758512496948,
      0.8774179816246033,
      0.9151765704154968,
      0.8856632709503174,
      0.9205834865570068,
      0.8838606476783752,
      0.8288816809654236,
      0.8889530301094055,
      0.8814949989318848,
      0.9533565044403076,
      0.9458831548690796,
      0.8815317153930664,
      0.8838215470314026,
      0.8346872925758362,
      0.8085358738899231,
      0.9038118124008179,
      0.9121938943862915,
      0.9207638502120972,
      0.8765896558761597,
      0.9124056100845337,
      0.8756504654884338,
      0.8451082706451416,
      0.9048162698745728,
      0.9252811670303345,
      0.957213282585144,
      0.9835209846496582,
      0.9920986294746399,
      0.9899609088897705,
      0.997395932674408,
      0.999093234539032,
      0.9984680414199829,
      0.9980509877204895,
      0.9976847171783447,
      0.9988048672676086,
      0.9967356324195862,
      0.9979246854782104,
      0.9987024068832397,
      0.9971749186515808,
      0.9967536926269531,
      0.9987715482711792,
      0.9982198476791382,
      0.9986752271652222,
      0.9972242712974548,
      0.999187171459198,
      0.9991553425788879,
      0.9996498227119446,
      0.9996857643127441,
      0.999600887298584,
      0.999474048614502,
      0.9993846416473389,
      0.9993833899497986,
      0.9982172250747681,
      0.9969454407691956,
      0.9979955554008484,
      0.9942952990531921,
      0.9716782569885254,
      0.9410793781280518,
      0.937870979309082,
      0.8860828876495361,
      0.9126006364822388,
      0.8592585325241089,
      0.8711541295051575,
      0.8243129849433899,
      0.871401309967041,
      0.8257551193237305,
      0.7994158267974854,
      0.8056520819664001,
      0.8215959072113037,
      0.8655491471290588,
      0.8963722586631775,
      0.9178814888000488,
      0.9603821635246277,
      0.9760321974754333,
      0.9943234920501709,
      0.9960277676582336,
      0.9982212781906128,
      0.9974812269210815
    ],
    [
      0.30630388855934143,
      0.3681909739971161,
      0.37723308801651,
      0.40723931789398193,
      0.4245213270187378,
      0.4280933737754822,
      0.449414998292923,
      0.4471913278102875,
      0.4473533034324646,
      0.43948328495025635,
      0.4521098732948303,
      0.45044800639152527,
      0.4533974528312683,
      0.44524085521698,
      0.44823595881462097,
      0.459297239780426,
      0.4557541310787201,
      0.45345330238342285,
      0.4586995840072632,
      0.45447421073913574,
      0.4633430242538452,
      0.46007806062698364,
      0.4424784481525421,
      0.4214578866958618,
      0.41205620765686035,
      0.4040539264678955,
      0.37030500173568726,
      0.34940552711486816,
      0.3269992768764496,
      0.3241555094718933,
      0.29919037222862244,
      0.28253698348999023,
      0.26934361457824707,
      0.286642849445343,
      0.2767956852912903,
      0.2624300718307495,
      0.2751167118549347,
      0.2816377580165863,
      0.28709676861763,
      0.3144405782222748,
      0.3383125066757202,
      0.3419337272644043,
      0.3698757290840149,
      0.41332852840423584,
      0.4063884913921356,
      0.40063831210136414,
      0.44631993770599365,
      0.4537069499492645,
      0.4529261887073517,
      0.4608861804008484,
      0.476005494594574,
      0.4711493253707886,
      0.4587990343570709,
      0.4744453430175781,
      0.47020038962364197,
      0.46392035484313965,
      0.45795005559921265,
      0.477661669254303,
      0.4669834077358246,
      0.4604387879371643,
      0.48248302936553955,
      0.4770876169204712,
      0.46982139348983765,
      0.480591356754303,
      0.4978792667388916,
      0.4831188917160034,
      0.5176928639411926,
      0.5213526487350464,
      0.535730242729187,
      0.5027878284454346,
      0.9304399490356445,
      0.8759384751319885,
      0.8935631513595581,
      0.9155498743057251,
      0.9484156370162964,
      0.9785985946655273,
      0.9916127920150757,
      0.9972774982452393,
      0.9953155517578125,
      0.9842739701271057,
      0.988175630569458,
      0.9972555041313171,
      0.998750627040863,
      0.999370276927948,
      0.9990842938423157,
      0.9991997480392456,
      0.999275267124176,
      0.9994792938232422,
      0.999699592590332,
      0.9997702836990356,
      0.9995233416557312,
      0.9990540146827698,
      0.9986892938613892,
      0.9946125745773315,
      0.9960935711860657,
      0.9852324724197388,
      0.9879516959190369,
      0.993542492389679,
      0.9916903972625732,
      0.986982524394989,
      0.9796866774559021,
      0.9702088236808777,
      0.9194491505622864,
      0.9053363800048828,
      0.803412675857544,
      0.8266414403915405,
      0.8690818548202515,
      0.8464626669883728,
      0.8860055804252625,
      0.8764599561691284,
      0.9116876721382141,
      0.8840190172195435,
      0.9160518050193787,
      0.886361837387085,
      0.8303321003913879,
      0.89088374376297,
      0.8803909420967102,
      0.9526021480560303,
      0.9456301331520081,
      0.8807060718536377,
      0.8813347816467285,
      0.8308321833610535,
      0.8073509931564331,
      0.9047849178314209,
      0.9123116731643677,
      0.9203050136566162,
      0.8769374489784241,
      0.9153890609741211,
      0.8770813941955566,
      0.8474704623222351,
      0.9065378904342651,
      0.9275997281074524,
      0.9596449732780457,
      0.9848272204399109,
      0.9924275279045105,
      0.9909839034080505,
      0.9977529644966125,
      0.9991527795791626,
      0.9984444975852966,
      0.9979984760284424,
      0.9975318312644958,
      0.9987719058990479,
      0.9966901540756226,
      0.9980217814445496,
      0.9986980557441711,
      0.996951162815094,
      0.9966472387313843,
      0.9988018274307251,
      0.998130738735199,
      0.998620331287384,
      0.9970630407333374,
      0.9991499781608582,
      0.9991146326065063,
      0.9996412992477417,
      0.9996854662895203,
      0.9996377229690552,
      0.9995453953742981,
      0.9994630217552185,
      0.9995041489601135,
      0.9986692667007446,
      0.997553825378418,
      0.9982029795646667,
      0.9952830076217651,
      0.9735510945320129,
      0.943403959274292,
      0.9367263913154602,
      0.8822384476661682,
      0.9085211753845215,
      0.8566970825195312,
      0.86966472864151,
      0.824457585811615,
      0.8678503036499023,
      0.8260257244110107,
      0.8054193258285522,
      0.8051180839538574,
      0.8217164278030396,
      0.8583623766899109,
      0.8900607824325562,
      0.9150285124778748,
      0.9610679149627686,
      0.9776624441146851,
      0.9950761795043945,
      0.9970837831497192,
      0.9986861348152161,
      0.9981163144111633
    ],
    [
      0.42337003350257874,
      0.4567399322986603,
      0.45700952410697937,
      0.49444857239723206,
      0.5123268365859985,
      0.49124693870544434,
      0.497316837310791,
      0.5313999056816101,
      0.5216614603996277,
      0.5094621181488037,
      0.5073381066322327,
      0.528639554977417,
      0.5190498232841492,
      0.4987115263938904,
      0.5164331197738647,
      0.5309771299362183,
      0.5166926383972168,
      0.5238550901412964,
      0.5414128303527832,
      0.5272445678710938,
      0.5182226896286011,
      0.5222572088241577,
      0.5113335847854614,
      0.46740835905075073,
      0.4601932168006897,
      0.4647241532802582,
      0.42661160230636597,
      0.3906519412994385,
      0.3696392774581909,
      0.3674023747444153,
      0.3477281630039215,
      0.32045650482177734,
      0.30507978796958923,
      0.3331212103366852,
      0.31539076566696167,
      0.315287321805954,
      0.3236709535121918,
      0.3191504180431366,
      0.33119872212409973,
      0.37945428490638733,
      0.38508644700050354,
      0.38462743163108826,
      0.4288315773010254,
      0.4650150537490845,
      0.44654783606529236,
      0.4487699866294861,
      0.5143364667892456,
      0.5010324716567993,
      0.5011206269264221,
      0.5244212746620178,
      0.5416297912597656,
      0.52351313829422,
      0.5197592973709106,
      0.5565453171730042,
      0.536320149898529,
      0.5161573886871338,
      0.536507248878479,
      0.5554147958755493,
      0.5311107635498047,
      0.5247640609741211,
      0.5582135319709778,
      0.548627495765686,
      0.5240194797515869,
      0.5458000898361206,
      0.5599926710128784,
      0.5465046167373657,
      0.569663405418396,
      0.5804568529129028,
      0.5915679335594177,
      0.5505990386009216,
      0.9393932819366455,
      0.8824465274810791,
      0.8991725444793701,
      0.9224567413330078,
      0.9529294371604919,
      0.9833585619926453,
      0.9934675097465515,
      0.9979650378227234,
      0.9970507621765137,
      0.9899245500564575,
      0.9935442209243774,
      0.9983578324317932,
      0.9992508888244629,
      0.9995951652526855,
      0.9994513392448425,
      0.999499499797821,
      0.9995349049568176,
      0.9996464848518372,
      0.9997795820236206,
      0.9998251795768738,
      0.9996040463447571,
      0.9991778135299683,
      0.9988581538200378,
      0.9956744909286499,
      0.9967445731163025,
      0.9873671531677246,
      0.989684522151947,
      0.9943341612815857,
      0.9934630393981934,
      0.98969966173172,
      0.9812940955162048,
      0.9717330932617188,
      0.9160655736923218,
      0.9019585251808167,
      0.7930101752281189,
      0.8179234862327576,
      0.8661472797393799,
      0.8448597192764282,
      0.8865582346916199,
      0.8754557967185974,
      0.9124003052711487,
      0.8849808573722839,
      0.915442943572998,
      0.8873562812805176,
      0.8258557319641113,
      0.8864682912826538,
      0.8776677250862122,
      0.9523452520370483,
      0.9450013637542725,
      0.8811056613922119,
      0.8806300759315491,
      0.8310021162033081,
      0.7998692393302917,
      0.9036021828651428,
      0.9134968519210815,
      0.9227199554443359,
      0.8780229091644287,
      0.9160789251327515,
      0.8739835023880005,
      0.8516464233398438,
      0.9103992581367493,
      0.9321345686912537,
      0.9627801179885864,
      0.9870672225952148,
      0.9932861328125,
      0.9922519326210022,
      0.9982007741928101,
      0.9992803931236267,
      0.9985160827636719,
      0.9980244040489197,
      0.9976130723953247,
      0.9989282488822937,
      0.997155487537384,
      0.9984729290008545,
      0.9989093542098999,
      0.9971235394477844,
      0.9969272017478943,
      0.9989725351333618,
      0.998263955116272,
      0.9987508654594421,
      0.9972547292709351,
      0.9991922378540039,
      0.9991757273674011,
      0.9996666312217712,
      0.9997162818908691,
      0.9997147917747498,
      0.9996695518493652,
      0.9996079206466675,
      0.9996851086616516,
      0.999262273311615,
      0.9984920620918274,
      0.9986628890037537,
      0.996940553188324,
      0.9780359864234924,
      0.9494240880012512,
      0.9389855861663818,
      0.8853554129600525,
      0.9084285497665405,
      0.8572248220443726,
      0.872887909412384,
      0.8263326287269592,
      0.8682112097740173,
      0.8289716243743896,
      0.8167973756790161,
      0.8094691634178162,
      0.8231425881385803,
      0.8582296371459961,
      0.890116810798645,
      0.9179227352142334,
      0.9660736918449402,
      0.9821101427078247,
      0.9964836239814758,
      0.998335063457489,
      0.9992190599441528,
      0.998880922794342
    ],
    [
      0.464510440826416,
      0.49950316548347473,
      0.4906670153141022,
      0.5284723043441772,
      0.5659172534942627,
      0.537936270236969,
      0.5284005999565125,
      0.570235013961792,
      0.5922378897666931,
      0.5676687955856323,
      0.565746009349823,
      0.6022255420684814,
      0.5895326137542725,
      0.5644009113311768,
      0.5920288562774658,
      0.6072119474411011,
      0.584932804107666,
      0.5900488495826721,
      0.6180779933929443,
      0.595720112323761,
      0.5767367482185364,
      0.5927510857582092,
      0.5840865969657898,
      0.5326322913169861,
      0.5255834460258484,
      0.5431563258171082,
      0.4975963234901428,
      0.44946277141571045,
      0.43238136172294617,
      0.4328436851501465,
      0.406160444021225,
      0.3787573575973511,
      0.3767063319683075,
      0.37922248244285583,
      0.36013153195381165,
      0.3592149019241333,
      0.3819054067134857,
      0.3712262511253357,
      0.40686944127082825,
      0.45905786752700806,
      0.4547865390777588,
      0.44237983226776123,
      0.4905618727207184,
      0.5252686142921448,
      0.5081777572631836,
      0.5148927569389343,
      0.5851685404777527,
      0.5641818046569824,
      0.5573196411132812,
      0.59404456615448,
      0.6200143098831177,
      0.583952009677887,
      0.591533899307251,
      0.650088906288147,
      0.6261776685714722,
      0.5924161076545715,
      0.6322136521339417,
      0.6566987037658691,
      0.6151052117347717,
      0.608950674533844,
      0.6577677130699158,
      0.639855146408081,
      0.6036408543586731,
      0.6241887211799622,
      0.6429997086524963,
      0.6097160577774048,
      0.6207280158996582,
      0.6099916696548462,
      0.6024799346923828,
      0.5514105558395386,
      0.9465307593345642,
      0.8941799402236938,
      0.9018750190734863,
      0.9276662468910217,
      0.9517092108726501,
      0.9876271486282349,
      0.9954822063446045,
      0.9985184073448181,
      0.9980612993240356,
      0.9936556220054626,
      0.9956861734390259,
      0.9988166689872742,
      0.9994515180587769,
      0.999705970287323,
      0.999624490737915,
      0.9996517300605774,
      0.9996744394302368,
      0.9997400641441345,
      0.999824047088623,
      0.9998540282249451,
      0.999640941619873,
      0.9992465376853943,
      0.9989438056945801,
      0.9963331818580627,
      0.9971033930778503,
      0.9890143275260925,
      0.991378903388977,
      0.9950076341629028,
      0.9947286248207092,
      0.9918674826622009,
      0.9831663966178894,
      0.9718221426010132,
      0.9140313267707825,
      0.901275634765625,
      0.7897151708602905,
      0.818239688873291,
      0.8694889545440674,
      0.8486201763153076,
      0.8914227485656738,
      0.8792206645011902,
      0.9153965711593628,
      0.8901270627975464,
      0.9163658022880554,
      0.8850644826889038,
      0.8204798102378845,
      0.886634349822998,
      0.8786725997924805,
      0.9537102580070496,
      0.9462043642997742,
      0.8840519785881042,
      0.8854117393493652,
      0.8319269418716431,
      0.8007795810699463,
      0.9063732028007507,
      0.9175405502319336,
      0.9258020520210266,
      0.8798170685768127,
      0.9229385256767273,
      0.8819320201873779,
      0.8565105199813843,
      0.9146777391433716,
      0.9339126348495483,
      0.9672447443008423,
      0.989529013633728,
      0.9944368004798889,
      0.9939452409744263,
      0.9986010193824768,
      0.9993950724601746,
      0.9986461997032166,
      0.9981363415718079,
      0.9977463483810425,
      0.9990170001983643,
      0.9974023699760437,
      0.9987016916275024,
      0.9990190863609314,
      0.9972091317176819,
      0.997092068195343,
      0.9990512728691101,
      0.9983341097831726,
      0.9987980723381042,
      0.9974343180656433,
      0.9991923570632935,
      0.9992319941520691,
      0.9996868968009949,
      0.999738335609436,
      0.9997640252113342,
      0.999740481376648,
      0.9996964335441589,
      0.9997783303260803,
      0.9995264410972595,
      0.9989631175994873,
      0.9989213943481445,
      0.9977709650993347,
      0.9813661575317383,
      0.9521793127059937,
      0.9419677257537842,
      0.8906331062316895,
      0.9135713577270508,
      0.8608559370040894,
      0.8767958283424377,
      0.8312772512435913,
      0.8701430559158325,
      0.8338358402252197,
      0.8223577737808228,
      0.8123704791069031,
      0.8293924927711487,
      0.8592687249183655,
      0.8928319811820984,
      0.9199275970458984,
      0.9700612425804138,
      0.9853973984718323,
      0.9972279667854309,
      0.9988570213317871,
      0.9994587302207947,
      0.9992467761039734
    ],
    [
      0.5691903829574585,
      0.6203747391700745,
      0.6228647828102112,
      0.6543733477592468,
      0.7095637917518616,
      0.6810295581817627,
      0.655769944190979,
      0.6871311068534851,
      0.7137600183486938,
      0.6640176773071289,
      0.6600261926651001,
      0.7082784175872803,
      0.6798288226127625,
      0.6515506505966187,
      0.6761268377304077,
      0.6892644166946411,
      0.644629716873169,
      0.654062032699585,
      0.6949392557144165,
      0.6622739434242249,
      0.6458950042724609,
      0.6639468669891357,
      0.676324188709259,
      0.6174026131629944,
      0.6164876222610474,
      0.6382907629013062,
      0.5987110137939453,
      0.5439844727516174,
      0.5348174571990967,
      0.5495408773422241,
      0.5064131617546082,
      0.48327022790908813,
      0.45097100734710693,
      0.4444940388202667,
      0.4361339807510376,
      0.4324412941932678,
      0.45940500497817993,
      0.4512088894844055,
      0.4916538596153259,
      0.542223334312439,
      0.5177172422409058,
      0.5131027102470398,
      0.5878539681434631,
      0.6033470630645752,
      0.5794880986213684,
      0.6076405048370361,
      0.6793721914291382,
      0.6397619247436523,
      0.628018856048584,
      0.6875791549682617,
      0.703331708908081,
      0.6570473909378052,
      0.667046070098877,
      0.748421847820282,
      0.7118933200836182,
      0.6735882759094238,
      0.7300147414207458,
      0.7590144276618958,
      0.7160525918006897,
      0.7061811685562134,
      0.767471194267273,
      0.7494058609008789,
      0.7246837615966797,
      0.7341276407241821,
      0.7738184928894043,
      0.7452380657196045,
      0.739133358001709,
      0.7570110559463501,
      0.7452558279037476,
      0.7026667594909668,
      0.9599536657333374,
      0.9176624417304993,
      0.908068835735321,
      0.9386392831802368,
      0.9586544036865234,
      0.9921161532402039,
      0.9976246356964111,
      0.9990512728691101,
      0.9989674687385559,
      0.9973464012145996,
      0.9979673027992249,
      0.9992800354957581,
      0.9996230602264404,
      0.9997999668121338,
      0.9997493624687195,
      0.9997689127922058,
      0.9997841119766235,
      0.9998255372047424,
      0.9998781085014343,
      0.9998893737792969,
      0.9997143745422363,
      0.9993857741355896,
      0.9991534948348999,
      0.9976165890693665,
      0.9979276657104492,
      0.9922596216201782,
      0.9939022064208984,
      0.9960067868232727,
      0.9965311288833618,
      0.9951298832893372,
      0.9869824647903442,
      0.9736066460609436,
      0.9205975532531738,
      0.9067009687423706,
      0.8002522587776184,
      0.8285853862762451,
      0.8840628862380981,
      0.8607113361358643,
      0.9029593467712402,
      0.8909859657287598,
      0.9272066354751587,
      0.901109516620636,
      0.9206479787826538,
      0.886073112487793,
      0.8260987997055054,
      0.8917447924613953,
      0.8872746825218201,
      0.9600813388824463,
      0.9532619714736938,
      0.893913984298706,
      0.8974593281745911,
      0.8409972786903381,
      0.812359094619751,
      0.9102292060852051,
      0.9224308729171753,
      0.9328250288963318,
      0.8892209529876709,
      0.9318307638168335,
      0.8945938348770142,
      0.8689255714416504,
      0.9175629615783691,
      0.9419256448745728,
      0.9737744331359863,
      0.9929335713386536,
      0.996066689491272,
      0.9958406686782837,
      0.9989820122718811,
      0.9995381832122803,
      0.998882532119751,
      0.9984580278396606,
      0.9982001185417175,
      0.9992870092391968,
      0.998224139213562,
      0.999244749546051,
      0.9993882775306702,
      0.997901439666748,
      0.997816801071167,
      0.9992865324020386,
      0.998618483543396,
      0.9989805817604065,
      0.9978858232498169,
      0.999302864074707,
      0.9993686079978943,
      0.999744713306427,
      0.9997923970222473,
      0.9998245239257812,
      0.9998122453689575,
      0.9997894763946533,
      0.9998502135276794,
      0.999697744846344,
      0.9993442296981812,
      0.9991920590400696,
      0.9984388947486877,
      0.9848644137382507,
      0.9554900527000427,
      0.9510357975959778,
      0.9054617881774902,
      0.9251571297645569,
      0.8755166530609131,
      0.8899325132369995,
      0.8478520512580872,
      0.8830766677856445,
      0.8454433679580688,
      0.8368107080459595,
      0.8294955492019653,
      0.8482846021652222,
      0.8728203773498535,
      0.90878826379776,
      0.9265792369842529,
      0.9782919883728027,
      0.9891393184661865,
      0.9980243444442749,
      0.9992585182189941,
      0.9996508359909058,
      0.9995077252388
    ],
    [
      0.6049945950508118,
      0.6606587171554565,
      0.6577584147453308,
      0.6862159967422485,
      0.7413194179534912,
      0.7177636623382568,
      0.6922453045845032,
      0.7175416946411133,
      0.7463580965995789,
      0.6971656084060669,
      0.6927250027656555,
      0.7417891025543213,
      0.7133597731590271,
      0.6900513172149658,
      0.7121822834014893,
      0.7268321514129639,
      0.678546130657196,
      0.6890422701835632,
      0.7332744598388672,
      0.703216552734375,
      0.6894108057022095,
      0.7044979929924011,
      0.7254675626754761,
      0.6694129705429077,
      0.6660807132720947,
      0.6939544081687927,
      0.6669291257858276,
      0.6066374778747559,
      0.609935462474823,
      0.6239920854568481,
      0.5682740211486816,
      0.531980574131012,
      0.488433837890625,
      0.47572189569473267,
      0.4713738262653351,
      0.4745635390281677,
      0.5023261904716492,
      0.4941023588180542,
      0.5475003123283386,
      0.5850085616111755,
      0.5550202131271362,
      0.563751220703125,
      0.6521347165107727,
      0.6514357328414917,
      0.6210448741912842,
      0.6505023837089539,
      0.7186517715454102,
      0.6770864725112915,
      0.6665880680084229,
      0.7311431169509888,
      0.738410472869873,
      0.6930105686187744,
      0.7054745554924011,
      0.784978449344635,
      0.7467890977859497,
      0.7132329940795898,
      0.7650741934776306,
      0.791161298751831,
      0.7419551610946655,
      0.7359745502471924,
      0.794156014919281,
      0.7731817364692688,
      0.7479149103164673,
      0.7638888359069824,
      0.7988219261169434,
      0.7615945935249329,
      0.7521894574165344,
      0.7781699895858765,
      0.7609558701515198,
      0.723017692565918,
      0.969599187374115,
      0.9370149374008179,
      0.9211437106132507,
      0.9469911456108093,
      0.9673535227775574,
      0.9937390089035034,
      0.9981721639633179,
      0.9992281198501587,
      0.9992048740386963,
      0.9980307221412659,
      0.9984912276268005,
      0.9994324445724487,
      0.9996817708015442,
      0.9998307824134827,
      0.9997947812080383,
      0.999809205532074,
      0.999820351600647,
      0.9998534917831421,
      0.9998970627784729,
      0.9999005794525146,
      0.9997449517250061,
      0.9994363188743591,
      0.9992049336433411,
      0.9975243806838989,
      0.9981388449668884,
      0.9916706681251526,
      0.9951035380363464,
      0.9965097904205322,
      0.9972461462020874,
      0.9960289001464844,
      0.9883671402931213,
      0.9763816595077515,
      0.9223039150238037,
      0.9104822278022766,
      0.8087024688720703,
      0.8414081335067749,
      0.8953568935394287,
      0.8713223338127136,
      0.9101930260658264,
      0.8969095945358276,
      0.9312111735343933,
      0.9054123759269714,
      0.9212427139282227,
      0.8851711750030518,
      0.8328002691268921,
      0.8936184644699097,
      0.890555202960968,
      0.9616533517837524,
      0.9556248784065247,
      0.8985697031021118,
      0.9041231274604797,
      0.8465785980224609,
      0.818018913269043,
      0.9111864566802979,
      0.9252123832702637,
      0.9357454776763916,
      0.8936178684234619,
      0.935121476650238,
      0.9015589952468872,
      0.8714927434921265,
      0.9191735982894897,
      0.9410356283187866,
      0.9762850999832153,
      0.9942196607589722,
      0.9966667890548706,
      0.9965710639953613,
      0.9991309642791748,
      0.9996013045310974,
      0.9990020394325256,
      0.9986460208892822,
      0.9983959794044495,
      0.9993813633918762,
      0.9985312223434448,
      0.9993702173233032,
      0.9995129704475403,
      0.998169481754303,
      0.9980810880661011,
      0.999386191368103,
      0.9987615346908569,
      0.9990397095680237,
      0.9980606436729431,
      0.9993375539779663,
      0.99942946434021,
      0.9997727274894714,
      0.9998162388801575,
      0.999845027923584,
      0.9998369216918945,
      0.9998263716697693,
      0.9998769164085388,
      0.999759316444397,
      0.9994970560073853,
      0.9993062019348145,
      0.9987456798553467,
      0.9859825372695923,
      0.956290602684021,
      0.9532387256622314,
      0.9114833474159241,
      0.9302273988723755,
      0.8844144344329834,
      0.9006527662277222,
      0.8630255460739136,
      0.8945380449295044,
      0.8607338666915894,
      0.8537791967391968,
      0.8468713760375977,
      0.8638715147972107,
      0.8851119875907898,
      0.9175863862037659,
      0.9309769868850708,
      0.9812465906143188,
      0.9905840754508972,
      0.9983645677566528,
      0.9994105100631714,
      0.9997247457504272,
      0.9995860457420349
    ],
    [
      0.6360542178153992,
      0.6910966038703918,
      0.6839326620101929,
      0.7075833678245544,
      0.7604928016662598,
      0.7358747720718384,
      0.7081732153892517,
      0.734898567199707,
      0.7629651427268982,
      0.7144052982330322,
      0.7141114473342896,
      0.7600892186164856,
      0.7339006066322327,
      0.7093356251716614,
      0.7349451780319214,
      0.7539316415786743,
      0.7048068046569824,
      0.7134414315223694,
      0.7599496245384216,
      0.7354855537414551,
      0.7185571193695068,
      0.732965350151062,
      0.7555204629898071,
      0.6994180083274841,
      0.6976522207260132,
      0.7276439666748047,
      0.7030342817306519,
      0.658685564994812,
      0.6630553007125854,
      0.6676784753799438,
      0.6128997206687927,
      0.5481702089309692,
      0.4951869249343872,
      0.5112519264221191,
      0.5047815442085266,
      0.5105539560317993,
      0.5327702760696411,
      0.5314029455184937,
      0.5943668484687805,
      0.6281895637512207,
      0.592258095741272,
      0.6037270426750183,
      0.6883654594421387,
      0.6828737854957581,
      0.6482912302017212,
      0.6806885004043579,
      0.744569718837738,
      0.7003450989723206,
      0.6871399879455566,
      0.7545505166053772,
      0.7592300176620483,
      0.711259126663208,
      0.7260377407073975,
      0.8025963306427002,
      0.7639023065567017,
      0.7373288869857788,
      0.7827839255332947,
      0.8083704710006714,
      0.7592200040817261,
      0.7541722655296326,
      0.8096731901168823,
      0.7900511026382446,
      0.7623269557952881,
      0.7823371887207031,
      0.816827654838562,
      0.7766174674034119,
      0.7692691087722778,
      0.804158627986908,
      0.7885446548461914,
      0.7556454539299011,
      0.9754031300544739,
      0.9480590224266052,
      0.9298629760742188,
      0.9528926014900208,
      0.9699798822402954,
      0.9944879412651062,
      0.9985474348068237,
      0.9993519186973572,
      0.9993565082550049,
      0.9984428882598877,
      0.9988247156143188,
      0.9995406866073608,
      0.9997193217277527,
      0.9998510479927063,
      0.9998185038566589,
      0.9998276233673096,
      0.999837338924408,
      0.9998693466186523,
      0.999907374382019,
      0.9999111294746399,
      0.9997763633728027,
      0.9994891881942749,
      0.999278724193573,
      0.9978110194206238,
      0.9983693957328796,
      0.99260413646698,
      0.9957022070884705,
      0.9969993233680725,
      0.9978111982345581,
      0.9968273043632507,
      0.9897432327270508,
      0.9791123867034912,
      0.9257636070251465,
      0.9137313365936279,
      0.8216420412063599,
      0.8576583862304688,
      0.9047898054122925,
      0.8806772232055664,
      0.9157778024673462,
      0.9012474417686462,
      0.9331730604171753,
      0.9089504480361938,
      0.9227880239486694,
      0.8871896266937256,
      0.8388358354568481,
      0.8969374895095825,
      0.8949703574180603,
      0.9635264873504639,
      0.9588333368301392,
      0.9025833606719971,
      0.9096088409423828,
      0.8530352115631104,
      0.8250517249107361,
      0.9112752079963684,
      0.9277241230010986,
      0.9388848543167114,
      0.89811772108078,
      0.938367486000061,
      0.9076391458511353,
      0.876185417175293,
      0.9225906133651733,
      0.9413900375366211,
      0.9792976975440979,
      0.9954215884208679,
      0.9971857070922852,
      0.99717116355896,
      0.9992594122886658,
      0.9996598362922668,
      0.9991143345832825,
      0.998796820640564,
      0.9985271692276001,
      0.9994264245033264,
      0.998661994934082,
      0.9994356036186218,
      0.9995742440223694,
      0.9983795285224915,
      0.9983469843864441,
      0.9994652271270752,
      0.9989070296287537,
      0.9991174340248108,
      0.9982274174690247,
      0.999392032623291,
      0.9994841814041138,
      0.9997987151145935,
      0.9998409152030945,
      0.9998607635498047,
      0.9998520612716675,
      0.9998492002487183,
      0.9998934864997864,
      0.9997941851615906,
      0.9995936155319214,
      0.9993903636932373,
      0.9989596605300903,
      0.9864977598190308,
      0.9557950496673584,
      0.9548106789588928,
      0.9158186912536621,
      0.9338600635528564,
      0.8908233046531677,
      0.9090849757194519,
      0.8766622543334961,
      0.9045592546463013,
      0.8750118017196655,
      0.868516743183136,
      0.862106442451477,
      0.8769580721855164,
      0.8938083052635193,
      0.923363208770752,
      0.9346806406974792,
      0.9835479259490967,
      0.9920955896377563,
      0.998700737953186,
      0.9995155334472656,
      0.999765932559967,
      0.9996318221092224
    ],
    [
      0.6409598588943481,
      0.7018312811851501,
      0.6918584704399109,
      0.7168944478034973,
      0.7691646814346313,
      0.7428355813026428,
      0.715516984462738,
      0.7477788925170898,
      0.7754263281822205,
      0.7275981903076172,
      0.7329698801040649,
      0.7765017747879028,
      0.757261335849762,
      0.72728431224823,
      0.7594481706619263,
      0.7814982533454895,
      0.7338275909423828,
      0.74168461561203,
      0.7904294729232788,
      0.7751048803329468,
      0.7487517595291138,
      0.7622894048690796,
      0.786385715007782,
      0.7328940629959106,
      0.7269098162651062,
      0.7528216242790222,
      0.7294066548347473,
      0.6955177783966064,
      0.7008553147315979,
      0.6917664408683777,
      0.660619854927063,
      0.5752683281898499,
      0.5124168992042542,
      0.5426876544952393,
      0.5495011806488037,
      0.5458008050918579,
      0.5699445605278015,
      0.5687618255615234,
      0.6322615146636963,
      0.6725054979324341,
      0.6371626257896423,
      0.6438537836074829,
      0.7213677763938904,
      0.7112730741500854,
      0.6802143454551697,
      0.7072959542274475,
      0.7670584917068481,
      0.7206995487213135,
      0.7043968439102173,
      0.7717030048370361,
      0.7783441543579102,
      0.7294117212295532,
      0.7412052154541016,
      0.8169345259666443,
      0.7757599949836731,
      0.7485677003860474,
      0.7933773398399353,
      0.8198270201683044,
      0.7713959217071533,
      0.768251895904541,
      0.8168148994445801,
      0.80070960521698,
      0.7690781950950623,
      0.7908517122268677,
      0.8262064456939697,
      0.7872438430786133,
      0.7790247797966003,
      0.8149350881576538,
      0.8063650727272034,
      0.7708364129066467,
      0.9809125065803528,
      0.9588561654090881,
      0.9387626647949219,
      0.9580388069152832,
      0.9724478125572205,
      0.9950593113899231,
      0.998759925365448,
      0.9994115233421326,
      0.9994275569915771,
      0.9986287355422974,
      0.9989990592002869,
      0.9996039271354675,
      0.9997431039810181,
      0.9998654723167419,
      0.9998375177383423,
      0.9998412132263184,
      0.999849259853363,
      0.9998805522918701,
      0.9999170303344727,
      0.9999176859855652,
      0.9997882843017578,
      0.9995245337486267,
      0.999330997467041,
      0.9980807900428772,
      0.9985442757606506,
      0.9932533502578735,
      0.9956528544425964,
      0.9966116547584534,
      0.9981856942176819,
      0.997444212436676,
      0.9910300970077515,
      0.9808460474014282,
      0.9287264347076416,
      0.9184359312057495,
      0.8383252024650574,
      0.8755390048027039,
      0.9144236445426941,
      0.8915424942970276,
      0.9219430088996887,
      0.9058973789215088,
      0.9350936412811279,
      0.9122262001037598,
      0.9254094958305359,
      0.8922881484031677,
      0.8467183113098145,
      0.8998993635177612,
      0.898086667060852,
      0.9624194502830505,
      0.9595118761062622,
      0.9069076776504517,
      0.915052056312561,
      0.8615032434463501,
      0.8341655731201172,
      0.9147013425827026,
      0.9307106733322144,
      0.9445658922195435,
      0.9030300378799438,
      0.9416412711143494,
      0.9082584381103516,
      0.8803706169128418,
      0.9254649877548218,
      0.9427157044410706,
      0.9814714193344116,
      0.996293306350708,
      0.9976118206977844,
      0.99775230884552,
      0.9993926286697388,
      0.9997164011001587,
      0.9992170929908752,
      0.998946487903595,
      0.9986699819564819,
      0.9994964599609375,
      0.9988149404525757,
      0.9995094537734985,
      0.9996410608291626,
      0.9986005425453186,
      0.9986472725868225,
      0.999532163143158,
      0.9990383386611938,
      0.9992291331291199,
      0.9984194040298462,
      0.9994385838508606,
      0.9995278716087341,
      0.9998230934143066,
      0.9998571872711182,
      0.9998741745948792,
      0.9998632669448853,
      0.9998668432235718,
      0.999904215335846,
      0.9998151063919067,
      0.9996463656425476,
      0.9994581341743469,
      0.9991455674171448,
      0.9865466952323914,
      0.9540641903877258,
      0.9559286832809448,
      0.9185888767242432,
      0.9358779788017273,
      0.8963730335235596,
      0.9169186353683472,
      0.8915269374847412,
      0.9169514179229736,
      0.8917353749275208,
      0.8863484263420105,
      0.8802903890609741,
      0.890758752822876,
      0.9001427888870239,
      0.9256553053855896,
      0.9369118213653564,
      0.9843478798866272,
      0.9929237365722656,
      0.9989225268363953,
      0.999585747718811,
      0.999795138835907,
      0.9996670484542847
    ],
    [
      0.6484097242355347,
      0.7155570983886719,
      0.7013754844665527,
      0.7260939478874207,
      0.7787802219390869,
      0.7514265179634094,
      0.7222123146057129,
      0.7600717544555664,
      0.7857092618942261,
      0.7378663420677185,
      0.7462530136108398,
      0.7901867628097534,
      0.773601770401001,
      0.7392413020133972,
      0.7751446962356567,
      0.800003707408905,
      0.7540621161460876,
      0.7574101090431213,
      0.8077953457832336,
      0.798759937286377,
      0.767540454864502,
      0.7777444124221802,
      0.8040297627449036,
      0.7513916492462158,
      0.7424032092094421,
      0.7658066153526306,
      0.7459428310394287,
      0.7116323113441467,
      0.7143198251724243,
      0.7133150100708008,
      0.6921861171722412,
      0.5976302623748779,
      0.5325859189033508,
      0.5653151273727417,
      0.5766714811325073,
      0.5751347541809082,
      0.5912914276123047,
      0.5947036147117615,
      0.6574451327323914,
      0.7011706233024597,
      0.6613038778305054,
      0.6686912775039673,
      0.7409805059432983,
      0.7278138399124146,
      0.6980775594711304,
      0.7235668897628784,
      0.7814285159111023,
      0.7360682487487793,
      0.717017412185669,
      0.7830173969268799,
      0.7890322208404541,
      0.7401353120803833,
      0.7522443532943726,
      0.8252078294754028,
      0.7839853763580322,
      0.7551736831665039,
      0.7998621463775635,
      0.8259503841400146,
      0.7801145315170288,
      0.7745688557624817,
      0.821173369884491,
      0.8082337975502014,
      0.7729059457778931,
      0.7966040372848511,
      0.8328644633293152,
      0.7948606014251709,
      0.784184455871582,
      0.8216557502746582,
      0.8174543976783752,
      0.7773036956787109,
      0.9838180541992188,
      0.9646450281143188,
      0.9448069930076599,
      0.9615462422370911,
      0.9751558303833008,
      0.9955368041992188,
      0.9989462494850159,
      0.9994750022888184,
      0.9994869232177734,
      0.9988343119621277,
      0.9991289973258972,
      0.9996502995491028,
      0.9997615218162537,
      0.999875009059906,
      0.999847412109375,
      0.9998490214347839,
      0.9998555183410645,
      0.9998865723609924,
      0.9999233484268188,
      0.999923586845398,
      0.9998103976249695,
      0.9995744824409485,
      0.9994055032730103,
      0.9983806610107422,
      0.9987466931343079,
      0.9941149950027466,
      0.9961278438568115,
      0.9969457983970642,
      0.9984776973724365,
      0.9978353381156921,
      0.9919002652168274,
      0.9818516373634338,
      0.9316389560699463,
      0.9224737882614136,
      0.8515626192092896,
      0.8885637521743774,
      0.9220378398895264,
      0.9003022313117981,
      0.9273318648338318,
      0.9102097749710083,
      0.9378100633621216,
      0.915625810623169,
      0.927866518497467,
      0.8964439630508423,
      0.8536207675933838,
      0.9042800664901733,
      0.9024524092674255,
      0.9639443159103394,
      0.9615841507911682,
      0.9116157293319702,
      0.9196686744689941,
      0.8690236210823059,
      0.8423306941986084,
      0.9168698787689209,
      0.9326512813568115,
      0.9488680362701416,
      0.9079771041870117,
      0.9448879361152649,
      0.9104981422424316,
      0.8854484558105469,
      0.928345799446106,
      0.9455490112304688,
      0.9833452105522156,
      0.9968782663345337,
      0.9979519248008728,
      0.99814373254776,
      0.9994828701019287,
      0.9997583031654358,
      0.9993120431900024,
      0.9990667104721069,
      0.9987975358963013,
      0.9995452761650085,
      0.9989556074142456,
      0.9995600581169128,
      0.9996832013130188,
      0.9987693428993225,
      0.9988685250282288,
      0.9995900988578796,
      0.999236524105072,
      0.9993681907653809,
      0.9986488223075867,
      0.9995086789131165,
      0.9995845556259155,
      0.9998466372489929,
      0.9998797178268433,
      0.9998840689659119,
      0.9998708367347717,
      0.9998780488967896,
      0.9999116659164429,
      0.9998300671577454,
      0.9996870160102844,
      0.9995294213294983,
      0.9992385506629944,
      0.9869852066040039,
      0.9550305604934692,
      0.9576183557510376,
      0.9220722317695618,
      0.9384432435035706,
      0.9009393453598022,
      0.9223319292068481,
      0.9012801647186279,
      0.9259852170944214,
      0.903512716293335,
      0.898998498916626,
      0.892399787902832,
      0.9000825881958008,
      0.9057562947273254,
      0.9286365509033203,
      0.9391940832138062,
      0.9848601818084717,
      0.9934656620025635,
      0.9990702867507935,
      0.9996317625045776,
      0.9998134970664978,
      0.9996861815452576
    ],
    [
      0.6509208083152771,
      0.7205979228019714,
      0.7065584063529968,
      0.7308201789855957,
      0.7849434614181519,
      0.7573727965354919,
      0.726331889629364,
      0.7691816687583923,
      0.7939213514328003,
      0.7474352717399597,
      0.7557755708694458,
      0.8011475205421448,
      0.7869380712509155,
      0.7491985559463501,
      0.7867510318756104,
      0.8138911724090576,
      0.7705292105674744,
      0.7711334228515625,
      0.8220154047012329,
      0.8197956085205078,
      0.7861404418945312,
      0.7917455434799194,
      0.8200148344039917,
      0.7700505256652832,
      0.7577939629554749,
      0.7796007990837097,
      0.7644352912902832,
      0.7291163206100464,
      0.729131817817688,
      0.7334255576133728,
      0.7126345634460449,
      0.6112374663352966,
      0.5495861172676086,
      0.5830832719802856,
      0.600443959236145,
      0.6056012511253357,
      0.6133642792701721,
      0.6159229278564453,
      0.6802470088005066,
      0.7193934917449951,
      0.6760901212692261,
      0.6875879764556885,
      0.7558594346046448,
      0.7414756417274475,
      0.7107334136962891,
      0.7358185052871704,
      0.7925665974617004,
      0.7483499646186829,
      0.7256437540054321,
      0.7915775179862976,
      0.7976241111755371,
      0.7475459575653076,
      0.7597349286079407,
      0.8308937549591064,
      0.7916316986083984,
      0.7605339288711548,
      0.8040882349014282,
      0.8320170044898987,
      0.7856341600418091,
      0.7791647911071777,
      0.8256770372390747,
      0.81568843126297,
      0.7771878838539124,
      0.8004945516586304,
      0.8392356634140015,
      0.8016225695610046,
      0.7886930108070374,
      0.8292704820632935,
      0.8321599960327148,
      0.7869410514831543,
      0.986469566822052,
      0.9701881408691406,
      0.9516726732254028,
      0.9659950733184814,
      0.9784833192825317,
      0.9961668848991394,
      0.9991180300712585,
      0.9995296597480774,
      0.9995383024215698,
      0.9989444017410278,
      0.999222457408905,
      0.9996857643127441,
      0.9997774362564087,
      0.999882698059082,
      0.9998550415039062,
      0.9998546242713928,
      0.9998602867126465,
      0.9998912215232849,
      0.9999285936355591,
      0.9999279379844666,
      0.9998297691345215,
      0.9996293783187866,
      0.9994710683822632,
      0.9986538887023926,
      0.9989091753959656,
      0.995033323764801,
      0.9966058731079102,
      0.9973729848861694,
      0.998748779296875,
      0.9981551170349121,
      0.9929272532463074,
      0.983361542224884,
      0.934226930141449,
      0.9269493818283081,
      0.8620692491531372,
      0.8990070223808289,
      0.929610013961792,
      0.9077762365341187,
      0.9324275851249695,
      0.9145588874816895,
      0.9405588507652283,
      0.9186859130859375,
      0.9296626448631287,
      0.8991520404815674,
      0.8584909439086914,
      0.9074431657791138,
      0.9061943292617798,
      0.9651588201522827,
      0.9633501768112183,
      0.9156297445297241,
      0.9240027666091919,
      0.8758514523506165,
      0.8495476841926575,
      0.9196553230285645,
      0.9346920251846313,
      0.951835572719574,
      0.9120487570762634,
      0.9480569362640381,
      0.9132567048072815,
      0.8893750905990601,
      0.9309861660003662,
      0.9480000138282776,
      0.9847726821899414,
      0.9973140954971313,
      0.9981887936592102,
      0.9983957409858704,
      0.9995433688163757,
      0.9997879862785339,
      0.9993811845779419,
      0.9991635680198669,
      0.9989226460456848,
      0.9996001124382019,
      0.9991077780723572,
      0.999608039855957,
      0.9997217059135437,
      0.9989267587661743,
      0.9990353584289551,
      0.999636173248291,
      0.9993873238563538,
      0.999480128288269,
      0.9988512396812439,
      0.9995855093002319,
      0.9996259212493896,
      0.9998645186424255,
      0.9998933672904968,
      0.9998921155929565,
      0.9998770952224731,
      0.9998868703842163,
      0.9999171495437622,
      0.9998413920402527,
      0.9997159242630005,
      0.9995858073234558,
      0.9993085861206055,
      0.987288236618042,
      0.9558407068252563,
      0.9587287306785583,
      0.9251339435577393,
      0.9413841962814331,
      0.9061278104782104,
      0.9285101890563965,
      0.910954475402832,
      0.9359284043312073,
      0.9147235155105591,
      0.9105982780456543,
      0.9032185077667236,
      0.9096290469169617,
      0.9114329218864441,
      0.931885838508606,
      0.9413565993309021,
      0.9855141043663025,
      0.9937950372695923,
      0.9992212057113647,
      0.9996663928031921,
      0.9998271465301514,
      0.9997023940086365
    ],
    [
      0.655525267124176,
      0.7301485538482666,
      0.7149580717086792,
      0.7370849251747131,
      0.7912477254867554,
      0.7619861364364624,
      0.7330310940742493,
      0.7796800136566162,
      0.801403284072876,
      0.7558690905570984,
      0.7655874490737915,
      0.8110162019729614,
      0.797078549861908,
      0.7587426900863647,
      0.798045814037323,
      0.8260314464569092,
      0.7817791700363159,
      0.7825473546981812,
      0.8336368203163147,
      0.8332226872444153,
      0.7990243434906006,
      0.803932785987854,
      0.8321588635444641,
      0.7849486470222473,
      0.7700585722923279,
      0.7916005253791809,
      0.7790670394897461,
      0.7467907667160034,
      0.7399688363075256,
      0.7497642636299133,
      0.7293017506599426,
      0.624897837638855,
      0.5643699169158936,
      0.6018096208572388,
      0.6285530924797058,
      0.633574366569519,
      0.6407804489135742,
      0.6372367143630981,
      0.7008875608444214,
      0.7369700074195862,
      0.6910906434059143,
      0.7031548023223877,
      0.768250584602356,
      0.755063533782959,
      0.7237919569015503,
      0.7480629682540894,
      0.8025438785552979,
      0.7596419453620911,
      0.7355825901031494,
      0.7998852133750916,
      0.805053174495697,
      0.7558658123016357,
      0.767910361289978,
      0.8359148502349854,
      0.7983786463737488,
      0.7653305530548096,
      0.8084858655929565,
      0.8365451097488403,
      0.7900418639183044,
      0.7842355966567993,
      0.8301397562026978,
      0.8219964504241943,
      0.7810282707214355,
      0.8037457466125488,
      0.8442457914352417,
      0.8067539930343628,
      0.7911051511764526,
      0.8352451324462891,
      0.842615008354187,
      0.7911914587020874,
      0.9882357716560364,
      0.9739882946014404,
      0.9569970369338989,
      0.9691885709762573,
      0.9809263348579407,
      0.9966148138046265,
      0.9992390275001526,
      0.9995720982551575,
      0.9995840787887573,
      0.9990680813789368,
      0.9993060827255249,
      0.9997143745422363,
      0.9997883439064026,
      0.9998877048492432,
      0.9998598694801331,
      0.9998582601547241,
      0.9998628497123718,
      0.9998940825462341,
      0.999931812286377,
      0.9999310374259949,
      0.9998438358306885,
      0.9996728897094727,
      0.9995207190513611,
      0.9988359212875366,
      0.9990459680557251,
      0.9956808090209961,
      0.996965765953064,
      0.9976406693458557,
      0.998926043510437,
      0.9984779357910156,
      0.9939879775047302,
      0.9847778081893921,
      0.9383552670478821,
      0.9316036701202393,
      0.8714872598648071,
      0.907433807849884,
      0.9363876581192017,
      0.9133824110031128,
      0.9364765286445618,
      0.9182025790214539,
      0.942821741104126,
      0.921393632888794,
      0.9316863417625427,
      0.9017874002456665,
      0.8628820776939392,
      0.9104057550430298,
      0.9095135927200317,
      0.9665646553039551,
      0.9649796485900879,
      0.9188805222511292,
      0.928048849105835,
      0.8816381096839905,
      0.8554924130439758,
      0.9222866296768188,
      0.9366768598556519,
      0.9538623094558716,
      0.9151673316955566,
      0.9504511952400208,
      0.9157984256744385,
      0.8931998014450073,
      0.9336645007133484,
      0.9509315490722656,
      0.9866297841072083,
      0.9976968765258789,
      0.998400866985321,
      0.9985979199409485,
      0.9995914101600647,
      0.9998117089271545,
      0.999439001083374,
      0.9992415904998779,
      0.9990218281745911,
      0.9996344447135925,
      0.9991948008537292,
      0.9996415376663208,
      0.9997500777244568,
      0.9990528225898743,
      0.9991845488548279,
      0.9996766448020935,
      0.9994972348213196,
      0.9995609521865845,
      0.9990034699440002,
      0.9996460676193237,
      0.9996660351753235,
      0.9998781681060791,
      0.99990314245224,
      0.9998977184295654,
      0.9998812079429626,
      0.9998936057090759,
      0.9999215602874756,
      0.9998500943183899,
      0.999741792678833,
      0.999638557434082,
      0.9993762373924255,
      0.987733781337738,
      0.9571300745010376,
      0.9599448442459106,
      0.927972137928009,
      0.9440755844116211,
      0.9106031656265259,
      0.9336472749710083,
      0.9182136654853821,
      0.9427993297576904,
      0.9227782487869263,
      0.9189727306365967,
      0.911003053188324,
      0.9168265461921692,
      0.9162294268608093,
      0.9347845315933228,
      0.9434096813201904,
      0.9861932992935181,
      0.9941410422325134,
      0.9993032217025757,
      0.9996910691261292,
      0.9998371601104736,
      0.9997124075889587
    ],
    [
      0.6673010587692261,
      0.741238534450531,
      0.7215663194656372,
      0.7430956363677979,
      0.7982224822044373,
      0.7679924964904785,
      0.7392905950546265,
      0.7885439395904541,
      0.8076362609863281,
      0.7638195753097534,
      0.7738502025604248,
      0.8190222978591919,
      0.8066263794898987,
      0.7659333348274231,
      0.8069309592247009,
      0.8344622850418091,
      0.7904908061027527,
      0.7904974222183228,
      0.8421391844749451,
      0.8427867889404297,
      0.8082329034805298,
      0.8123257160186768,
      0.840538501739502,
      0.7959767580032349,
      0.7785876393318176,
      0.7998058199882507,
      0.7891845703125,
      0.7599812746047974,
      0.7472931146621704,
      0.7620112299919128,
      0.739517867565155,
      0.6339969635009766,
      0.5744571685791016,
      0.6194753050804138,
      0.6550014019012451,
      0.6621809601783752,
      0.6668969392776489,
      0.6548712253570557,
      0.7156077027320862,
      0.7500823140144348,
      0.7022983431816101,
      0.7144162654876709,
      0.7770012617111206,
      0.7656232118606567,
      0.7328405380249023,
      0.7568956613540649,
      0.8095168471336365,
      0.7677398920059204,
      0.7439100742340088,
      0.806074857711792,
      0.8110677003860474,
      0.7627044320106506,
      0.7747079730033875,
      0.8405086994171143,
      0.8052667379379272,
      0.7690516710281372,
      0.8121023774147034,
      0.8411319851875305,
      0.7944060564041138,
      0.7878659963607788,
      0.8333853483200073,
      0.8271323442459106,
      0.7855090498924255,
      0.8062464594841003,
      0.8478860259056091,
      0.8111107349395752,
      0.7940272688865662,
      0.8390089869499207,
      0.8488931655883789,
      0.7943027019500732,
      0.9892600774765015,
      0.9763776063919067,
      0.9605737924575806,
      0.971329927444458,
      0.9825146794319153,
      0.9968856573104858,
      0.9993094205856323,
      0.9995978474617004,
      0.999610424041748,
      0.9991363286972046,
      0.9993526935577393,
      0.9997320175170898,
      0.9997958540916443,
      0.9998913407325745,
      0.9998637437820435,
      0.9998611211776733,
      0.9998652935028076,
      0.9998963475227356,
      0.9999343752861023,
      0.9999338388442993,
      0.9998537302017212,
      0.9997004270553589,
      0.999549150466919,
      0.9988782405853271,
      0.9991433024406433,
      0.9960989356040955,
      0.9972142577171326,
      0.9978209733963013,
      0.9989966750144958,
      0.9986105561256409,
      0.9946392178535461,
      0.9857488870620728,
      0.9413744211196899,
      0.9353011846542358,
      0.8787928819656372,
      0.9129431843757629,
      0.9408693313598633,
      0.9173043966293335,
      0.9394559264183044,
      0.920825719833374,
      0.9445760250091553,
      0.9233365654945374,
      0.9330291748046875,
      0.9036619067192078,
      0.8660876750946045,
      0.9125134944915771,
      0.9119813442230225,
      0.9666424989700317,
      0.9662420153617859,
      0.921227216720581,
      0.9309870004653931,
      0.886064887046814,
      0.8603081703186035,
      0.9243732690811157,
      0.9387738704681396,
      0.9554989337921143,
      0.9176539182662964,
      0.9522314071655273,
      0.9175525903701782,
      0.8959745764732361,
      0.9356961846351624,
      0.9533118009567261,
      0.9882351756095886,
      0.9979711174964905,
      0.9986065626144409,
      0.9987488985061646,
      0.9996280074119568,
      0.9998291730880737,
      0.9994955658912659,
      0.9993035793304443,
      0.9991014003753662,
      0.9996665120124817,
      0.9992935657501221,
      0.9996764063835144,
      0.9997696280479431,
      0.9991535544395447,
      0.999284565448761,
      0.999707043170929,
      0.999567449092865,
      0.9996135234832764,
      0.9991042613983154,
      0.999682605266571,
      0.9996934533119202,
      0.9998878836631775,
      0.9999103546142578,
      0.9999023675918579,
      0.9998842477798462,
      0.9998981356620789,
      0.9999245405197144,
      0.9998558163642883,
      0.9997589588165283,
      0.9996610283851624,
      0.9994028210639954,
      0.9878730773925781,
      0.9578131437301636,
      0.9606471657752991,
      0.929975152015686,
      0.9460977911949158,
      0.9138621091842651,
      0.9371579885482788,
      0.92313551902771,
      0.9475484490394592,
      0.9279153347015381,
      0.9242903590202332,
      0.9159120321273804,
      0.9214391708374023,
      0.9193524718284607,
      0.9370306730270386,
      0.9448637366294861,
      0.9865220785140991,
      0.994292140007019,
      0.9993531107902527,
      0.999707043170929,
      0.9998435974121094,
      0.9997187256813049
    ],
    [
      0.671728789806366,
      0.7466588020324707,
      0.7269374132156372,
      0.7480922341346741,
      0.8022520542144775,
      0.7744417190551758,
      0.7459759712219238,
      0.7944021821022034,
      0.8139228224754333,
      0.7713994979858398,
      0.7802860140800476,
      0.8260157704353333,
      0.815258264541626,
      0.7732513546943665,
      0.8138586282730103,
      0.8428705930709839,
      0.8001171350479126,
      0.7996854186058044,
      0.8493944406509399,
      0.8522427082061768,
      0.8176729679107666,
      0.8199159502983093,
      0.8483163714408875,
      0.8067466020584106,
      0.7870162129402161,
      0.8075154423713684,
      0.7983847260475159,
      0.7700209617614746,
      0.7543246746063232,
      0.7729648351669312,
      0.7494124174118042,
      0.6432427763938904,
      0.5856112241744995,
      0.6342332363128662,
      0.6768454313278198,
      0.685598611831665,
      0.6852514743804932,
      0.6704427003860474,
      0.7276715636253357,
      0.759224534034729,
      0.7121732234954834,
      0.7247868776321411,
      0.7847707271575928,
      0.7748852372169495,
      0.7428003549575806,
      0.7655571699142456,
      0.8167189955711365,
      0.7766179442405701,
      0.7533314824104309,
      0.8142354488372803,
      0.8176425099372864,
      0.7699154019355774,
      0.7825134992599487,
      0.8454790115356445,
      0.8097522258758545,
      0.7739267349243164,
      0.8180392980575562,
      0.844936192035675,
      0.7974543571472168,
      0.791924774646759,
      0.836868166923523,
      0.8295809030532837,
      0.7892453670501709,
      0.8101872205734253,
      0.8505138158798218,
      0.8148072361946106,
      0.7971963882446289,
      0.8435060977935791,
      0.8525992631912231,
      0.7986125946044922,
      0.9902333617210388,
      0.978943407535553,
      0.9640483856201172,
      0.9735422730445862,
      0.9841695427894592,
      0.9972032904624939,
      0.9993791580200195,
      0.9996259212493896,
      0.9996306896209717,
      0.9991645216941833,
      0.9993916749954224,
      0.9997494220733643,
      0.9998040795326233,
      0.9998950958251953,
      0.9998640418052673,
      0.9998638033866882,
      0.99986732006073,
      0.9998983144760132,
      0.9999358654022217,
      0.9999358654022217,
      0.9998617768287659,
      0.9997248649597168,
      0.9995942711830139,
      0.9990251660346985,
      0.9992679953575134,
      0.9965980648994446,
      0.9975441694259644,
      0.998034656047821,
      0.9991238117218018,
      0.9987884163856506,
      0.9953337907791138,
      0.9868391156196594,
      0.9444483518600464,
      0.9394966959953308,
      0.8873884677886963,
      0.9188247323036194,
      0.9454972743988037,
      0.9213635921478271,
      0.9425629377365112,
      0.9233885407447815,
      0.9462073445320129,
      0.9250577688217163,
      0.934391975402832,
      0.9052798748016357,
      0.8689826726913452,
      0.9144830703735352,
      0.9144066572189331,
      0.9677746891975403,
      0.9670146107673645,
      0.9239094853401184,
      0.9348066449165344,
      0.8911258578300476,
      0.8661913275718689,
      0.9279277324676514,
      0.9408352375030518,
      0.9577038884162903,
      0.9208804965019226,
      0.954802930355072,
      0.9201164245605469,
      0.8991448283195496,
      0.9381728172302246,
      0.9555507898330688,
      0.9888162612915039,
      0.997978150844574,
      0.9987339973449707,
      0.9988704323768616,
      0.9996594786643982,
      0.9998438954353333,
      0.9995506405830383,
      0.9993616342544556,
      0.9991769790649414,
      0.9996957778930664,
      0.9993913173675537,
      0.9997127652168274,
      0.9997957348823547,
      0.9992560148239136,
      0.9993954300880432,
      0.9997405409812927,
      0.9996384382247925,
      0.99966961145401,
      0.9992089867591858,
      0.9997178912162781,
      0.9997102618217468,
      0.9998957514762878,
      0.999916672706604,
      0.9999063611030579,
      0.999887228012085,
      0.9999027252197266,
      0.9999275207519531,
      0.9998620748519897,
      0.9997759461402893,
      0.9996888041496277,
      0.9994379878044128,
      0.9880093932151794,
      0.9584422707557678,
      0.9614217281341553,
      0.931794285774231,
      0.948036789894104,
      0.9169151782989502,
      0.9406203627586365,
      0.9278584718704224,
      0.9522424340248108,
      0.9326894879341125,
      0.9291394948959351,
      0.9206815361976624,
      0.9255889058113098,
      0.922725260257721,
      0.9394538402557373,
      0.9465267658233643,
      0.9868988990783691,
      0.9945430159568787,
      0.999406099319458,
      0.9997243881225586,
      0.9998502731323242,
      0.999724805355072
    ],
    [
      0.6822898387908936,
      0.7557618618011475,
      0.7338245511054993,
      0.7510852813720703,
      0.8068859577178955,
      0.781416118144989,
      0.7525172829627991,
      0.8000897169113159,
      0.8199570775032043,
      0.7788870334625244,
      0.7859528064727783,
      0.8319501876831055,
      0.8221449255943298,
      0.7793973684310913,
      0.8190683126449585,
      0.849493682384491,
      0.8086726665496826,
      0.8074451684951782,
      0.8553659915924072,
      0.8602314591407776,
      0.8255990147590637,
      0.8258615136146545,
      0.8546848297119141,
      0.8163294792175293,
      0.7947226166725159,
      0.8134273886680603,
      0.8062161207199097,
      0.7797280550003052,
      0.7584844827651978,
      0.7816997170448303,
      0.7563021779060364,
      0.6566163897514343,
      0.600124716758728,
      0.6440073251724243,
      0.6890192031860352,
      0.6992151737213135,
      0.6952913999557495,
      0.680522084236145,
      0.7352820634841919,
      0.7657501101493835,
      0.7205873727798462,
      0.7336446642875671,
      0.7906184792518616,
      0.7822763323783875,
      0.750985324382782,
      0.770844578742981,
      0.8229387998580933,
      0.7842756509780884,
      0.7606096863746643,
      0.8193572759628296,
      0.8238049745559692,
      0.7761352062225342,
      0.7873564958572388,
      0.8495845198631287,
      0.8146883845329285,
      0.7779812216758728,
      0.8216489553451538,
      0.8483343124389648,
      0.8000908493995667,
      0.7943390607833862,
      0.8396059274673462,
      0.8325198292732239,
      0.7930833101272583,
      0.8130159974098206,
      0.8529753088951111,
      0.8190149664878845,
      0.801084041595459,
      0.8474425077438354,
      0.856361448764801,
      0.8045269250869751,
      0.9910329580307007,
      0.9806376099586487,
      0.966882586479187,
      0.9753652215003967,
      0.9855949878692627,
      0.9974366426467896,
      0.9994429349899292,
      0.9996504187583923,
      0.9996525645256042,
      0.9992231726646423,
      0.9994297623634338,
      0.9997633099555969,
      0.9998108148574829,
      0.9998981952667236,
      0.9998666644096375,
      0.9998656511306763,
      0.9998686909675598,
      0.9998995661735535,
      0.9999373555183411,
      0.9999374151229858,
      0.9998725056648254,
      0.9997464418411255,
      0.9996393322944641,
      0.9991857409477234,
      0.9993825554847717,
      0.9970909953117371,
      0.9979042410850525,
      0.9982999563217163,
      0.9992188811302185,
      0.9989193677902222,
      0.9958819150924683,
      0.9878827929496765,
      0.947333574295044,
      0.9431853890419006,
      0.895166277885437,
      0.9243125319480896,
      0.9495570063591003,
      0.9251381158828735,
      0.9452565908432007,
      0.9257398247718811,
      0.9477866888046265,
      0.9266921877861023,
      0.9355982542037964,
      0.9068137407302856,
      0.8717329502105713,
      0.9163018465042114,
      0.9166616201400757,
      0.9688636064529419,
      0.9685604572296143,
      0.9263752698898315,
      0.9378771781921387,
      0.8958069086074829,
      0.8718957901000977,
      0.9310622811317444,
      0.9432542324066162,
      0.9602645039558411,
      0.9237427711486816,
      0.9571359753608704,
      0.9225033521652222,
      0.9021145105361938,
      0.9404679536819458,
      0.9580427408218384,
      0.9902577996253967,
      0.9981831908226013,
      0.9988834261894226,
      0.9989913105964661,
      0.9996894001960754,
      0.9998582005500793,
      0.9996011853218079,
      0.9994179010391235,
      0.9992660880088806,
      0.9997282028198242,
      0.99949711561203,
      0.9997491836547852,
      0.9998219013214111,
      0.9993640184402466,
      0.9995000958442688,
      0.9997733235359192,
      0.9997023940086365,
      0.9997174739837646,
      0.9993060231208801,
      0.9997512102127075,
      0.9997339248657227,
      0.9999039173126221,
      0.9999225735664368,
      0.9999101758003235,
      0.999890148639679,
      0.9999068975448608,
      0.9999304413795471,
      0.9998682141304016,
      0.9997920393943787,
      0.9997165203094482,
      0.9994714856147766,
      0.988258421421051,
      0.9590298533439636,
      0.9622249603271484,
      0.9332005977630615,
      0.9495340585708618,
      0.9193712472915649,
      0.9434069991111755,
      0.9317337274551392,
      0.9562784433364868,
      0.9373745918273926,
      0.933685302734375,
      0.9246454238891602,
      0.9286320209503174,
      0.9252357482910156,
      0.941246509552002,
      0.9478014707565308,
      0.9872435331344604,
      0.9948024153709412,
      0.9994537234306335,
      0.9997405409812927,
      0.9998565912246704,
      0.9997299909591675
    ],
    [
      0.7052801847457886,
      0.7668325901031494,
      0.7389469742774963,
      0.7536592483520508,
      0.8123207092285156,
      0.7879923582077026,
      0.7585839033126831,
      0.8053542375564575,
      0.8260652422904968,
      0.7851718664169312,
      0.7910432815551758,
      0.8372849225997925,
      0.829200267791748,
      0.7857272028923035,
      0.8245112895965576,
      0.8544211387634277,
      0.8150973320007324,
      0.8135263919830322,
      0.8603397011756897,
      0.8662500381469727,
      0.8318312168121338,
      0.8313122987747192,
      0.860733687877655,
      0.82475346326828,
      0.8019801378250122,
      0.8192859888076782,
      0.814254641532898,
      0.7909175157546997,
      0.7640978097915649,
      0.7915695905685425,
      0.7632880210876465,
      0.678245484828949,
      0.6233024597167969,
      0.6624950766563416,
      0.7037014961242676,
      0.7166990041732788,
      0.7079293131828308,
      0.6941865086555481,
      0.7437791228294373,
      0.7736619114875793,
      0.7300858497619629,
      0.7426483035087585,
      0.7971920967102051,
      0.7898693084716797,
      0.7588732242584229,
      0.7760010957717896,
      0.8284162282943726,
      0.79034423828125,
      0.7652974724769592,
      0.8227097392082214,
      0.8292537927627563,
      0.781364917755127,
      0.7912032008171082,
      0.8528310060501099,
      0.8195823431015015,
      0.781790554523468,
      0.8236358165740967,
      0.8512315154075623,
      0.803865373134613,
      0.7968305945396423,
      0.8422259092330933,
      0.8364556431770325,
      0.7971813678741455,
      0.8155105113983154,
      0.8566032648086548,
      0.8226231336593628,
      0.804549515247345,
      0.8514668941497803,
      0.8610984086990356,
      0.810542106628418,
      0.9918028116226196,
      0.9824016094207764,
      0.9696280360221863,
      0.9771888256072998,
      0.986972987651825,
      0.9976767301559448,
      0.9995111227035522,
      0.9996763467788696,
      0.9996809363365173,
      0.9993072748184204,
      0.9994752407073975,
      0.999782145023346,
      0.9998195171356201,
      0.9999020099639893,
      0.9998692870140076,
      0.9998672604560852,
      0.9998695850372314,
      0.9999001622200012,
      0.9999383687973022,
      0.9999392628669739,
      0.9998790621757507,
      0.9997696280479431,
      0.9996815919876099,
      0.9992952346801758,
      0.9994848370552063,
      0.997525155544281,
      0.9982523322105408,
      0.9985187649726868,
      0.9993218183517456,
      0.999042272567749,
      0.9962425827980042,
      0.9890732169151306,
      0.950727641582489,
      0.9469324946403503,
      0.9013935327529907,
      0.929090678691864,
      0.9532774686813354,
      0.9285241961479187,
      0.947777509689331,
      0.9282450675964355,
      0.949750542640686,
      0.9289278388023376,
      0.9378077387809753,
      0.909356951713562,
      0.8754526972770691,
      0.91878741979599,
      0.9192297458648682,
      0.9701558351516724,
      0.9700119495391846,
      0.9288449287414551,
      0.9406858682632446,
      0.9001373052597046,
      0.8776242733001709,
      0.9340810775756836,
      0.9454987049102783,
      0.9622446298599243,
      0.9264382719993591,
      0.9594873785972595,
      0.9253562688827515,
      0.9051560163497925,
      0.943124532699585,
      0.9608440399169922,
      0.9916219711303711,
      0.9983721375465393,
      0.99894779920578,
      0.9990997314453125,
      0.9997187852859497,
      0.9998722076416016,
      0.9996512532234192,
      0.9994701147079468,
      0.9993661642074585,
      0.9997546672821045,
      0.9995758533477783,
      0.9997822046279907,
      0.9998471736907959,
      0.9994817972183228,
      0.9995940923690796,
      0.999805212020874,
      0.9997588992118835,
      0.9997636675834656,
      0.9993982315063477,
      0.9997823238372803,
      0.9997686743736267,
      0.9999121427536011,
      0.9999288320541382,
      0.9999138116836548,
      0.99989253282547,
      0.9999111890792847,
      0.9999336004257202,
      0.9998746514320374,
      0.9998102784156799,
      0.9997473359107971,
      0.9995083808898926,
      0.9887433052062988,
      0.9602595567703247,
      0.9634909629821777,
      0.935204267501831,
      0.9516007900238037,
      0.9223188161849976,
      0.9462231397628784,
      0.9352973699569702,
      0.9599688053131104,
      0.9422409534454346,
      0.9380713701248169,
      0.9284799098968506,
      0.9320837259292603,
      0.9282724857330322,
      0.9438014626502991,
      0.9497174024581909,
      0.9879245162010193,
      0.9951962828636169,
      0.999528169631958,
      0.9997579455375671,
      0.9998626112937927,
      0.9997336864471436
    ],
    [
      0.7237749099731445,
      0.7741683721542358,
      0.7415646314620972,
      0.7557003498077393,
      0.8179801106452942,
      0.7943053841590881,
      0.763610303401947,
      0.810033917427063,
      0.831642210483551,
      0.7918403744697571,
      0.7959762811660767,
      0.8430025577545166,
      0.836212158203125,
      0.7919670939445496,
      0.830435574054718,
      0.8597626686096191,
      0.8217768669128418,
      0.8187355399131775,
      0.8650369048118591,
      0.8722391128540039,
      0.837350606918335,
      0.8359553813934326,
      0.86614990234375,
      0.8316529393196106,
      0.8076443076133728,
      0.8236154317855835,
      0.8212938904762268,
      0.8003788590431213,
      0.7706069350242615,
      0.7997571229934692,
      0.7700231075286865,
      0.7018626928329468,
      0.647357702255249,
      0.68438720703125,
      0.718843936920166,
      0.7308157682418823,
      0.7204200625419617,
      0.7052391171455383,
      0.7509052753448486,
      0.7804089188575745,
      0.7382320165634155,
      0.7501874566078186,
      0.8027387261390686,
      0.796657919883728,
      0.7659558057785034,
      0.7809163928031921,
      0.8338110446929932,
      0.7958946824073792,
      0.7697781920433044,
      0.8262256383895874,
      0.8351027369499207,
      0.7874363660812378,
      0.7956269979476929,
      0.8567860126495361,
      0.8258599042892456,
      0.7866588234901428,
      0.8259469270706177,
      0.8548253774642944,
      0.8082824945449829,
      0.8007470369338989,
      0.8460116982460022,
      0.8417170643806458,
      0.8016501665115356,
      0.8186321258544922,
      0.8610448241233826,
      0.8266893625259399,
      0.8078996539115906,
      0.8550118207931519,
      0.8672013878822327,
      0.8147467374801636,
      0.9924821257591248,
      0.98388671875,
      0.9720137119293213,
      0.9789212942123413,
      0.9881583452224731,
      0.9979971051216125,
      0.9995747804641724,
      0.9997041821479797,
      0.9997103214263916,
      0.9994016289710999,
      0.9995311498641968,
      0.999801754951477,
      0.9998288154602051,
      0.9999052882194519,
      0.9998711347579956,
      0.9998689293861389,
      0.9998708963394165,
      0.9999013543128967,
      0.9999398589134216,
      0.9999416470527649,
      0.9998885989189148,
      0.9997884035110474,
      0.9997221827507019,
      0.9993993043899536,
      0.9995635747909546,
      0.997790515422821,
      0.9982655644416809,
      0.9986276030540466,
      0.9993842840194702,
      0.9991341829299927,
      0.9967209696769714,
      0.9902077913284302,
      0.9557186961174011,
      0.9518635272979736,
      0.9077103137969971,
      0.9341242909431458,
      0.9567948579788208,
      0.9315617680549622,
      0.9498831033706665,
      0.9306880831718445,
      0.9519152045249939,
      0.931426465511322,
      0.9409951567649841,
      0.9129209518432617,
      0.8796827793121338,
      0.9215623140335083,
      0.9219146370887756,
      0.9716820120811462,
      0.9711892008781433,
      0.9311485290527344,
      0.9427690505981445,
      0.9040020704269409,
      0.8829033374786377,
      0.9366006851196289,
      0.947409451007843,
      0.9631708860397339,
      0.9288744926452637,
      0.9615674018859863,
      0.9281891584396362,
      0.9080252647399902,
      0.9455603361129761,
      0.9634771943092346,
      0.993028461933136,
      0.9986258745193481,
      0.9991933107376099,
      0.9992340803146362,
      0.9997509121894836,
      0.9998876452445984,
      0.9996999502182007,
      0.999523937702179,
      0.99945068359375,
      0.999779999256134,
      0.9996163845062256,
      0.999805212020874,
      0.9998641014099121,
      0.9995085597038269,
      0.9996533393859863,
      0.9998271465301514,
      0.9997959733009338,
      0.9998000264167786,
      0.9994730949401855,
      0.9998096823692322,
      0.9997947812080383,
      0.9999203085899353,
      0.9999355673789978,
      0.9999181628227234,
      0.9998953938484192,
      0.9999158978462219,
      0.9999367594718933,
      0.9998807311058044,
      0.9998294711112976,
      0.9997739791870117,
      0.9995515942573547,
      0.9896827936172485,
      0.9624187350273132,
      0.9653863310813904,
      0.9374856948852539,
      0.9535995721817017,
      0.9250944256782532,
      0.9486591815948486,
      0.9382107257843018,
      0.9629809260368347,
      0.94732666015625,
      0.9420909285545349,
      0.9317290782928467,
      0.935073733329773,
      0.9310508966445923,
      0.9463754296302795,
      0.9518817663192749,
      0.9889956116676331,
      0.9957769513130188,
      0.9995936751365662,
      0.9997782111167908,
      0.9998694658279419,
      0.9997385740280151
    ],
    [
      0.7270585298538208,
      0.7770898938179016,
      0.7453063130378723,
      0.7581074237823486,
      0.8210101127624512,
      0.799925684928894,
      0.7682939171791077,
      0.8129712343215942,
      0.8368498682975769,
      0.7984795570373535,
      0.8015920519828796,
      0.8475519418716431,
      0.8436204195022583,
      0.7985593676567078,
      0.8350186347961426,
      0.8655892610549927,
      0.8292339444160461,
      0.8238271474838257,
      0.8690035343170166,
      0.8784651756286621,
      0.8438456654548645,
      0.8407130241394043,
      0.8727285265922546,
      0.8401994705200195,
      0.8141428232192993,
      0.8298912048339844,
      0.8296635150909424,
      0.8105252385139465,
      0.7787023186683655,
      0.8083221912384033,
      0.7794324159622192,
      0.7274318933486938,
      0.6742183566093445,
      0.7061593532562256,
      0.7330809235572815,
      0.7421344518661499,
      0.7344287037849426,
      0.7182562351226807,
      0.760978639125824,
      0.7870045304298401,
      0.7471379637718201,
      0.7569975852966309,
      0.8097571134567261,
      0.8029943704605103,
      0.7729530930519104,
      0.7875598669052124,
      0.8397025465965271,
      0.8014880418777466,
      0.7788469791412354,
      0.8326135277748108,
      0.8405156135559082,
      0.7936447262763977,
      0.802068829536438,
      0.8618200421333313,
      0.8293410539627075,
      0.7921069860458374,
      0.83116215467453,
      0.8581457734107971,
      0.8121140003204346,
      0.8062657713890076,
      0.8505743741989136,
      0.8446255326271057,
      0.8056751489639282,
      0.8237214684486389,
      0.864669919013977,
      0.8297445774078369,
      0.8110553026199341,
      0.8598892688751221,
      0.871343731880188,
      0.8188285827636719,
      0.9929347634315491,
      0.9853157997131348,
      0.9744178056716919,
      0.9809558391571045,
      0.9896416068077087,
      0.998344898223877,
      0.9996399283409119,
      0.9997344613075256,
      0.9997409582138062,
      0.9994919300079346,
      0.999583899974823,
      0.9998202323913574,
      0.9998382329940796,
      0.9999088644981384,
      0.9998736381530762,
      0.9998705387115479,
      0.9998719096183777,
      0.9999022483825684,
      0.9999409914016724,
      0.9999437928199768,
      0.9998947978019714,
      0.9998127818107605,
      0.9997646808624268,
      0.9995319843292236,
      0.9996485114097595,
      0.9981739521026611,
      0.998571515083313,
      0.998885989189148,
      0.999439537525177,
      0.9992308020591736,
      0.9971174597740173,
      0.9912222027778625,
      0.9601309299468994,
      0.9568791389465332,
      0.9137494564056396,
      0.9386083483695984,
      0.9605653285980225,
      0.9352760314941406,
      0.9529435634613037,
      0.9339362382888794,
      0.9548680782318115,
      0.934354305267334,
      0.9439132213592529,
      0.9165153503417969,
      0.8843144774436951,
      0.9245517253875732,
      0.9250781536102295,
      0.9735631346702576,
      0.9730982780456543,
      0.9342475533485413,
      0.9461548328399658,
      0.908833384513855,
      0.8888666033744812,
      0.9411075711250305,
      0.9512365460395813,
      0.9657899141311646,
      0.9323432445526123,
      0.9647716879844666,
      0.9323850870132446,
      0.9120662808418274,
      0.9487535953521729,
      0.9663647413253784,
      0.9946025013923645,
      0.9988329410552979,
      0.9992678761482239,
      0.9993416666984558,
      0.999780535697937,
      0.9999014735221863,
      0.9997445344924927,
      0.9995954036712646,
      0.999538779258728,
      0.9998065829277039,
      0.999680757522583,
      0.9998285174369812,
      0.999880850315094,
      0.9996218681335449,
      0.9997132420539856,
      0.9998481273651123,
      0.9998341202735901,
      0.9998354315757751,
      0.9995541572570801,
      0.9998420476913452,
      0.9998253583908081,
      0.9999284744262695,
      0.999941349029541,
      0.9999222755432129,
      0.9998981356620789,
      0.9999200105667114,
      0.9999399781227112,
      0.999887228012085,
      0.9998440742492676,
      0.9997984766960144,
      0.9995899796485901,
      0.9904658794403076,
      0.9644857048988342,
      0.967418909072876,
      0.9402680397033691,
      0.9565615057945251,
      0.9288655519485474,
      0.9522605538368225,
      0.9418211579322815,
      0.9654465317726135,
      0.9523485898971558,
      0.9472112655639648,
      0.9358946084976196,
      0.9389503002166748,
      0.9348351359367371,
      0.9494483470916748,
      0.9544445276260376,
      0.9900203943252563,
      0.9962596893310547,
      0.9996485710144043,
      0.9997979402542114,
      0.9998728632926941,
      0.9997439384460449
    ],
    [
      0.7363661527633667,
      0.7827004194259644,
      0.7512566447257996,
      0.7632119655609131,
      0.8260633945465088,
      0.8057559132575989,
      0.7741104364395142,
      0.816891074180603,
      0.8422397375106812,
      0.804321825504303,
      0.806815505027771,
      0.8523398637771606,
      0.8489980697631836,
      0.8047443628311157,
      0.8397693634033203,
      0.8711464405059814,
      0.8356232047080994,
      0.8271345496177673,
      0.8724310398101807,
      0.8834978938102722,
      0.8486267328262329,
      0.8443260192871094,
      0.8784568309783936,
      0.8466827869415283,
      0.8199413418769836,
      0.8353753089904785,
      0.837049126625061,
      0.8192174434661865,
      0.7862304449081421,
      0.8173801898956299,
      0.7905970811843872,
      0.7500946521759033,
      0.7007623910903931,
      0.7278398275375366,
      0.746140718460083,
      0.7526127099990845,
      0.7487948536872864,
      0.7302656173706055,
      0.7722145915031433,
      0.7946913242340088,
      0.7570722103118896,
      0.763048529624939,
      0.8163505792617798,
      0.8095773458480835,
      0.7776778340339661,
      0.7929763197898865,
      0.846671462059021,
      0.806333065032959,
      0.7835919260978699,
      0.8370720744132996,
      0.8457873463630676,
      0.7989466190338135,
      0.8065966963768005,
      0.866328775882721,
      0.8344204425811768,
      0.7974095344543457,
      0.8348524570465088,
      0.8622288703918457,
      0.8169472217559814,
      0.8113101720809937,
      0.8547886610031128,
      0.849449098110199,
      0.8106224536895752,
      0.8279194831848145,
      0.8692131042480469,
      0.835034191608429,
      0.8160914182662964,
      0.8641370534896851,
      0.8765324354171753,
      0.8251385688781738,
      0.9934272170066833,
      0.9859365820884705,
      0.9766995310783386,
      0.9826362133026123,
      0.9908315539360046,
      0.9986161589622498,
      0.9996963739395142,
      0.9997609257698059,
      0.9997646808624268,
      0.9995526671409607,
      0.9996196031570435,
      0.9998328685760498,
      0.9998447895050049,
      0.999911367893219,
      0.999878466129303,
      0.9998713135719299,
      0.9998725652694702,
      0.99990314245224,
      0.9999415874481201,
      0.9999456405639648,
      0.9999036192893982,
      0.9998326301574707,
      0.9997966885566711,
      0.9996071457862854,
      0.9997144341468811,
      0.9984625577926636,
      0.9987907409667969,
      0.9990516901016235,
      0.9994966983795166,
      0.9992929697036743,
      0.9974035620689392,
      0.9920114278793335,
      0.9639303684234619,
      0.9613572955131531,
      0.9190448522567749,
      0.9426519870758057,
      0.9638875722885132,
      0.9386990070343018,
      0.955780565738678,
      0.936907172203064,
      0.9575655460357666,
      0.9374462366104126,
      0.9467666149139404,
      0.9202560186386108,
      0.8885475993156433,
      0.9273864030838013,
      0.9278038740158081,
      0.9763633012771606,
      0.9748430848121643,
      0.9368851780891418,
      0.9490883946418762,
      0.913047194480896,
      0.8930014371871948,
      0.9453970193862915,
      0.9548913240432739,
      0.968021035194397,
      0.9352229237556458,
      0.967284083366394,
      0.935646116733551,
      0.9154854416847229,
      0.951574981212616,
      0.9689223170280457,
      0.9955681562423706,
      0.9990021586418152,
      0.9993729591369629,
      0.999427855014801,
      0.9998040795326233,
      0.9999118447303772,
      0.9997798800468445,
      0.9996511340141296,
      0.9996071457862854,
      0.9998248219490051,
      0.9997267127037048,
      0.9998450875282288,
      0.9998947381973267,
      0.9996811151504517,
      0.9997532367706299,
      0.9998633861541748,
      0.9998620748519897,
      0.999862551689148,
      0.9996167421340942,
      0.9998642802238464,
      0.999846875667572,
      0.9999340772628784,
      0.9999471306800842,
      0.9999260306358337,
      0.9999002814292908,
      0.9999232888221741,
      0.9999421834945679,
      0.9998917579650879,
      0.999853253364563,
      0.9998173713684082,
      0.9996147155761719,
      0.9911096692085266,
      0.9664031267166138,
      0.9692528247833252,
      0.9430563449859619,
      0.9594093561172485,
      0.9327517747879028,
      0.9558225274085999,
      0.946101188659668,
      0.9686132073402405,
      0.9566106200218201,
      0.9515223503112793,
      0.9396399259567261,
      0.9436774253845215,
      0.9383367896080017,
      0.9524039030075073,
      0.956885814666748,
      0.9907403588294983,
      0.9965171217918396,
      0.9996845722198486,
      0.9998118281364441,
      0.9998779892921448,
      0.999745786190033
    ],
    [
      0.7507808208465576,
      0.792481005191803,
      0.7582036852836609,
      0.7683782577514648,
      0.8324072360992432,
      0.8117514252662659,
      0.780048668384552,
      0.8209215402603149,
      0.8478028178215027,
      0.81035315990448,
      0.811288595199585,
      0.8567835688591003,
      0.8553264141082764,
      0.8099544048309326,
      0.8428496718406677,
      0.8748712539672852,
      0.8404924273490906,
      0.8293887972831726,
      0.8751198053359985,
      0.8877376317977905,
      0.8524059057235718,
      0.8474964499473572,
      0.8830928802490234,
      0.8526962399482727,
      0.8255631327629089,
      0.841192364692688,
      0.8442094326019287,
      0.8272988200187683,
      0.7944217324256897,
      0.8266993761062622,
      0.8032824993133545,
      0.7754307985305786,
      0.7287455201148987,
      0.7534029483795166,
      0.7598786354064941,
      0.7657307386398315,
      0.7646219730377197,
      0.7432264685630798,
      0.7839512825012207,
      0.802548348903656,
      0.7681306004524231,
      0.7690686583518982,
      0.8226865530014038,
      0.8152731657028198,
      0.7818389534950256,
      0.7986080050468445,
      0.8514703512191772,
      0.8103712201118469,
      0.7869924902915955,
      0.8412256240844727,
      0.8508915305137634,
      0.8032376766204834,
      0.8096641898155212,
      0.8703234195709229,
      0.839506983757019,
      0.8022083044052124,
      0.8376984000205994,
      0.8660845756530762,
      0.8217294812202454,
      0.8156585693359375,
      0.8587964773178101,
      0.8548689484596252,
      0.8164470195770264,
      0.8317301869392395,
      0.8736100196838379,
      0.8400577306747437,
      0.8210391998291016,
      0.8685052990913391,
      0.8819595575332642,
      0.8305833339691162,
      0.993959903717041,
      0.9874494671821594,
      0.9788948893547058,
      0.9842646718025208,
      0.9918898940086365,
      0.9988282918930054,
      0.9997382164001465,
      0.9997837543487549,
      0.9997870922088623,
      0.9996099472045898,
      0.9996548295021057,
      0.9998453855514526,
      0.9998515248298645,
      0.9999143481254578,
      0.9998798966407776,
      0.9998723864555359,
      0.9998733997344971,
      0.9999039173126221,
      0.9999428391456604,
      0.9999478459358215,
      0.9999099969863892,
      0.9998506307601929,
      0.9998249411582947,
      0.9996870160102844,
      0.9997717142105103,
      0.9987055063247681,
      0.9989895224571228,
      0.9992079138755798,
      0.9995349645614624,
      0.9993535280227661,
      0.9976472854614258,
      0.9927722215652466,
      0.9667627811431885,
      0.9643853902816772,
      0.9229422807693481,
      0.945946216583252,
      0.9666346311569214,
      0.9416662454605103,
      0.958379864692688,
      0.9398577213287354,
      0.960076093673706,
      0.9406939744949341,
      0.949727475643158,
      0.9242790937423706,
      0.8930251598358154,
      0.9302480220794678,
      0.9304594993591309,
      0.9776771664619446,
      0.9763500690460205,
      0.9393481612205505,
      0.9519662261009216,
      0.9169088006019592,
      0.8974595665931702,
      0.9491914510726929,
      0.9583403468132019,
      0.9698869585990906,
      0.9376859664916992,
      0.9691612720489502,
      0.9384416341781616,
      0.9184387922286987,
      0.9537987112998962,
      0.9701892733573914,
      0.9957959651947021,
      0.9990777969360352,
      0.9994412660598755,
      0.9994853138923645,
      0.9998227953910828,
      0.9999204277992249,
      0.9998092651367188,
      0.9996984601020813,
      0.9996643662452698,
      0.9998422861099243,
      0.9997644424438477,
      0.9998593926429749,
      0.9999050498008728,
      0.9997287392616272,
      0.9997866153717041,
      0.9998771548271179,
      0.9998846054077148,
      0.999884843826294,
      0.9996865391731262,
      0.9998846054077148,
      0.9998680353164673,
      0.9999396800994873,
      0.9999513030052185,
      0.9999289512634277,
      0.9999021291732788,
      0.9999266266822815,
      0.9999443888664246,
      0.999896228313446,
      0.999862790107727,
      0.9998347163200378,
      0.9996398091316223,
      0.9918608665466309,
      0.9685889482498169,
      0.9711775183677673,
      0.9465447664260864,
      0.9624281525611877,
      0.9365886449813843,
      0.9592019319534302,
      0.9501334428787231,
      0.9713029861450195,
      0.9602022171020508,
      0.9553388953208923,
      0.9433058500289917,
      0.9471819400787354,
      0.9418914318084717,
      0.9555063247680664,
      0.9594087600708008,
      0.9914172291755676,
      0.9967358708381653,
      0.9997155666351318,
      0.999825119972229,
      0.9998830556869507,
      0.9997470378875732
    ],
    [
      0.7637550830841064,
      0.8014950156211853,
      0.7642481327056885,
      0.774307370185852,
      0.838948667049408,
      0.8180088400840759,
      0.7859885096549988,
      0.8257994651794434,
      0.8533405661582947,
      0.8163418769836426,
      0.8162835240364075,
      0.8618257641792297,
      0.8607760667800903,
      0.8157428503036499,
      0.847357988357544,
      0.8799079060554504,
      0.8455283641815186,
      0.832653820514679,
      0.8781657218933105,
      0.8913531303405762,
      0.8554054498672485,
      0.8505123257637024,
      0.8875337243080139,
      0.8578775525093079,
      0.8312554359436035,
      0.8473763465881348,
      0.8509268760681152,
      0.8342401385307312,
      0.8035170435905457,
      0.8368339538574219,
      0.8176078200340271,
      0.8016663789749146,
      0.7625091075897217,
      0.780753493309021,
      0.7763032913208008,
      0.7837346792221069,
      0.7819575071334839,
      0.7547465562820435,
      0.7963006496429443,
      0.8101535439491272,
      0.777855396270752,
      0.7741125226020813,
      0.8299030661582947,
      0.8202289342880249,
      0.7846570611000061,
      0.8032836318016052,
      0.8556108474731445,
      0.8139673471450806,
      0.7900484204292297,
      0.8466348648071289,
      0.8548635840415955,
      0.8073356747627258,
      0.815029501914978,
      0.8744429349899292,
      0.844306468963623,
      0.8073047399520874,
      0.8411626219749451,
      0.8696862459182739,
      0.8265206217765808,
      0.8205159902572632,
      0.8634005784988403,
      0.8604497313499451,
      0.8224060535430908,
      0.8360689282417297,
      0.8789020776748657,
      0.845578670501709,
      0.8266915082931519,
      0.8735443353652954,
      0.8885573744773865,
      0.8386733531951904,
      0.9943272471427917,
      0.9884623885154724,
      0.9806020259857178,
      0.9856151938438416,
      0.9927495718002319,
      0.999004602432251,
      0.9997742176055908,
      0.9998033046722412,
      0.9998065233230591,
      0.9996557831764221,
      0.9996880292892456,
      0.9998571872711182,
      0.9998580813407898,
      0.9999170899391174,
      0.9998812675476074,
      0.999873161315918,
      0.9998736381530762,
      0.9999043345451355,
      0.9999436736106873,
      0.9999496340751648,
      0.9999158978462219,
      0.9998661875724792,
      0.9998485445976257,
      0.9997422695159912,
      0.999800980091095,
      0.998893678188324,
      0.9991496205329895,
      0.9993221759796143,
      0.9995844960212708,
      0.9994170665740967,
      0.9979485273361206,
      0.9935207366943359,
      0.9696254730224609,
      0.9674471020698547,
      0.9272406697273254,
      0.9500036239624023,
      0.9692859649658203,
      0.9441558122634888,
      0.9608842134475708,
      0.9435041546821594,
      0.9628565311431885,
      0.9441545605659485,
      0.9534301161766052,
      0.929211437702179,
      0.898500919342041,
      0.9340803623199463,
      0.9336910247802734,
      0.9791151285171509,
      0.9778199791908264,
      0.9415441751480103,
      0.9542994499206543,
      0.9202296137809753,
      0.901168704032898,
      0.9526364803314209,
      0.9613034725189209,
      0.9715849161148071,
      0.9396339654922485,
      0.970879852771759,
      0.9409575462341309,
      0.9212256669998169,
      0.9556335210800171,
      0.9718228578567505,
      0.9960159063339233,
      0.9991511106491089,
      0.9994998574256897,
      0.9995381236076355,
      0.9998393654823303,
      0.9999276995658875,
      0.9998334646224976,
      0.999737024307251,
      0.999711811542511,
      0.9998583197593689,
      0.9997948408126831,
      0.9998717308044434,
      0.9999151229858398,
      0.9997670650482178,
      0.9998147487640381,
      0.99988853931427,
      0.9999017119407654,
      0.9999019503593445,
      0.9997422695159912,
      0.9999013543128967,
      0.999888002872467,
      0.9999451041221619,
      0.9999551177024841,
      0.9999318718910217,
      0.999903678894043,
      0.999929666519165,
      0.999946653842926,
      0.9999008178710938,
      0.999873697757721,
      0.9998508095741272,
      0.999667763710022,
      0.9928140044212341,
      0.9714647531509399,
      0.9735344648361206,
      0.9501502513885498,
      0.9652929306030273,
      0.9401185512542725,
      0.9620853662490845,
      0.9533965587615967,
      0.974625825881958,
      0.9634360671043396,
      0.9589202404022217,
      0.9467331171035767,
      0.9513128995895386,
      0.9458750486373901,
      0.9589704871177673,
      0.9623755216598511,
      0.9923312067985535,
      0.9970495104789734,
      0.9997467398643494,
      0.9998380541801453,
      0.9998881220817566,
      0.999749481678009
    ],
    [
      0.7758274674415588,
      0.8110049962997437,
      0.7723193168640137,
      0.7806373238563538,
      0.8448238372802734,
      0.8254797458648682,
      0.7930096983909607,
      0.8308342695236206,
      0.8591439723968506,
      0.8234354853630066,
      0.821751058101654,
      0.8667258024215698,
      0.8669664859771729,
      0.8216017484664917,
      0.8517892360687256,
      0.8855217695236206,
      0.8519366383552551,
      0.8367668986320496,
      0.8820136785507202,
      0.8959389328956604,
      0.8593010902404785,
      0.8540796041488647,
      0.8921394348144531,
      0.863074541091919,
      0.8360106945037842,
      0.852476954460144,
      0.8564663529396057,
      0.838994562625885,
      0.8101017475128174,
      0.8442621827125549,
      0.8264403343200684,
      0.8171147108078003,
      0.7886935472488403,
      0.7961625456809998,
      0.7882614731788635,
      0.7958031296730042,
      0.7926844358444214,
      0.7674371004104614,
      0.8073053359985352,
      0.8171447515487671,
      0.7879785299301147,
      0.7818537950515747,
      0.8377057909965515,
      0.825412392616272,
      0.788820743560791,
      0.8111096024513245,
      0.8604941368103027,
      0.8188008069992065,
      0.7951430082321167,
      0.8531619310379028,
      0.8593930006027222,
      0.81150883436203,
      0.8209228515625,
      0.8808205127716064,
      0.8480792045593262,
      0.8125865459442139,
      0.846704363822937,
      0.8737680315971375,
      0.8310431241989136,
      0.826246440410614,
      0.8689316511154175,
      0.8649839758872986,
      0.8276037573814392,
      0.8415512442588806,
      0.8834089040756226,
      0.8500454425811768,
      0.8317505121231079,
      0.8787546157836914,
      0.8937766551971436,
      0.8439157009124756,
      0.9946790337562561,
      0.9894115328788757,
      0.9822389483451843,
      0.9868046641349792,
      0.9935317039489746,
      0.9991533756256104,
      0.9998003840446472,
      0.9998173713684082,
      0.999819815158844,
      0.9996873736381531,
      0.9997116327285767,
      0.999866247177124,
      0.9998633861541748,
      0.9999192953109741,
      0.9998822808265686,
      0.9998738765716553,
      0.9998741149902344,
      0.9999049305915833,
      0.9999447464942932,
      0.9999516606330872,
      0.9999218583106995,
      0.9998825788497925,
      0.999868631362915,
      0.9997902512550354,
      0.9998341202735901,
      0.9990654587745667,
      0.9992808103561401,
      0.9994283318519592,
      0.9996237754821777,
      0.999470055103302,
      0.9982329607009888,
      0.9942107796669006,
      0.9724435806274414,
      0.9706801772117615,
      0.9319503307342529,
      0.9545471668243408,
      0.9720470905303955,
      0.9471529722213745,
      0.9638321399688721,
      0.947047233581543,
      0.9653458595275879,
      0.9470444321632385,
      0.9563159942626953,
      0.9331941604614258,
      0.9031794667243958,
      0.9374485611915588,
      0.9367704391479492,
      0.9804340600967407,
      0.9794673323631287,
      0.9445928335189819,
      0.9573076963424683,
      0.9242331385612488,
      0.9057441353797913,
      0.9564100503921509,
      0.9644367098808289,
      0.9737766981124878,
      0.9421309232711792,
      0.9728615283966064,
      0.943623423576355,
      0.9246076941490173,
      0.9578052759170532,
      0.9732555150985718,
      0.9962186813354492,
      0.9991985559463501,
      0.9995542168617249,
      0.9995938539505005,
      0.9998567700386047,
      0.9999354481697083,
      0.9998567700386047,
      0.9997735619544983,
      0.9997563362121582,
      0.9998739361763,
      0.999824583530426,
      0.9998838305473328,
      0.9999234676361084,
      0.9998035430908203,
      0.9998409152030945,
      0.9998998641967773,
      0.9999170303344727,
      0.9999174475669861,
      0.9997878670692444,
      0.9999156594276428,
      0.9999039173126221,
      0.9999502301216125,
      0.9999589323997498,
      0.9999349117279053,
      0.9999055862426758,
      0.999932587146759,
      0.9999486804008484,
      0.9999048709869385,
      0.9998819231987,
      0.9998632073402405,
      0.9996920824050903,
      0.9933790564537048,
      0.9733890295028687,
      0.9752668142318726,
      0.9528973698616028,
      0.9678837060928345,
      0.9437201023101807,
      0.9650956392288208,
      0.9566787481307983,
      0.9771260023117065,
      0.9664702415466309,
      0.9625648856163025,
      0.950767993927002,
      0.9546842575073242,
      0.949391782283783,
      0.9617068767547607,
      0.9647111892700195,
      0.9930200576782227,
      0.9973145127296448,
      0.9997705817222595,
      0.9998477697372437,
      0.9998921751976013,
      0.9997518658638
    ],
    [
      0.7800544500350952,
      0.8161780834197998,
      0.7785823941230774,
      0.7857366800308228,
      0.8495185375213623,
      0.8309504985809326,
      0.7985804677009583,
      0.8354836702346802,
      0.8639355301856995,
      0.829695463180542,
      0.8269016742706299,
      0.8710740804672241,
      0.8717400431632996,
      0.8258513808250427,
      0.8553653955459595,
      0.8897048234939575,
      0.8565355539321899,
      0.8397932052612305,
      0.8853692412376404,
      0.8997629284858704,
      0.8624898195266724,
      0.8574559688568115,
      0.8959271907806396,
      0.8671773672103882,
      0.8388045430183411,
      0.8557417392730713,
      0.8595403432846069,
      0.8407448530197144,
      0.8135576248168945,
      0.8479063510894775,
      0.8306869268417358,
      0.8229964375495911,
      0.7984338402748108,
      0.8029747009277344,
      0.7951704263687134,
      0.8040549755096436,
      0.7986792922019958,
      0.7749093770980835,
      0.8141937255859375,
      0.8228181004524231,
      0.7952454090118408,
      0.7872692942619324,
      0.8430501222610474,
      0.8297233581542969,
      0.7927143573760986,
      0.8154174089431763,
      0.86407470703125,
      0.8229940533638,
      0.7991554141044617,
      0.85748291015625,
      0.8630832433700562,
      0.8163266777992249,
      0.8261175751686096,
      0.8848269581794739,
      0.8525791168212891,
      0.8180192708969116,
      0.8512389063835144,
      0.878028154373169,
      0.8358290195465088,
      0.8315761089324951,
      0.8738558292388916,
      0.8698571920394897,
      0.8327240943908691,
      0.8465824723243713,
      0.8875733613967896,
      0.8546158075332642,
      0.8366900682449341,
      0.8837094306945801,
      0.8984992504119873,
      0.8489712476730347,
      0.9948856830596924,
      0.9899610877037048,
      0.9832797646522522,
      0.9876020550727844,
      0.994004487991333,
      0.9992347359657288,
      0.999815046787262,
      0.9998258352279663,
      0.9998283982276917,
      0.999708890914917,
      0.9997272491455078,
      0.9998719096183777,
      0.9998667240142822,
      0.9999206066131592,
      0.9998822212219238,
      0.9998737573623657,
      0.9998736381530762,
      0.9999045729637146,
      0.9999451041221619,
      0.9999526143074036,
      0.9999250769615173,
      0.999890148639679,
      0.9998796582221985,
      0.9998162984848022,
      0.9998558759689331,
      0.999175488948822,
      0.9993703961372375,
      0.9994962811470032,
      0.9996464848518372,
      0.9995089173316956,
      0.9984024167060852,
      0.9946673512458801,
      0.9744315147399902,
      0.9729280471801758,
      0.9352532625198364,
      0.9578319787979126,
      0.9741606116294861,
      0.949830949306488,
      0.9656636714935303,
      0.9493556022644043,
      0.9668906927108765,
      0.9489822387695312,
      0.9581440687179565,
      0.9360408782958984,
      0.9068174362182617,
      0.9399886131286621,
      0.9392108917236328,
      0.9814876914024353,
      0.9806516766548157,
      0.9468523859977722,
      0.9592962265014648,
      0.9270533323287964,
      0.9088111519813538,
      0.9584029316902161,
      0.9661020636558533,
      0.9751129150390625,
      0.9440133571624756,
      0.9745210409164429,
      0.9461376070976257,
      0.9273847341537476,
      0.959736168384552,
      0.9747028946876526,
      0.996562123298645,
      0.9992700219154358,
      0.9996038675308228,
      0.999636709690094,
      0.9998696446418762,
      0.9999406337738037,
      0.9998718500137329,
      0.9997962117195129,
      0.9997826814651489,
      0.9998842477798462,
      0.9998428225517273,
      0.9998913407325745,
      0.9999296069145203,
      0.9998252987861633,
      0.9998562335968018,
      0.9999058842658997,
      0.9999259114265442,
      0.9999259114265442,
      0.9998142123222351,
      0.999923825263977,
      0.9999129772186279,
      0.9999533295631409,
      0.999961256980896,
      0.9999366998672485,
      0.9999065399169922,
      0.9999344348907471,
      0.9999499917030334,
      0.9999073147773743,
      0.9998877048492432,
      0.9998723268508911,
      0.9997110366821289,
      0.9937763214111328,
      0.9746197462081909,
      0.9763436317443848,
      0.9553688764572144,
      0.9694658517837524,
      0.9461448788642883,
      0.9669598937034607,
      0.9589690566062927,
      0.9787525534629822,
      0.9687309265136719,
      0.9650152325630188,
      0.9533288478851318,
      0.9566633701324463,
      0.9514508247375488,
      0.9632526636123657,
      0.9660676717758179,
      0.9934510588645935,
      0.9974884390830994,
      0.9997881650924683,
      0.9998542070388794,
      0.9998946785926819,
      0.9997517466545105
    ],
    [
      0.7832087278366089,
      0.8198139667510986,
      0.783305823802948,
      0.7902238368988037,
      0.8532212972640991,
      0.8357318639755249,
      0.8039052486419678,
      0.8395665884017944,
      0.8675656318664551,
      0.8349172472953796,
      0.8316681981086731,
      0.8743526935577393,
      0.8750032782554626,
      0.8294501900672913,
      0.8582478165626526,
      0.8924755454063416,
      0.8592768311500549,
      0.8423078060150146,
      0.8882319331169128,
      0.9027504324913025,
      0.8653151392936707,
      0.8606931567192078,
      0.8992942571640015,
      0.871087372303009,
      0.8416612148284912,
      0.8588848114013672,
      0.8624063730239868,
      0.8424735069274902,
      0.8167105913162231,
      0.8516858816146851,
      0.8356515169143677,
      0.8278704285621643,
      0.8067305088043213,
      0.8084311485290527,
      0.8014690279960632,
      0.8107444643974304,
      0.802180290222168,
      0.7800213098526001,
      0.8193258047103882,
      0.8263380527496338,
      0.8002355098724365,
      0.7911017537117004,
      0.8473107814788818,
      0.8325917720794678,
      0.7956086993217468,
      0.8215634226799011,
      0.867744505405426,
      0.8266251087188721,
      0.8031823039054871,
      0.8619621992111206,
      0.8670924305915833,
      0.8205221891403198,
      0.830838680267334,
      0.8884881734848022,
      0.8561933040618896,
      0.8221471309661865,
      0.8558194637298584,
      0.8816362619400024,
      0.8399372100830078,
      0.8363333940505981,
      0.8783770799636841,
      0.8737204074859619,
      0.8372435569763184,
      0.8515270352363586,
      0.8914570808410645,
      0.8584003448486328,
      0.8404107093811035,
      0.8877062797546387,
      0.9019436836242676,
      0.8529561161994934,
      0.9950381517410278,
      0.9903848171234131,
      0.9841910004615784,
      0.9882446527481079,
      0.9943402409553528,
      0.9992870092391968,
      0.9998260736465454,
      0.999832272529602,
      0.9998348355293274,
      0.9997240900993347,
      0.9997402429580688,
      0.9998770952224731,
      0.9998694062232971,
      0.9999216794967651,
      0.9998824596405029,
      0.999873697757721,
      0.9998733401298523,
      0.9999043941497803,
      0.9999455809593201,
      0.9999536275863647,
      0.9999277591705322,
      0.9998957514762878,
      0.999887228012085,
      0.9998332262039185,
      0.9998683333396912,
      0.9992488026618958,
      0.9994346499443054,
      0.9995300769805908,
      0.999668538570404,
      0.9995387196540833,
      0.9985207915306091,
      0.9950066804885864,
      0.9757936000823975,
      0.9743675589561462,
      0.9376571774482727,
      0.9598091840744019,
      0.9737563133239746,
      0.9515014886856079,
      0.9670692682266235,
      0.9509846568107605,
      0.9679002165794373,
      0.9504461884498596,
      0.9595155715942383,
      0.93821120262146,
      0.9096364378929138,
      0.9419395327568054,
      0.9413785338401794,
      0.9823060631752014,
      0.9816762804985046,
      0.9485397338867188,
      0.9609187841415405,
      0.9293224811553955,
      0.9112471342086792,
      0.960320770740509,
      0.967739462852478,
      0.9764446020126343,
      0.9456272721290588,
      0.9756465554237366,
      0.948797881603241,
      0.9297090172767639,
      0.9614110589027405,
      0.9759354591369629,
      0.9968531131744385,
      0.9993336200714111,
      0.9996405839920044,
      0.9996657967567444,
      0.9998779296875,
      0.999944269657135,
      0.9998819828033447,
      0.9998117685317993,
      0.9998006224632263,
      0.9998904466629028,
      0.9998546242713928,
      0.9998970627784729,
      0.9999328255653381,
      0.9998387694358826,
      0.9998668432235718,
      0.9999105930328369,
      0.9999321699142456,
      0.9999316930770874,
      0.9998326897621155,
      0.999928891658783,
      0.9999186396598816,
      0.9999557137489319,
      0.9999629855155945,
      0.9999380111694336,
      0.999907374382019,
      0.9999359846115112,
      0.999951183795929,
      0.9999097585678101,
      0.9998926520347595,
      0.9998789429664612,
      0.9997239112854004,
      0.9940736293792725,
      0.9757083058357239,
      0.977148711681366,
      0.9569301605224609,
      0.9707233905792236,
      0.9480603337287903,
      0.9683880805969238,
      0.9604005217552185,
      0.9798130989074707,
      0.9703582525253296,
      0.9666929841041565,
      0.9551721811294556,
      0.9582639932632446,
      0.9531503915786743,
      0.9646367430686951,
      0.9672224521636963,
      0.993730366230011,
      0.9976038336753845,
      0.9997999668121338,
      0.9998597502708435,
      0.9998969435691833,
      0.999752402305603
    ],
    [
      0.7851972579956055,
      0.8224674463272095,
      0.787692666053772,
      0.7943313121795654,
      0.8558706045150757,
      0.8397689461708069,
      0.80918288230896,
      0.8434046506881714,
      0.8710615038871765,
      0.8402590751647949,
      0.8367032408714294,
      0.877770185470581,
      0.8782886862754822,
      0.8335496187210083,
      0.8609479069709778,
      0.895086944103241,
      0.8624803423881531,
      0.8456250429153442,
      0.8917396068572998,
      0.9066196084022522,
      0.8695341348648071,
      0.8646029829978943,
      0.9030010104179382,
      0.876082718372345,
      0.8461987376213074,
      0.8634800910949707,
      0.8672805428504944,
      0.8468654751777649,
      0.8214678168296814,
      0.8563125729560852,
      0.8415055274963379,
      0.8328468799591064,
      0.8148142099380493,
      0.8151036500930786,
      0.8085063695907593,
      0.8162596225738525,
      0.8075096607208252,
      0.7872191071510315,
      0.8254736065864563,
      0.8305175304412842,
      0.8069663047790527,
      0.7969362139701843,
      0.8522496223449707,
      0.8364963531494141,
      0.799531877040863,
      0.8278095722198486,
      0.872613787651062,
      0.831639289855957,
      0.8088388442993164,
      0.8678681254386902,
      0.8724539279937744,
      0.8260496854782104,
      0.8364368677139282,
      0.8925913572311401,
      0.8608402609825134,
      0.8266518712043762,
      0.8605313301086426,
      0.8854413032531738,
      0.8441992998123169,
      0.8412220478057861,
      0.8827173113822937,
      0.8772788047790527,
      0.8416706323623657,
      0.8552629947662354,
      0.8947048187255859,
      0.86161869764328,
      0.843479573726654,
      0.8904273509979248,
      0.9045765399932861,
      0.8562651872634888,
      0.9952586889266968,
      0.9909907579421997,
      0.9851366281509399,
      0.9890956878662109,
      0.9947550892829895,
      0.9993447661399841,
      0.9998387098312378,
      0.999840497970581,
      0.9998428821563721,
      0.9997408986091614,
      0.9997546076774597,
      0.9998825192451477,
      0.9998726844787598,
      0.9999232292175293,
      0.9998828172683716,
      0.9998738169670105,
      0.9998732805252075,
      0.9999043941497803,
      0.9999459981918335,
      0.9999548196792603,
      0.999930739402771,
      0.9999021887779236,
      0.9998965859413147,
      0.9998522400856018,
      0.9998820424079895,
      0.9993240237236023,
      0.9994931817054749,
      0.9995682239532471,
      0.9996876120567322,
      0.9995409846305847,
      0.998674213886261,
      0.995302140712738,
      0.9768940210342407,
      0.975533127784729,
      0.939919114112854,
      0.961664617061615,
      0.9752202033996582,
      0.953673779964447,
      0.9687337875366211,
      0.9528681039810181,
      0.969100296497345,
      0.9534928798675537,
      0.9611135721206665,
      0.9405825734138489,
      0.9125887751579285,
      0.944010853767395,
      0.9435997009277344,
      0.9831621050834656,
      0.9827835559844971,
      0.9504111409187317,
      0.9623349905014038,
      0.9316068291664124,
      0.9137392640113831,
      0.9620345830917358,
      0.9691618084907532,
      0.9777734279632568,
      0.9473774433135986,
      0.977025032043457,
      0.9511212110519409,
      0.9319965839385986,
      0.9631043672561646,
      0.9772942066192627,
      0.9971482753753662,
      0.9994009733200073,
      0.999679446220398,
      0.9996944069862366,
      0.9998859763145447,
      0.9999479055404663,
      0.999891996383667,
      0.9998273253440857,
      0.9998176693916321,
      0.9998965859413147,
      0.9998651146888733,
      0.9999014139175415,
      0.999938428401947,
      0.9998530745506287,
      0.9998764991760254,
      0.9999147653579712,
      0.9999378323554993,
      0.9999376535415649,
      0.999851405620575,
      0.9999347925186157,
      0.9999256730079651,
      0.9999580979347229,
      0.9999648928642273,
      0.9999396204948425,
      0.9999080896377563,
      0.9999376535415649,
      0.9999523162841797,
      0.9999123215675354,
      0.9998978972434998,
      0.9998856782913208,
      0.9997298121452332,
      0.9942864179611206,
      0.976814866065979,
      0.9780890941619873,
      0.9590082168579102,
      0.9724647402763367,
      0.9509129524230957,
      0.9703273773193359,
      0.9622621536254883,
      0.9809300899505615,
      0.9717184901237488,
      0.9684309363365173,
      0.9573545455932617,
      0.9605521559715271,
      0.9556086659431458,
      0.9666208028793335,
      0.9687190055847168,
      0.9940137267112732,
      0.9977120161056519,
      0.9998111128807068,
      0.9998654127120972,
      0.9998993277549744,
      0.9997532963752747
    ],
    [
      0.7897597551345825,
      0.8277117013931274,
      0.7938684821128845,
      0.8003069758415222,
      0.8599655032157898,
      0.843913733959198,
      0.8146014213562012,
      0.8488503694534302,
      0.8760744333267212,
      0.8462694883346558,
      0.8440238833427429,
      0.8829315900802612,
      0.8834779262542725,
      0.840093731880188,
      0.8673136234283447,
      0.899322509765625,
      0.868019700050354,
      0.8524322509765625,
      0.8971339464187622,
      0.9114718437194824,
      0.8746999502182007,
      0.8700960278511047,
      0.9068074226379395,
      0.881263256072998,
      0.8499533534049988,
      0.8673152327537537,
      0.8719031810760498,
      0.8514822125434875,
      0.8261920809745789,
      0.8600748777389526,
      0.8456883430480957,
      0.8378818035125732,
      0.8236040472984314,
      0.8202292919158936,
      0.8141453862190247,
      0.8233399987220764,
      0.8147399425506592,
      0.794933557510376,
      0.8329278230667114,
      0.8366459608078003,
      0.8165482878684998,
      0.8060720562934875,
      0.858287513256073,
      0.8443588018417358,
      0.8093275427818298,
      0.8362560868263245,
      0.8785114288330078,
      0.8393328189849854,
      0.8175098896026611,
      0.8733875751495361,
      0.8779895901679993,
      0.8332386016845703,
      0.8434878587722778,
      0.8969632983207703,
      0.8660740852355957,
      0.8325406312942505,
      0.8656542897224426,
      0.8900309801101685,
      0.8495429754257202,
      0.8467408418655396,
      0.8869000673294067,
      0.8817917704582214,
      0.8465967178344727,
      0.8595681190490723,
      0.8984686732292175,
      0.8656184077262878,
      0.8465350270271301,
      0.8931805491447449,
      0.9072909951210022,
      0.8586846590042114,
      0.9954246878623962,
      0.9914557337760925,
      0.9860014319419861,
      0.9899005889892578,
      0.9951843023300171,
      0.999405026435852,
      0.9998500943183899,
      0.9998469352722168,
      0.9998487830162048,
      0.9997550249099731,
      0.999767005443573,
      0.9998869895935059,
      0.9998753070831299,
      0.9999242424964905,
      0.9998825788497925,
      0.9998738169670105,
      0.9998725652694702,
      0.9999043941497803,
      0.999946653842926,
      0.9999560713768005,
      0.999934732913971,
      0.9999077916145325,
      0.9999040961265564,
      0.9998688697814941,
      0.9998949766159058,
      0.9994150400161743,
      0.9995448589324951,
      0.9996010661125183,
      0.9996963143348694,
      0.9995717406272888,
      0.9987167716026306,
      0.9955143928527832,
      0.9782260656356812,
      0.9767811298370361,
      0.9424675703048706,
      0.9639103412628174,
      0.9780734777450562,
      0.956642746925354,
      0.9703745245933533,
      0.9549881219863892,
      0.9702345728874207,
      0.954077959060669,
      0.9625645875930786,
      0.9430106282234192,
      0.9160000085830688,
      0.9461931586265564,
      0.9457350969314575,
      0.9838575124740601,
      0.983482301235199,
      0.9525121450424194,
      0.9640182256698608,
      0.9343843460083008,
      0.9168645739555359,
      0.9636173248291016,
      0.9706114530563354,
      0.9788060188293457,
      0.9492940902709961,
      0.9782076478004456,
      0.9535059332847595,
      0.9347996115684509,
      0.9646685719490051,
      0.9784255027770996,
      0.9973171353340149,
      0.9994365572929382,
      0.9997054934501648,
      0.9997193813323975,
      0.9998926520347595,
      0.9999511241912842,
      0.9999008774757385,
      0.9998405575752258,
      0.9998341202735901,
      0.9999023079872131,
      0.9998719692230225,
      0.9999063611030579,
      0.9999414682388306,
      0.9998626112937927,
      0.9998865723609924,
      0.9999192953109741,
      0.9999434947967529,
      0.9999436736106873,
      0.9998683929443359,
      0.9999403357505798,
      0.9999316930770874,
      0.9999601244926453,
      0.9999663233757019,
      0.9999406933784485,
      0.9999087452888489,
      0.9999387860298157,
      0.9999529719352722,
      0.99991375207901,
      0.9999014139175415,
      0.9998900294303894,
      0.9997361898422241,
      0.9944584369659424,
      0.9777383208274841,
      0.9788976311683655,
      0.9607112407684326,
      0.973773181438446,
      0.9532438516616821,
      0.9719479084014893,
      0.9642687439918518,
      0.9820868372917175,
      0.973057746887207,
      0.9701205492019653,
      0.9594739675521851,
      0.962536633014679,
      0.9578108787536621,
      0.9682691097259521,
      0.9700454473495483,
      0.9943060278892517,
      0.9978389739990234,
      0.9998213052749634,
      0.9998698830604553,
      0.9999009966850281,
      0.9997507929801941
    ],
    [
      0.7935338020324707,
      0.8320889472961426,
      0.8004303574562073,
      0.8052552938461304,
      0.8645800352096558,
      0.8481617569923401,
      0.8198579549789429,
      0.8546085357666016,
      0.8812434673309326,
      0.852661669254303,
      0.8512169122695923,
      0.8886895179748535,
      0.8889131546020508,
      0.8479446172714233,
      0.8742452263832092,
      0.9043229818344116,
      0.8752354979515076,
      0.8605227470397949,
      0.9025086760520935,
      0.9167689085006714,
      0.8811277151107788,
      0.876156747341156,
      0.9114276170730591,
      0.8879847526550293,
      0.8552724719047546,
      0.8720061779022217,
      0.8774088025093079,
      0.855846643447876,
      0.8315154910087585,
      0.8649249076843262,
      0.8507208228111267,
      0.8440277576446533,
      0.8309958577156067,
      0.8262740969657898,
      0.8205407857894897,
      0.8286991119384766,
      0.8231381177902222,
      0.8034228682518005,
      0.840106725692749,
      0.8425434827804565,
      0.8265449404716492,
      0.8159937262535095,
      0.8644938468933105,
      0.8526540398597717,
      0.8201330900192261,
      0.8445915579795837,
      0.8837970495223999,
      0.8463548421859741,
      0.8252514600753784,
      0.8784637451171875,
      0.8831990957260132,
      0.8408291339874268,
      0.8501298427581787,
      0.9010790586471558,
      0.8720821142196655,
      0.8394072651863098,
      0.8703268766403198,
      0.8945043087005615,
      0.8553993105888367,
      0.8521586060523987,
      0.8906946182250977,
      0.8869651556015015,
      0.851385235786438,
      0.8626958131790161,
      0.902195930480957,
      0.870232105255127,
      0.8500334024429321,
      0.8953842520713806,
      0.9105396866798401,
      0.8627616763114929,
      0.9956283569335938,
      0.9920178651809692,
      0.9870395064353943,
      0.9907268285751343,
      0.995647132396698,
      0.9994723796844482,
      0.9998639822006226,
      0.999858021736145,
      0.9998583793640137,
      0.9997732639312744,
      0.9997819662094116,
      0.9998924732208252,
      0.9998787641525269,
      0.9999258518218994,
      0.9998834133148193,
      0.9998748302459717,
      0.9998731017112732,
      0.999904990196228,
      0.999947190284729,
      0.9999567866325378,
      0.999933123588562,
      0.9999098777770996,
      0.9999118447303772,
      0.9998859167098999,
      0.9999075531959534,
      0.9995079040527344,
      0.9995954632759094,
      0.9996357560157776,
      0.9997110962867737,
      0.9995911717414856,
      0.9987682700157166,
      0.9957670569419861,
      0.9795169830322266,
      0.9780840277671814,
      0.9449307322502136,
      0.9661064147949219,
      0.9794427752494812,
      0.9593662023544312,
      0.9720358848571777,
      0.957256555557251,
      0.9716303944587708,
      0.9559544324874878,
      0.9640783071517944,
      0.9454662799835205,
      0.9193610548973083,
      0.94837486743927,
      0.9478858113288879,
      0.9844280481338501,
      0.9841530919075012,
      0.9548590183258057,
      0.9660234451293945,
      0.9373886585235596,
      0.9202672243118286,
      0.964935302734375,
      0.9718337655067444,
      0.9798496961593628,
      0.9520552158355713,
      0.9791669249534607,
      0.9556472301483154,
      0.9378209114074707,
      0.9661195874214172,
      0.9793519973754883,
      0.9973929524421692,
      0.9994452595710754,
      0.9997222423553467,
      0.9997396469116211,
      0.9998994469642639,
      0.9999540448188782,
      0.9999092817306519,
      0.999854326248169,
      0.9998496174812317,
      0.9999082684516907,
      0.999883234500885,
      0.9999109506607056,
      0.9999451637268066,
      0.9998742938041687,
      0.9998951554298401,
      0.9999233484268188,
      0.9999486804008484,
      0.9999493360519409,
      0.999884307384491,
      0.999945342540741,
      0.999937117099762,
      0.9999618530273438,
      0.999967634677887,
      0.9999422430992126,
      0.9999101758003235,
      0.9999403953552246,
      0.9999544024467468,
      0.999916136264801,
      0.9999053478240967,
      0.999894917011261,
      0.9997475743293762,
      0.9946637749671936,
      0.9786362648010254,
      0.9797778725624084,
      0.9624907374382019,
      0.9751574397087097,
      0.9557410478591919,
      0.9737960696220398,
      0.9665079116821289,
      0.9833394289016724,
      0.9745882749557495,
      0.9720208644866943,
      0.9618340134620667,
      0.9646856784820557,
      0.960198163986206,
      0.9701404571533203,
      0.9715354442596436,
      0.9946019649505615,
      0.9979763627052307,
      0.9998322129249573,
      0.999875545501709,
      0.9999040365219116,
      0.9997516870498657
    ],
    [
      0.797734260559082,
      0.8359324336051941,
      0.8070052862167358,
      0.8101266622543335,
      0.8690590858459473,
      0.8527447581291199,
      0.8250645399093628,
      0.8600685000419617,
      0.8853458762168884,
      0.8587700724601746,
      0.8580366373062134,
      0.8939958810806274,
      0.8932520151138306,
      0.8551989793777466,
      0.8813531398773193,
      0.909308910369873,
      0.8819243311882019,
      0.8679959774017334,
      0.9077448844909668,
      0.9216093420982361,
      0.8868086934089661,
      0.8817671537399292,
      0.9158226251602173,
      0.8939757943153381,
      0.860037088394165,
      0.8767077922821045,
      0.8828427195549011,
      0.859954833984375,
      0.8369066715240479,
      0.8700377941131592,
      0.8559440970420837,
      0.8510383367538452,
      0.8375972509384155,
      0.8325623869895935,
      0.8272190690040588,
      0.8331089019775391,
      0.8304959535598755,
      0.8128699064254761,
      0.8466283082962036,
      0.8480874300003052,
      0.8349166512489319,
      0.823771595954895,
      0.8699971437454224,
      0.8600746989250183,
      0.8287453651428223,
      0.8510671854019165,
      0.8884463906288147,
      0.8528647422790527,
      0.8317997455596924,
      0.8833360075950623,
      0.8879668712615967,
      0.8487641215324402,
      0.8574751615524292,
      0.9055029153823853,
      0.8782665729522705,
      0.8467342853546143,
      0.8755013346672058,
      0.8986853957176208,
      0.8613123893737793,
      0.8578813076019287,
      0.8949118852615356,
      0.8918168544769287,
      0.8564989566802979,
      0.8661552667617798,
      0.9059733152389526,
      0.8746472597122192,
      0.8538031578063965,
      0.8980354070663452,
      0.9143885970115662,
      0.8678119778633118,
      0.9958179593086243,
      0.9925194978713989,
      0.9879361391067505,
      0.9914534091949463,
      0.9960235357284546,
      0.9995245337486267,
      0.999870777130127,
      0.9998623728752136,
      0.9998643398284912,
      0.9997868537902832,
      0.999795138835907,
      0.9998975992202759,
      0.9998816251754761,
      0.9999268054962158,
      0.9998828172683716,
      0.9998749494552612,
      0.9998734593391418,
      0.9999056458473206,
      0.9999479651451111,
      0.999957799911499,
      0.9999352097511292,
      0.9999145865440369,
      0.9999186992645264,
      0.9998992085456848,
      0.9999172687530518,
      0.9995786547660828,
      0.9996378421783447,
      0.9996686577796936,
      0.9997246265411377,
      0.9996089935302734,
      0.9988263845443726,
      0.9959908723831177,
      0.9806758165359497,
      0.9788267612457275,
      0.947066605091095,
      0.9678449034690857,
      0.9793396592140198,
      0.9615244269371033,
      0.9734652638435364,
      0.9593467116355896,
      0.9729894399642944,
      0.9577168226242065,
      0.965510368347168,
      0.9477183818817139,
      0.9226253032684326,
      0.9503635764122009,
      0.9500012993812561,
      0.9850878119468689,
      0.984836220741272,
      0.957037091255188,
      0.9676532745361328,
      0.940102219581604,
      0.9230707883834839,
      0.9657240509986877,
      0.9725872278213501,
      0.9807151556015015,
      0.9545606374740601,
      0.9803465008735657,
      0.9579449892044067,
      0.940834641456604,
      0.9679251909255981,
      0.980531632900238,
      0.9975823163986206,
      0.9994803071022034,
      0.9997513294219971,
      0.9997590780258179,
      0.9999051690101624,
      0.9999562501907349,
      0.9999153017997742,
      0.9998633861541748,
      0.999859631061554,
      0.9999128580093384,
      0.9998914003372192,
      0.9999152421951294,
      0.9999476671218872,
      0.9998828172683716,
      0.9999024868011475,
      0.9999270439147949,
      0.9999529719352722,
      0.9999536871910095,
      0.9998958110809326,
      0.9999489784240723,
      0.9999401569366455,
      0.999963104724884,
      0.9999687671661377,
      0.9999433159828186,
      0.9999110698699951,
      0.9999416470527649,
      0.9999552965164185,
      0.9999181628227234,
      0.9999093413352966,
      0.9999001026153564,
      0.999761700630188,
      0.9949062466621399,
      0.9795753359794617,
      0.9806380271911621,
      0.9640709161758423,
      0.9763362407684326,
      0.9578672647476196,
      0.9752776026725769,
      0.9684027433395386,
      0.9844507575035095,
      0.975979745388031,
      0.9737939238548279,
      0.9638789892196655,
      0.9665330648422241,
      0.962180495262146,
      0.9717481732368469,
      0.9728822112083435,
      0.9948614835739136,
      0.9980999827384949,
      0.9998367428779602,
      0.999880313873291,
      0.9999064803123474,
      0.9997513890266418
    ],
    [
      0.8030474781990051,
      0.8408058285713196,
      0.8131009340286255,
      0.8152965307235718,
      0.8738694787025452,
      0.857193112373352,
      0.8301951885223389,
      0.8658076524734497,
      0.889710545539856,
      0.86460280418396,
      0.864852249622345,
      0.898867130279541,
      0.897590160369873,
      0.8627321124076843,
      0.8876707553863525,
      0.9140028953552246,
      0.8881469964981079,
      0.8757001161575317,
      0.9123738408088684,
      0.9256913065910339,
      0.8922831416130066,
      0.8868379592895508,
      0.9192574620246887,
      0.8984370231628418,
      0.86408931016922,
      0.8792517185211182,
      0.8864045739173889,
      0.8628860712051392,
      0.8405487537384033,
      0.872380793094635,
      0.8588276505470276,
      0.855767011642456,
      0.8422253131866455,
      0.8367857336997986,
      0.832643449306488,
      0.8392056226730347,
      0.837445080280304,
      0.8200598955154419,
      0.8534632921218872,
      0.8552029728889465,
      0.8428166508674622,
      0.832585334777832,
      0.8757447004318237,
      0.867988109588623,
      0.8389495611190796,
      0.8562595844268799,
      0.8936125636100769,
      0.8594269752502441,
      0.83922278881073,
      0.8882483243942261,
      0.8933311104774475,
      0.8566081523895264,
      0.8650108575820923,
      0.909806489944458,
      0.8846677541732788,
      0.8543978929519653,
      0.880693256855011,
      0.9033874273300171,
      0.8674468994140625,
      0.8633959293365479,
      0.8986817002296448,
      0.8964515924453735,
      0.8615257740020752,
      0.8694519996643066,
      0.909630298614502,
      0.8789330124855042,
      0.8573876619338989,
      0.900603175163269,
      0.9176297187805176,
      0.8717466592788696,
      0.9959600567817688,
      0.9929413795471191,
      0.9885025024414062,
      0.9918413162231445,
      0.9962273240089417,
      0.9995498657226562,
      0.9998772144317627,
      0.9998620748519897,
      0.9998689889907837,
      0.9997952580451965,
      0.9998014569282532,
      0.9999001026153564,
      0.9998828768730164,
      0.999927282333374,
      0.9998827576637268,
      0.9998753070831299,
      0.9998738765716553,
      0.9999059438705444,
      0.9999483823776245,
      0.9999586343765259,
      0.9999372363090515,
      0.9999183416366577,
      0.9999233484268188,
      0.9999067187309265,
      0.9999233484268188,
      0.999619722366333,
      0.9996588230133057,
      0.9996888041496277,
      0.9997336864471436,
      0.999622106552124,
      0.9989109039306641,
      0.9961785078048706,
      0.9816262125968933,
      0.9797497391700745,
      0.948997437953949,
      0.9695287942886353,
      0.9815698266029358,
      0.9635301828384399,
      0.9746726751327515,
      0.9610755443572998,
      0.9739647507667542,
      0.9592010974884033,
      0.9664840698242188,
      0.9492805004119873,
      0.9255484938621521,
      0.9521069526672363,
      0.9519747495651245,
      0.9856354594230652,
      0.98539137840271,
      0.9590307474136353,
      0.9692127108573914,
      0.9427005052566528,
      0.9261224269866943,
      0.9668328166007996,
      0.9734571576118469,
      0.9814462065696716,
      0.956963300704956,
      0.9812560081481934,
      0.960379958152771,
      0.9436998963356018,
      0.9696817398071289,
      0.9815803170204163,
      0.9977071285247803,
      0.9995067119598389,
      0.9997618794441223,
      0.999772310256958,
      0.9999094009399414,
      0.9999580979347229,
      0.9999200105667114,
      0.9998714327812195,
      0.999869167804718,
      0.9999173283576965,
      0.9998984932899475,
      0.9999178647994995,
      0.9999502897262573,
      0.9998905658721924,
      0.999907910823822,
      0.9999300241470337,
      0.9999560117721558,
      0.9999569058418274,
      0.9999054074287415,
      0.9999524354934692,
      0.999946117401123,
      0.9999644160270691,
      0.999969482421875,
      0.9999444484710693,
      0.9999117851257324,
      0.9999427199363708,
      0.9999560117721558,
      0.9999196529388428,
      0.9999116659164429,
      0.9999030828475952,
      0.9997689723968506,
      0.9949811100959778,
      0.9801446199417114,
      0.9811917543411255,
      0.9652081727981567,
      0.9771803021430969,
      0.9594996571540833,
      0.9764381647109985,
      0.9699851274490356,
      0.9851587414741516,
      0.9768389463424683,
      0.9749572277069092,
      0.9653331637382507,
      0.9674236178398132,
      0.963701069355011,
      0.9728474617004395,
      0.9738175868988037,
      0.9950429797172546,
      0.9981731176376343,
      0.9998428225517273,
      0.9998860359191895,
      0.9999081492424011,
      0.9997512698173523
    ],
    [
      0.8102426528930664,
      0.8460375070571899,
      0.8173807263374329,
      0.8190027475357056,
      0.8774217367172241,
      0.8606671094894409,
      0.833716630935669,
      0.8701849579811096,
      0.893451988697052,
      0.8686642646789551,
      0.8705466389656067,
      0.9033359289169312,
      0.9017333388328552,
      0.8704249262809753,
      0.8949105143547058,
      0.9195188283920288,
      0.8951296210289001,
      0.8846406936645508,
      0.9172958135604858,
      0.930278480052948,
      0.8988866806030273,
      0.8929386138916016,
      0.9231436848640442,
      0.9031106233596802,
      0.8683283925056458,
      0.8817147016525269,
      0.8893589377403259,
      0.8650873303413391,
      0.8434727191925049,
      0.8732354640960693,
      0.8592585921287537,
      0.8592736721038818,
      0.8449554443359375,
      0.8388681411743164,
      0.8365402221679688,
      0.8443554043769836,
      0.8445463180541992,
      0.8260367512702942,
      0.8599380254745483,
      0.8627915382385254,
      0.8511396646499634,
      0.8424906730651855,
      0.8813216090202332,
      0.8768200874328613,
      0.8499322533607483,
      0.8621549606323242,
      0.8982865810394287,
      0.8652711510658264,
      0.8468491435050964,
      0.8923397064208984,
      0.8978656530380249,
      0.8630017638206482,
      0.8715763092041016,
      0.9133710861206055,
      0.8900179862976074,
      0.8616946935653687,
      0.8847475051879883,
      0.9072249531745911,
      0.8721626996994019,
      0.8668776154518127,
      0.9001163244247437,
      0.9004528522491455,
      0.8650925755500793,
      0.8709409832954407,
      0.9122620224952698,
      0.8826855421066284,
      0.8599580526351929,
      0.9016070365905762,
      0.9207702875137329,
      0.8754624724388123,
      0.9960697293281555,
      0.9932616949081421,
      0.9889943599700928,
      0.9922892451286316,
      0.9963958263397217,
      0.9995818734169006,
      0.9998819231987,
      0.999864935874939,
      0.9998713731765747,
      0.9997986555099487,
      0.9998053312301636,
      0.9999018907546997,
      0.9998838305473328,
      0.9999278783798218,
      0.9998834729194641,
      0.9998763799667358,
      0.9998745322227478,
      0.9999067187309265,
      0.9999489784240723,
      0.9999588131904602,
      0.9999392032623291,
      0.9999208450317383,
      0.9999269247055054,
      0.999913215637207,
      0.9999256730079651,
      0.9996564984321594,
      0.9996805191040039,
      0.9997150301933289,
      0.9997422099113464,
      0.9996311664581299,
      0.9989078640937805,
      0.9963642954826355,
      0.9827158451080322,
      0.9807139039039612,
      0.9511669874191284,
      0.9714060425758362,
      0.9827661514282227,
      0.965682864189148,
      0.9758749604225159,
      0.9626263380050659,
      0.9747482538223267,
      0.9603778123855591,
      0.9670736789703369,
      0.9501398801803589,
      0.9282397031784058,
      0.9538679718971252,
      0.9539874792098999,
      0.9861880540847778,
      0.9859354496002197,
      0.960959792137146,
      0.9707130193710327,
      0.9452602863311768,
      0.9290928244590759,
      0.9678672552108765,
      0.9743403196334839,
      0.9822685718536377,
      0.9596394300460815,
      0.9822040796279907,
      0.9626622200012207,
      0.9464719891548157,
      0.9717175364494324,
      0.9826581478118896,
      0.9978200197219849,
      0.9995322227478027,
      0.9997764825820923,
      0.9997852444648743,
      0.9999135732650757,
      0.9999598860740662,
      0.9999242424964905,
      0.9998782277107239,
      0.9998763799667358,
      0.9999210834503174,
      0.9999043941497803,
      0.9999211430549622,
      0.9999508261680603,
      0.9998977184295654,
      0.9999122619628906,
      0.9999323487281799,
      0.9999587535858154,
      0.9999595284461975,
      0.9999129176139832,
      0.9999554753303528,
      0.9999473690986633,
      0.9999654293060303,
      0.9999703168869019,
      0.9999452829360962,
      0.9999126195907593,
      0.9999437928199768,
      0.9999566674232483,
      0.9999205470085144,
      0.9999129176139832,
      0.9999041557312012,
      0.9997707009315491,
      0.9949000477790833,
      0.9802873730659485,
      0.9814134240150452,
      0.965065062046051,
      0.9777383804321289,
      0.9606962203979492,
      0.9774597883224487,
      0.9715544581413269,
      0.9857974648475647,
      0.9779547452926636,
      0.9762140512466431,
      0.9667494297027588,
      0.9688563942909241,
      0.9648213386535645,
      0.973410964012146,
      0.9742611646652222,
      0.9950998425483704,
      0.9981788992881775,
      0.9998440146446228,
      0.9998873472213745,
      0.9999094009399414,
      0.9997530579566956
    ],
    [
      0.8185070753097534,
      0.8534553050994873,
      0.8255727291107178,
      0.8246299028396606,
      0.8822075724601746,
      0.8661456108093262,
      0.8400007486343384,
      0.8742231130599976,
      0.8975420594215393,
      0.8736706376075745,
      0.8756779432296753,
      0.9067195653915405,
      0.9057512283325195,
      0.8776646852493286,
      0.8993285894393921,
      0.922764778137207,
      0.9010536074638367,
      0.8917111754417419,
      0.9211078882217407,
      0.9345024824142456,
      0.9054743051528931,
      0.8991374969482422,
      0.9276001453399658,
      0.9087126851081848,
      0.8739125728607178,
      0.8856390714645386,
      0.8934303522109985,
      0.868807852268219,
      0.8484733700752258,
      0.875554621219635,
      0.8614076375961304,
      0.8637131452560425,
      0.8491538763046265,
      0.8432623147964478,
      0.8428120017051697,
      0.8529980182647705,
      0.8521953821182251,
      0.8349319100379944,
      0.8673743009567261,
      0.8706899881362915,
      0.8597366809844971,
      0.8528574109077454,
      0.887620210647583,
      0.8843309879302979,
      0.8592979907989502,
      0.8697817325592041,
      0.9026601314544678,
      0.8712929487228394,
      0.8550317287445068,
      0.8972278833389282,
      0.9020698070526123,
      0.8685742616653442,
      0.8768529295921326,
      0.9165723323822021,
      0.894428014755249,
      0.8680075407028198,
      0.889322817325592,
      0.9108490347862244,
      0.8766501545906067,
      0.8726019859313965,
      0.9032350778579712,
      0.9048596620559692,
      0.8698710799217224,
      0.8747944831848145,
      0.9151769280433655,
      0.8871418833732605,
      0.8637071847915649,
      0.9035998582839966,
      0.9238061308860779,
      0.8794640898704529,
      0.9962722659111023,
      0.9938399791717529,
      0.989633321762085,
      0.9927926063537598,
      0.9966250658035278,
      0.9996116161346436,
      0.9998877048492432,
      0.9998683929443359,
      0.9998744130134583,
      0.999804675579071,
      0.9998111724853516,
      0.9999043345451355,
      0.9998853206634521,
      0.9999288320541382,
      0.9998843669891357,
      0.9998772740364075,
      0.9998751282691956,
      0.9999074339866638,
      0.99994957447052,
      0.9999597072601318,
      0.9999421834945679,
      0.9999240636825562,
      0.9999305605888367,
      0.9999181032180786,
      0.9999309182167053,
      0.9996933937072754,
      0.9997003674507141,
      0.9997435212135315,
      0.999744713306427,
      0.9996365904808044,
      0.9989485144615173,
      0.9964783191680908,
      0.9834032654762268,
      0.9814979434013367,
      0.9528309106826782,
      0.9726916551589966,
      0.983610987663269,
      0.9677149653434753,
      0.9772862792015076,
      0.9643864631652832,
      0.9758350849151611,
      0.961875855922699,
      0.9680603742599487,
      0.9514484405517578,
      0.930897057056427,
      0.9557064175605774,
      0.9560871124267578,
      0.986713707447052,
      0.9866130948066711,
      0.9628391861915588,
      0.9721603393554688,
      0.9477177858352661,
      0.9317796230316162,
      0.9689227342605591,
      0.9753679037094116,
      0.9831645488739014,
      0.961899995803833,
      0.9829138517379761,
      0.9643142223358154,
      0.9489156007766724,
      0.973103940486908,
      0.9833996295928955,
      0.9978240132331848,
      0.9995307326316833,
      0.9997856616973877,
      0.9997947812080383,
      0.9999168515205383,
      0.999961256980896,
      0.9999281167984009,
      0.9998841881752014,
      0.9998834133148193,
      0.9999245405197144,
      0.999909520149231,
      0.9999235272407532,
      0.9999527931213379,
      0.9999027848243713,
      0.9999157786369324,
      0.9999340176582336,
      0.9999611973762512,
      0.9999620914459229,
      0.9999192953109741,
      0.9999561309814453,
      0.9999500513076782,
      0.9999666810035706,
      0.9999711513519287,
      0.9999464154243469,
      0.9999136924743652,
      0.9999447464942932,
      0.9999571442604065,
      0.9999210238456726,
      0.9999148845672607,
      0.9999037384986877,
      0.999772310256958,
      0.9949078559875488,
      0.9808309674263,
      0.9819413423538208,
      0.9661351442337036,
      0.978623628616333,
      0.9623473286628723,
      0.9786599278450012,
      0.9731149673461914,
      0.9864802360534668,
      0.9789822101593018,
      0.9773731231689453,
      0.968565821647644,
      0.9700249433517456,
      0.9663960933685303,
      0.9744534492492676,
      0.9750972986221313,
      0.9952587485313416,
      0.9982311129570007,
      0.9998478293418884,
      0.9998895525932312,
      0.999910831451416,
      0.999754786491394
    ],
    [
      0.8258180022239685,
      0.8611189126968384,
      0.8344246745109558,
      0.8327696323394775,
      0.8879266381263733,
      0.8735033273696899,
      0.8487771153450012,
      0.8805645704269409,
      0.903978168964386,
      0.8815740346908569,
      0.8840017914772034,
      0.9120029807090759,
      0.9132413864135742,
      0.8889675140380859,
      0.9066392183303833,
      0.9283297657966614,
      0.9098550081253052,
      0.9015450477600098,
      0.9266345500946045,
      0.9408301711082458,
      0.9150548577308655,
      0.9075955748558044,
      0.9335667490959167,
      0.9165837168693542,
      0.8832466006278992,
      0.8918471336364746,
      0.9002679586410522,
      0.8759921789169312,
      0.8566594123840332,
      0.879849374294281,
      0.8647258877754211,
      0.869300127029419,
      0.8538571000099182,
      0.8484915494918823,
      0.852794885635376,
      0.8611067533493042,
      0.8616160154342651,
      0.845537543296814,
      0.8764917254447937,
      0.8787883520126343,
      0.869372546672821,
      0.8636415004730225,
      0.895336389541626,
      0.891975998878479,
      0.8705000877380371,
      0.8793525695800781,
      0.9079940915107727,
      0.879279613494873,
      0.8657968640327454,
      0.903752326965332,
      0.9074369668960571,
      0.876363217830658,
      0.8842476606369019,
      0.921209454536438,
      0.9013790488243103,
      0.8769937753677368,
      0.8964394330978394,
      0.9161922335624695,
      0.8835614919662476,
      0.8810368776321411,
      0.9081550240516663,
      0.9098318815231323,
      0.8764604330062866,
      0.8802121877670288,
      0.9182236790657043,
      0.8916423320770264,
      0.8684696555137634,
      0.9052717685699463,
      0.9255890846252441,
      0.8823777437210083,
      0.9965049028396606,
      0.9944733381271362,
      0.9906740188598633,
      0.993437647819519,
      0.9969182014465332,
      0.9996454119682312,
      0.999894917011261,
      0.9998732209205627,
      0.9998781085014343,
      0.999809980392456,
      0.9998159408569336,
      0.9999067187309265,
      0.9998865723609924,
      0.9999297261238098,
      0.9998854398727417,
      0.9998786449432373,
      0.9998798966407776,
      0.9999089241027832,
      0.999950647354126,
      0.9999607801437378,
      0.9999444484710693,
      0.9999287128448486,
      0.9999356865882874,
      0.9999263286590576,
      0.9999375939369202,
      0.9997385740280151,
      0.99973064661026,
      0.9997637867927551,
      0.9997565746307373,
      0.9996499419212341,
      0.9990150332450867,
      0.9967730641365051,
      0.9847099184989929,
      0.9832111597061157,
      0.956106424331665,
      0.9750033617019653,
      0.9853208065032959,
      0.9705978631973267,
      0.9792555570602417,
      0.9665804505348206,
      0.9772017598152161,
      0.9638452529907227,
      0.9692769050598145,
      0.9530205726623535,
      0.9341468811035156,
      0.9586566686630249,
      0.9585171937942505,
      0.9867334365844727,
      0.9874712824821472,
      0.9653092622756958,
      0.9745784997940063,
      0.9516773223876953,
      0.935764491558075,
      0.9712357521057129,
      0.9772065877914429,
      0.9846034646034241,
      0.9646821022033691,
      0.9840497970581055,
      0.9664075970649719,
      0.9518426060676575,
      0.9747370481491089,
      0.983928382396698,
      0.9975196719169617,
      0.9995324611663818,
      0.9997962713241577,
      0.9998031854629517,
      0.9999205470085144,
      0.999963104724884,
      0.9999328851699829,
      0.9998914003372192,
      0.9998916387557983,
      0.9999287724494934,
      0.9999160766601562,
      0.9999268651008606,
      0.9999552369117737,
      0.9999107122421265,
      0.9999215006828308,
      0.9999370574951172,
      0.9999643564224243,
      0.9999653100967407,
      0.9999277591705322,
      0.9999604821205139,
      0.9999536275863647,
      0.9999682903289795,
      0.9999723434448242,
      0.9999478459358215,
      0.9999150633811951,
      0.9999459981918335,
      0.9999579191207886,
      0.9999221563339233,
      0.9999160766601562,
      0.9999037384986877,
      0.9997703433036804,
      0.9948697686195374,
      0.9813628196716309,
      0.9825571179389954,
      0.9676225781440735,
      0.9798377752304077,
      0.9644840955734253,
      0.9804350137710571,
      0.9753547310829163,
      0.9876850843429565,
      0.980670154094696,
      0.97917640209198,
      0.9711328744888306,
      0.9722001552581787,
      0.9685497283935547,
      0.9759466648101807,
      0.9761717319488525,
      0.9954013228416443,
      0.9982615113258362,
      0.9998490810394287,
      0.999890923500061,
      0.9999121427536011,
      0.9997563362121582
    ],
    [
      0.8333191871643066,
      0.8669360876083374,
      0.8415278196334839,
      0.8413673639297485,
      0.8941992521286011,
      0.880049467086792,
      0.8576282262802124,
      0.8890944123268127,
      0.9106643199920654,
      0.889511227607727,
      0.8938455581665039,
      0.9191789031028748,
      0.9197958707809448,
      0.8998730778694153,
      0.9152208566665649,
      0.9348329305648804,
      0.9191309809684753,
      0.9121631383895874,
      0.9329099059104919,
      0.9477477669715881,
      0.9250551462173462,
      0.9174685478210449,
      0.941175103187561,
      0.9254361391067505,
      0.8936530947685242,
      0.8999663591384888,
      0.9083961248397827,
      0.8842339515686035,
      0.8666753172874451,
      0.8871732354164124,
      0.8698822259902954,
      0.8763446807861328,
      0.8602105379104614,
      0.855684220790863,
      0.8627573251724243,
      0.8686166405677795,
      0.8708775043487549,
      0.8578112125396729,
      0.8864724636077881,
      0.8869916796684265,
      0.8796364665031433,
      0.8753664493560791,
      0.9038025736808777,
      0.9005862474441528,
      0.8828304409980774,
      0.8901482820510864,
      0.9136126041412354,
      0.8885138034820557,
      0.877733588218689,
      0.911457896232605,
      0.9130257368087769,
      0.8854034543037415,
      0.8942297697067261,
      0.9270064830780029,
      0.909035325050354,
      0.8871188163757324,
      0.9056252241134644,
      0.9225066304206848,
      0.8911268711090088,
      0.8908662796020508,
      0.9141651391983032,
      0.9148714542388916,
      0.8836171627044678,
      0.8867044448852539,
      0.9217787981033325,
      0.8959285616874695,
      0.8733333349227905,
      0.9077408313751221,
      0.9275676012039185,
      0.8851076364517212,
      0.9967232346534729,
      0.9951828122138977,
      0.991552472114563,
      0.9940699934959412,
      0.9972187280654907,
      0.9996773600578308,
      0.9999012351036072,
      0.9998775124549866,
      0.9998816847801208,
      0.9998173117637634,
      0.999823272228241,
      0.9999100565910339,
      0.9998884797096252,
      0.999930739402771,
      0.9998859167098999,
      0.9998788237571716,
      0.999879777431488,
      0.9999092817306519,
      0.999951183795929,
      0.9999616742134094,
      0.999946117401123,
      0.9999289512634277,
      0.9999389052391052,
      0.9999319911003113,
      0.9999430775642395,
      0.9997768402099609,
      0.9997560977935791,
      0.9997826814651489,
      0.9997729063034058,
      0.9996594786643982,
      0.9990931749343872,
      0.9970768094062805,
      0.9861176013946533,
      0.9849578142166138,
      0.9602408409118652,
      0.9775338768959045,
      0.9871214628219604,
      0.9735977649688721,
      0.9813958406448364,
      0.9690883159637451,
      0.9789110422134399,
      0.9663074016571045,
      0.9710322022438049,
      0.9554022550582886,
      0.9379366636276245,
      0.9611189365386963,
      0.9615027904510498,
      0.9877766966819763,
      0.988646388053894,
      0.9681373834609985,
      0.977213442325592,
      0.9568196535110474,
      0.9405046701431274,
      0.9737029075622559,
      0.9791498184204102,
      0.9859594702720642,
      0.9676713943481445,
      0.9851773977279663,
      0.9687345623970032,
      0.9556460976600647,
      0.9769313335418701,
      0.9852854609489441,
      0.9976997375488281,
      0.9995733499526978,
      0.9998167157173157,
      0.9998174905776978,
      0.9999250769615173,
      0.9999651908874512,
      0.9999382495880127,
      0.9998994469642639,
      0.99989914894104,
      0.999932587146759,
      0.9999220371246338,
      0.9999300241470337,
      0.9999574422836304,
      0.9999175667762756,
      0.9999272227287292,
      0.9999399781227112,
      0.9999668598175049,
      0.9999673962593079,
      0.999917209148407,
      0.9999610185623169,
      0.9999565482139587,
      0.9999697804450989,
      0.999973475933075,
      0.9999492168426514,
      0.9999091625213623,
      0.999946653842926,
      0.9999583959579468,
      0.9999234676361084,
      0.9999181032180786,
      0.9999106526374817,
      0.9997842311859131,
      0.995032787322998,
      0.982281506061554,
      0.9835569858551025,
      0.9694063663482666,
      0.9813038110733032,
      0.9669060707092285,
      0.9822410345077515,
      0.9777941703796387,
      0.9890146255493164,
      0.9824110269546509,
      0.9811940789222717,
      0.9738814234733582,
      0.974490225315094,
      0.9708360433578491,
      0.9775842428207397,
      0.9775068759918213,
      0.9956591725349426,
      0.9983627796173096,
      0.9998570084571838,
      0.9998952150344849,
      0.9999141097068787,
      0.9997574687004089
    ],
    [
      0.8420151472091675,
      0.8753414154052734,
      0.8530963063240051,
      0.8526495695114136,
      0.901600182056427,
      0.8894906640052795,
      0.8700774908065796,
      0.8978229761123657,
      0.9179679155349731,
      0.8997127413749695,
      0.9039801359176636,
      0.9250022172927856,
      0.9264902472496033,
      0.9099065065383911,
      0.922812283039093,
      0.9400001764297485,
      0.9274762272834778,
      0.9214504957199097,
      0.9382752180099487,
      0.9534434676170349,
      0.9331811666488647,
      0.9264382123947144,
      0.9477592706680298,
      0.9327573180198669,
      0.9032727479934692,
      0.9072979688644409,
      0.914920449256897,
      0.8913432359695435,
      0.8745817542076111,
      0.8931996822357178,
      0.8754424452781677,
      0.8838092088699341,
      0.8674273490905762,
      0.8628983497619629,
      0.8735173940658569,
      0.8795615434646606,
      0.8814412355422974,
      0.8682069778442383,
      0.89603191614151,
      0.8965084552764893,
      0.8905901908874512,
      0.887543261051178,
      0.9124666452407837,
      0.9094242453575134,
      0.8954108953475952,
      0.9004007577896118,
      0.9195661544799805,
      0.8973771929740906,
      0.8896113634109497,
      0.9182219505310059,
      0.9187099933624268,
      0.8952072858810425,
      0.9037845134735107,
      0.9317607283592224,
      0.9175788164138794,
      0.8985350728034973,
      0.9146919250488281,
      0.9291121959686279,
      0.9006922841072083,
      0.9017072319984436,
      0.9208123683929443,
      0.920622706413269,
      0.8926998972892761,
      0.8953510522842407,
      0.9254692792892456,
      0.9012060165405273,
      0.8803163170814514,
      0.9107517004013062,
      0.9307173490524292,
      0.8885551691055298,
      0.9968823194503784,
      0.9956310391426086,
      0.9922866821289062,
      0.9946480393409729,
      0.9974845051765442,
      0.9997035264968872,
      0.9999077916145325,
      0.9998815655708313,
      0.9998850226402283,
      0.9998241066932678,
      0.9998305439949036,
      0.9999134540557861,
      0.9998912215232849,
      0.9999324083328247,
      0.9998874068260193,
      0.9998798966407776,
      0.9998807311058044,
      0.9999101758003235,
      0.9999518990516663,
      0.9999626278877258,
      0.9999460577964783,
      0.999932050704956,
      0.9999426603317261,
      0.9999383091926575,
      0.9999474287033081,
      0.9998055696487427,
      0.9997748732566833,
      0.9998073577880859,
      0.9997802376747131,
      0.9996752738952637,
      0.999204695224762,
      0.9974745512008667,
      0.9874299764633179,
      0.986308217048645,
      0.9639878869056702,
      0.9794533252716064,
      0.9884553551673889,
      0.9761382341384888,
      0.9832515716552734,
      0.971354067325592,
      0.9803948402404785,
      0.9687105417251587,
      0.9727001786231995,
      0.9579194188117981,
      0.9420035481452942,
      0.9640946388244629,
      0.9644756317138672,
      0.9887800812721252,
      0.9896589517593384,
      0.9708771705627441,
      0.9795675277709961,
      0.9613962769508362,
      0.9450925588607788,
      0.9757925271987915,
      0.9809539318084717,
      0.9871509075164795,
      0.9708672165870667,
      0.9863824248313904,
      0.9715386033058167,
      0.9598748087882996,
      0.9793136119842529,
      0.9868435263633728,
      0.997999370098114,
      0.9996229410171509,
      0.9998375177383423,
      0.9998326301574707,
      0.9999293684959412,
      0.9999670386314392,
      0.9999428987503052,
      0.9999061226844788,
      0.9999071359634399,
      0.9999362826347351,
      0.9999274015426636,
      0.9999324083328247,
      0.9999593496322632,
      0.999923586845398,
      0.9999319911003113,
      0.9999419450759888,
      0.9999692440032959,
      0.9999698400497437,
      0.9999254941940308,
      0.9999645352363586,
      0.9999589920043945,
      0.9999710321426392,
      0.9999744296073914,
      0.9999503493309021,
      0.9999099969863892,
      0.9999477863311768,
      0.9999589920043945,
      0.9999250173568726,
      0.9999205470085144,
      0.9999166131019592,
      0.9997914433479309,
      0.9951648712158203,
      0.98311448097229,
      0.9843761324882507,
      0.9710395336151123,
      0.9824556112289429,
      0.9690073728561401,
      0.9837024211883545,
      0.9797224402427673,
      0.9900239706039429,
      0.9837562441825867,
      0.9825884103775024,
      0.9761113524436951,
      0.9763413667678833,
      0.9727115631103516,
      0.9789707660675049,
      0.9787690043449402,
      0.9958716630935669,
      0.998449981212616,
      0.999864399433136,
      0.9998964071273804,
      0.9999162554740906,
      0.9997594952583313
    ],
    [
      0.8523097038269043,
      0.8854177594184875,
      0.8668204545974731,
      0.8666304349899292,
      0.909755289554596,
      0.899648129940033,
      0.8840798139572144,
      0.9075963497161865,
      0.9249526262283325,
      0.9104467630386353,
      0.914509117603302,
      0.9312793016433716,
      0.9330011606216431,
      0.9200702905654907,
      0.9308061599731445,
      0.9453170895576477,
      0.9354867935180664,
      0.9299484491348267,
      0.9439669251441956,
      0.9588801860809326,
      0.9407803416252136,
      0.935305118560791,
      0.954444944858551,
      0.9406490921974182,
      0.9142637252807617,
      0.9162066578865051,
      0.9231107234954834,
      0.9014183282852173,
      0.8847924470901489,
      0.9011425971984863,
      0.8828861713409424,
      0.8923026323318481,
      0.8774170279502869,
      0.8719999194145203,
      0.8853446841239929,
      0.8907586336135864,
      0.8945363759994507,
      0.8809858560562134,
      0.9069448113441467,
      0.9073464870452881,
      0.9027198553085327,
      0.8997441530227661,
      0.9216938614845276,
      0.9196005463600159,
      0.9077685475349426,
      0.9107688069343567,
      0.9250798225402832,
      0.9072945713996887,
      0.9025833606719971,
      0.9251355528831482,
      0.9236218929290771,
      0.9043852686882019,
      0.9142759442329407,
      0.9377923011779785,
      0.9254261255264282,
      0.9098379611968994,
      0.9238089323043823,
      0.9361953735351562,
      0.9111407399177551,
      0.912309467792511,
      0.9271785020828247,
      0.9265204668045044,
      0.9022657871246338,
      0.9038673043251038,
      0.9293749928474426,
      0.9077563285827637,
      0.8898518085479736,
      0.9144749641418457,
      0.9346964359283447,
      0.8936368227005005,
      0.9970437288284302,
      0.9960623383522034,
      0.9930441379547119,
      0.9951327443122864,
      0.997767448425293,
      0.9997273087501526,
      0.9999038577079773,
      0.9998853802680969,
      0.9998884797096252,
      0.9998305439949036,
      0.9998385310173035,
      0.9999175071716309,
      0.9998940229415894,
      0.9999342560768127,
      0.9998893141746521,
      0.9998818635940552,
      0.9998794198036194,
      0.9999117851257324,
      0.9999531507492065,
      0.9999637603759766,
      0.9999480843544006,
      0.9999351501464844,
      0.999946117401123,
      0.9999440908432007,
      0.9999524354934692,
      0.9998329877853394,
      0.9997959136962891,
      0.9998340010643005,
      0.9997861981391907,
      0.9996949434280396,
      0.999308705329895,
      0.9979239106178284,
      0.9887863397598267,
      0.9877033233642578,
      0.967703640460968,
      0.9813504815101624,
      0.9897617697715759,
      0.9789786338806152,
      0.9852997064590454,
      0.9741309881210327,
      0.9822148680686951,
      0.9716385006904602,
      0.9747312664985657,
      0.9608465433120728,
      0.9465446472167969,
      0.9670270681381226,
      0.9679360389709473,
      0.9899463653564453,
      0.9907547235488892,
      0.973932683467865,
      0.9819267392158508,
      0.9660996198654175,
      0.9516385197639465,
      0.9779102206230164,
      0.9826741814613342,
      0.9883586764335632,
      0.9742705225944519,
      0.9879827499389648,
      0.9749034643173218,
      0.9647358655929565,
      0.9818679094314575,
      0.9884862899780273,
      0.9982872009277344,
      0.9996695518493652,
      0.9998575448989868,
      0.9998464584350586,
      0.9999334812164307,
      0.9999692440032959,
      0.9999474883079529,
      0.9999120831489563,
      0.999912679195404,
      0.999939501285553,
      0.999932050704956,
      0.9999350309371948,
      0.9999626278877258,
      0.9999290704727173,
      0.9999368786811829,
      0.9999443888664246,
      0.9999716877937317,
      0.999972403049469,
      0.9999347925186157,
      0.9999669790267944,
      0.9999614953994751,
      0.9999723434448242,
      0.9999745488166809,
      0.9999513626098633,
      0.9999114274978638,
      0.9999495148658752,
      0.9999600052833557,
      0.9999269843101501,
      0.9999234676361084,
      0.9999210238456726,
      0.9998003840446472,
      0.9953336715698242,
      0.9840777516365051,
      0.9848382472991943,
      0.973110020160675,
      0.9838660955429077,
      0.9715130925178528,
      0.9853285551071167,
      0.9818217754364014,
      0.9910816550254822,
      0.98516845703125,
      0.9841595888137817,
      0.9786525964736938,
      0.9776281714439392,
      0.9749023914337158,
      0.980567216873169,
      0.9803590774536133,
      0.9960901737213135,
      0.9985566735267639,
      0.9998725056648254,
      0.9999003410339355,
      0.9999189376831055,
      0.999762773513794
    ],
    [
      0.8634451627731323,
      0.8955437541007996,
      0.8804003596305847,
      0.882143497467041,
      0.9180426597595215,
      0.9095864295959473,
      0.8995600342750549,
      0.9177271127700806,
      0.9320700168609619,
      0.9205210208892822,
      0.9245972633361816,
      0.9380766749382019,
      0.9386943578720093,
      0.9297502040863037,
      0.9382549524307251,
      0.9508394002914429,
      0.9434660077095032,
      0.9384437799453735,
      0.9498536586761475,
      0.9641553163528442,
      0.9483334422111511,
      0.9435805678367615,
      0.9609424471855164,
      0.9486467838287354,
      0.9261072874069214,
      0.9259725213050842,
      0.9326992034912109,
      0.915785551071167,
      0.898278534412384,
      0.9110376834869385,
      0.8938213586807251,
      0.9029572606086731,
      0.889493465423584,
      0.8839470148086548,
      0.9014923572540283,
      0.9058219194412231,
      0.9100711345672607,
      0.8962332010269165,
      0.9186506271362305,
      0.9197142124176025,
      0.9155755639076233,
      0.9127249121665955,
      0.9302439093589783,
      0.9303664565086365,
      0.9204205870628357,
      0.9204413890838623,
      0.9326629042625427,
      0.9180530309677124,
      0.9143662452697754,
      0.9321194887161255,
      0.9293978214263916,
      0.9146416187286377,
      0.9245963096618652,
      0.9438422918319702,
      0.9331418871879578,
      0.9216630458831787,
      0.9329922199249268,
      0.9429407715797424,
      0.9225974082946777,
      0.9232917428016663,
      0.9341347217559814,
      0.9330029487609863,
      0.9130382537841797,
      0.9137293100357056,
      0.9343377351760864,
      0.9142383337020874,
      0.9003195762634277,
      0.9199002981185913,
      0.9385821223258972,
      0.898699939250946,
      0.9971760511398315,
      0.9962436556816101,
      0.9939249753952026,
      0.9958555698394775,
      0.9981175661087036,
      0.9997597932815552,
      0.9999100565910339,
      0.9998893141746521,
      0.9998918771743774,
      0.9998373985290527,
      0.9998468160629272,
      0.9999212622642517,
      0.9998968243598938,
      0.999936044216156,
      0.9998913407325745,
      0.9998838901519775,
      0.9998815655708313,
      0.9999134540557861,
      0.9999542236328125,
      0.9999650716781616,
      0.9999500513076782,
      0.9999378323554993,
      0.999949038028717,
      0.9999493956565857,
      0.9999570846557617,
      0.9998563528060913,
      0.999813973903656,
      0.9998499155044556,
      0.9997971057891846,
      0.9997111558914185,
      0.9994200468063354,
      0.9982801675796509,
      0.9899517893791199,
      0.9887256622314453,
      0.9705518484115601,
      0.9829524755477905,
      0.990811288356781,
      0.9816659688949585,
      0.9872928857803345,
      0.9770735502243042,
      0.9840357303619385,
      0.9749351739883423,
      0.9769622087478638,
      0.9648908972740173,
      0.9529856443405151,
      0.9706623554229736,
      0.9718074798583984,
      0.9912177324295044,
      0.9918252229690552,
      0.9771168828010559,
      0.9842414259910583,
      0.970018744468689,
      0.9559943675994873,
      0.9796069264411926,
      0.9839833378791809,
      0.9895246028900146,
      0.9773322939872742,
      0.9894153475761414,
      0.9780198335647583,
      0.9694697856903076,
      0.9843291640281677,
      0.9903882741928101,
      0.9985072016716003,
      0.9997066259384155,
      0.9998730421066284,
      0.9998579025268555,
      0.9999367594718933,
      0.9999706745147705,
      0.999951183795929,
      0.9999158382415771,
      0.9999178051948547,
      0.9999424815177917,
      0.9999375939369202,
      0.999937891960144,
      0.9999644756317139,
      0.9999336004257202,
      0.9999408721923828,
      0.9999464750289917,
      0.9999737739562988,
      0.9999744892120361,
      0.9999415278434753,
      0.9999665021896362,
      0.9999632835388184,
      0.9999734163284302,
      0.9999753832817078,
      0.9999526143074036,
      0.999913215637207,
      0.9999508857727051,
      0.9999606609344482,
      0.9999285936355591,
      0.9999253153800964,
      0.9999222755432129,
      0.9997984170913696,
      0.9955500960350037,
      0.9854296445846558,
      0.9860626459121704,
      0.975816011428833,
      0.9855358600616455,
      0.9743584394454956,
      0.9869574308395386,
      0.9839373230934143,
      0.9921284317970276,
      0.986646294593811,
      0.9860841631889343,
      0.981623649597168,
      0.9802109599113464,
      0.9770979881286621,
      0.9826511144638062,
      0.9824807643890381,
      0.9962925910949707,
      0.9986693263053894,
      0.9998772740364075,
      0.9999033212661743,
      0.9999210238456726,
      0.9997656941413879
    ],
    [
      0.8774564266204834,
      0.9091432094573975,
      0.8995784521102905,
      0.9022126197814941,
      0.9292842745780945,
      0.923125147819519,
      0.9192584156990051,
      0.9304019808769226,
      0.9406998157501221,
      0.9317858219146729,
      0.9361769556999207,
      0.9454015493392944,
      0.9456393122673035,
      0.9402529001235962,
      0.9461942911148071,
      0.9572327136993408,
      0.9519554376602173,
      0.9468388557434082,
      0.9557238221168518,
      0.9693317413330078,
      0.9558761119842529,
      0.951678991317749,
      0.967109739780426,
      0.9565848708152771,
      0.9384567737579346,
      0.935782253742218,
      0.9425232410430908,
      0.9301739931106567,
      0.9137264490127563,
      0.9235599040985107,
      0.9088219404220581,
      0.9149370193481445,
      0.9052131772041321,
      0.8996219635009766,
      0.9178694486618042,
      0.9221769571304321,
      0.9260951280593872,
      0.915341854095459,
      0.9317717552185059,
      0.9321012496948242,
      0.9295904636383057,
      0.9268195033073425,
      0.9392023086547852,
      0.9409416913986206,
      0.9333895444869995,
      0.9308004379272461,
      0.9409804344177246,
      0.9294928312301636,
      0.9268062710762024,
      0.9395443201065063,
      0.9375361204147339,
      0.9256932139396667,
      0.9348695278167725,
      0.9509000778198242,
      0.9413089156150818,
      0.9340386986732483,
      0.9430550932884216,
      0.9514234662055969,
      0.9358370304107666,
      0.9359992742538452,
      0.9436655640602112,
      0.9421415328979492,
      0.9273248910903931,
      0.9271619915962219,
      0.9421757459640503,
      0.9247884750366211,
      0.9151809215545654,
      0.9290027618408203,
      0.9437843561172485,
      0.9061497449874878,
      0.9973596334457397,
      0.9967767000198364,
      0.9948314428329468,
      0.9966298341751099,
      0.9984768033027649,
      0.9997967481613159,
      0.9999172687530518,
      0.9998917579650879,
      0.999894380569458,
      0.9998418688774109,
      0.9998438954353333,
      0.9999247193336487,
      0.9998999238014221,
      0.9999382495880127,
      0.9998932480812073,
      0.9998859763145447,
      0.9998832941055298,
      0.999915361404419,
      0.9999555945396423,
      0.9999662041664124,
      0.9999522566795349,
      0.9999405741691589,
      0.999951958656311,
      0.9999545216560364,
      0.9999613165855408,
      0.9998780488967896,
      0.9998324513435364,
      0.9998651742935181,
      0.9998059868812561,
      0.9997209906578064,
      0.999483585357666,
      0.9983903765678406,
      0.9909113049507141,
      0.9895784258842468,
      0.9733577966690063,
      0.984505832195282,
      0.9916759729385376,
      0.9841581583023071,
      0.9892528653144836,
      0.9804792404174805,
      0.9862170815467834,
      0.9787446856498718,
      0.979836106300354,
      0.9698412418365479,
      0.9607671499252319,
      0.9756197929382324,
      0.9762236475944519,
      0.9926944971084595,
      0.9931471347808838,
      0.9804579615592957,
      0.9864227175712585,
      0.973846435546875,
      0.9603874683380127,
      0.9811193346977234,
      0.9850891828536987,
      0.9905884861946106,
      0.980137288570404,
      0.9908559322357178,
      0.9812586307525635,
      0.9742950201034546,
      0.9871018528938293,
      0.9923949837684631,
      0.9987776279449463,
      0.9997512698173523,
      0.9998899102210999,
      0.9998713731765747,
      0.999940812587738,
      0.9999725818634033,
      0.9999542236328125,
      0.9999204277992249,
      0.9999223947525024,
      0.9999451041221619,
      0.9999412298202515,
      0.9999403357505798,
      0.9999658465385437,
      0.9999357461929321,
      0.9999439716339111,
      0.9999485015869141,
      0.9999755620956421,
      0.9999764561653137,
      0.9999479055404663,
      0.9999690651893616,
      0.9999654293060303,
      0.999974250793457,
      0.9999763369560242,
      0.9999539852142334,
      0.9999154210090637,
      0.9999527931213379,
      0.999961793422699,
      0.9999304413795471,
      0.9999308586120605,
      0.9999259114265442,
      0.9998112916946411,
      0.9960265755653381,
      0.9873477816581726,
      0.9876958727836609,
      0.9793086051940918,
      0.987551748752594,
      0.9778468012809753,
      0.9890697598457336,
      0.9862051010131836,
      0.9931058883666992,
      0.9882093667984009,
      0.9879736304283142,
      0.9845701456069946,
      0.9832838773727417,
      0.9801634550094604,
      0.9852445125579834,
      0.9850181341171265,
      0.9965080618858337,
      0.9987836480140686,
      0.9998836517333984,
      0.999907374382019,
      0.9999237656593323,
      0.9997676610946655
    ],
    [
      0.893591046333313,
      0.9245650172233582,
      0.9200885891914368,
      0.9239384531974792,
      0.9416117668151855,
      0.9378082156181335,
      0.9381190538406372,
      0.9436368942260742,
      0.9497203230857849,
      0.9435725212097168,
      0.9480895400047302,
      0.9527018070220947,
      0.953015923500061,
      0.9506375193595886,
      0.9539732933044434,
      0.9628819823265076,
      0.9600346088409424,
      0.9549541473388672,
      0.9621664881706238,
      0.9741916060447693,
      0.9633175134658813,
      0.9606165885925293,
      0.9732301831245422,
      0.9654261469841003,
      0.9504556655883789,
      0.9467335939407349,
      0.9528253674507141,
      0.9448709487915039,
      0.9305256009101868,
      0.9364811182022095,
      0.9274729490280151,
      0.9286561012268066,
      0.9236636161804199,
      0.9210379719734192,
      0.9349061846733093,
      0.9403294920921326,
      0.9430038928985596,
      0.9368205666542053,
      0.9460257291793823,
      0.945949137210846,
      0.9445309042930603,
      0.9431738257408142,
      0.9491464495658875,
      0.9530972242355347,
      0.9469476342201233,
      0.9421654343605042,
      0.9503968954086304,
      0.9420658349990845,
      0.9400371313095093,
      0.9480181932449341,
      0.9471734166145325,
      0.9378840327262878,
      0.9457306861877441,
      0.9591121673583984,
      0.950203001499176,
      0.9459884166717529,
      0.9538465738296509,
      0.9609239101409912,
      0.9488555788993835,
      0.9487515687942505,
      0.9547997117042542,
      0.9531102776527405,
      0.9417427182197571,
      0.9414721131324768,
      0.9515488147735596,
      0.9372786283493042,
      0.9302089214324951,
      0.9387138485908508,
      0.9487819671630859,
      0.9147592782974243,
      0.9975636005401611,
      0.9973357915878296,
      0.9957834482192993,
      0.9975845813751221,
      0.9988289475440979,
      0.9998322129249573,
      0.9999241828918457,
      0.9998969435691833,
      0.9998986721038818,
      0.9998490214347839,
      0.9998493790626526,
      0.9999281764030457,
      0.9999037981033325,
      0.9999414086341858,
      0.9998895525932312,
      0.9998903274536133,
      0.999885618686676,
      0.9999185800552368,
      0.999957263469696,
      0.9999678730964661,
      0.9999546408653259,
      0.9999438524246216,
      0.9999546408653259,
      0.9999591708183289,
      0.9999651312828064,
      0.9998982548713684,
      0.9998496174812317,
      0.9998742938041687,
      0.9998154640197754,
      0.9997290372848511,
      0.999537467956543,
      0.9985764622688293,
      0.9917152523994446,
      0.9903529286384583,
      0.9760446548461914,
      0.9859189987182617,
      0.9924722909927368,
      0.9865637421607971,
      0.9913367629051208,
      0.9843126535415649,
      0.9887230396270752,
      0.9831283092498779,
      0.9835455417633057,
      0.9754486083984375,
      0.9688523411750793,
      0.9810491800308228,
      0.9812709093093872,
      0.9942204356193542,
      0.9945863485336304,
      0.9840080142021179,
      0.9886205792427063,
      0.977942168712616,
      0.9657052159309387,
      0.9825921654701233,
      0.9865351915359497,
      0.9918695092201233,
      0.9831024408340454,
      0.9923391342163086,
      0.9844797253608704,
      0.9793509840965271,
      0.9899532198905945,
      0.9944252967834473,
      0.9990880489349365,
      0.999794602394104,
      0.9999049305915833,
      0.9998844861984253,
      0.9999446272850037,
      0.9999745488166809,
      0.9999587535858154,
      0.9999250769615173,
      0.9999259114265442,
      0.9999474883079529,
      0.9999445080757141,
      0.9999431371688843,
      0.999966561794281,
      0.9999405145645142,
      0.9999470114707947,
      0.9999501705169678,
      0.999977171421051,
      0.9999777674674988,
      0.9999490976333618,
      0.9999707937240601,
      0.9999675154685974,
      0.9999749660491943,
      0.9999776482582092,
      0.999955952167511,
      0.9999183416366577,
      0.999954879283905,
      0.9999633431434631,
      0.9999333620071411,
      0.9999301433563232,
      0.9999312162399292,
      0.999830961227417,
      0.9967328906059265,
      0.9898315072059631,
      0.9895745515823364,
      0.9832200407981873,
      0.9898499250411987,
      0.9817700982093811,
      0.9913509488105774,
      0.988471508026123,
      0.9939632415771484,
      0.9895890355110168,
      0.9897968173027039,
      0.9870235323905945,
      0.9864913821220398,
      0.9834431409835815,
      0.9881607890129089,
      0.9876518249511719,
      0.9968185424804688,
      0.9989020228385925,
      0.9998867511749268,
      0.9999123215675354,
      0.9999275207519531,
      0.9997730255126953
    ],
    [
      0.9136370420455933,
      0.9415982961654663,
      0.9403332471847534,
      0.945820152759552,
      0.95637047290802,
      0.9536663293838501,
      0.9550439119338989,
      0.9585906267166138,
      0.9603765606880188,
      0.9566513299942017,
      0.9613639116287231,
      0.9630342125892639,
      0.9624376893043518,
      0.961711585521698,
      0.9639145135879517,
      0.9707627296447754,
      0.9690634608268738,
      0.9651800990104675,
      0.9711742997169495,
      0.9796870946884155,
      0.9716240763664246,
      0.9701125621795654,
      0.9792346358299255,
      0.9744046330451965,
      0.9622870683670044,
      0.95876145362854,
      0.9644056558609009,
      0.9584974646568298,
      0.9474058151245117,
      0.950652003288269,
      0.9467036724090576,
      0.9451311826705933,
      0.9428892731666565,
      0.9422156810760498,
      0.9494951963424683,
      0.9561976194381714,
      0.9587177038192749,
      0.9547726511955261,
      0.959366500377655,
      0.9600198268890381,
      0.9584558010101318,
      0.9582947492599487,
      0.9610135555267334,
      0.9645655155181885,
      0.9605671763420105,
      0.9548825025558472,
      0.9603832960128784,
      0.9560369849205017,
      0.9533727765083313,
      0.9581423997879028,
      0.9586051106452942,
      0.9525244832038879,
      0.9591013789176941,
      0.9695734977722168,
      0.9621225595474243,
      0.959382176399231,
      0.9669017791748047,
      0.972025990486145,
      0.9626054167747498,
      0.9618597030639648,
      0.9675410985946655,
      0.9662017822265625,
      0.9562679529190063,
      0.9563169479370117,
      0.9626980423927307,
      0.952423095703125,
      0.9457300901412964,
      0.9496010541915894,
      0.9546401500701904,
      0.9244354963302612,
      0.997833251953125,
      0.9978693127632141,
      0.9968045353889465,
      0.998318076133728,
      0.9991324543952942,
      0.9998628497123718,
      0.9999306201934814,
      0.9999020099639893,
      0.9999033808708191,
      0.9998611807823181,
      0.9998670220375061,
      0.9999330639839172,
      0.9999076128005981,
      0.999943733215332,
      0.9998918771743774,
      0.9998915791511536,
      0.9998885989189148,
      0.9999201893806458,
      0.9999584555625916,
      0.999968945980072,
      0.999955952167511,
      0.9999463558197021,
      0.9999571442604065,
      0.9999655485153198,
      0.9999690055847168,
      0.9999212026596069,
      0.9998629093170166,
      0.9998889565467834,
      0.9998255968093872,
      0.9997430443763733,
      0.9996019601821899,
      0.9988385438919067,
      0.9928600788116455,
      0.9915701746940613,
      0.9800378084182739,
      0.9879661202430725,
      0.9936994314193726,
      0.9893152713775635,
      0.9935722351074219,
      0.9885444641113281,
      0.9919186234474182,
      0.9874721765518188,
      0.9875726103782654,
      0.9815175533294678,
      0.9761635065078735,
      0.9861319661140442,
      0.9864270687103271,
      0.9958242177963257,
      0.996372401714325,
      0.9880381226539612,
      0.991200864315033,
      0.9827268123626709,
      0.972550630569458,
      0.9844910502433777,
      0.9883367419242859,
      0.9934512972831726,
      0.9865673184394836,
      0.9938156008720398,
      0.9881498217582703,
      0.9844483137130737,
      0.9926252365112305,
      0.9961962103843689,
      0.9993571043014526,
      0.9998392462730408,
      0.9999194145202637,
      0.9998964071273804,
      0.9999480843544006,
      0.9999762177467346,
      0.9999628067016602,
      0.9999291300773621,
      0.9999291300773621,
      0.9999489188194275,
      0.9999476671218872,
      0.9999456405639648,
      0.9999681115150452,
      0.9999451041221619,
      0.9999514818191528,
      0.9999521970748901,
      0.9999790787696838,
      0.9999792575836182,
      0.9999523758888245,
      0.9999717473983765,
      0.9999687671661377,
      0.9999750852584839,
      0.9999783039093018,
      0.9999570250511169,
      0.9999203681945801,
      0.9999560713768005,
      0.9999615550041199,
      0.999935507774353,
      0.9999342560768127,
      0.9999366998672485,
      0.9998491406440735,
      0.9974867701530457,
      0.9925950169563293,
      0.9922661185264587,
      0.9872317314147949,
      0.9922606945037842,
      0.9861222505569458,
      0.9936687350273132,
      0.9909084439277649,
      0.9952529072761536,
      0.9913620352745056,
      0.991931140422821,
      0.9897575974464417,
      0.9895869493484497,
      0.9868721961975098,
      0.9913245439529419,
      0.990653932094574,
      0.9976068139076233,
      0.9991204738616943,
      0.9999049305915833,
      0.9999173283576965,
      0.9999305009841919,
      0.9997789263725281
    ],
    [
      0.931187093257904,
      0.9565631151199341,
      0.9570679068565369,
      0.9634173512458801,
      0.9711203575134277,
      0.9697844386100769,
      0.9705107808113098,
      0.9742071628570557,
      0.9743016958236694,
      0.971455454826355,
      0.9755872488021851,
      0.9773042798042297,
      0.9757011532783508,
      0.9741418957710266,
      0.9772752523422241,
      0.9810543060302734,
      0.9790423512458801,
      0.9764039516448975,
      0.9812518358230591,
      0.9858131408691406,
      0.9806849956512451,
      0.9804925322532654,
      0.9856783151626587,
      0.9826372861862183,
      0.9739184975624084,
      0.9711124897003174,
      0.9758517742156982,
      0.9696781635284424,
      0.9621342420578003,
      0.9644179940223694,
      0.9627078175544739,
      0.9596356749534607,
      0.9596803188323975,
      0.9592134952545166,
      0.9631062746047974,
      0.9689505100250244,
      0.9710333347320557,
      0.9685007929801941,
      0.9719743132591248,
      0.9726859927177429,
      0.9711099863052368,
      0.9721822738647461,
      0.9737554788589478,
      0.9762505888938904,
      0.9732694625854492,
      0.969412088394165,
      0.9738121628761292,
      0.9707870483398438,
      0.9679475426673889,
      0.972205638885498,
      0.9735410809516907,
      0.9677141308784485,
      0.9726169109344482,
      0.9803614020347595,
      0.9763205051422119,
      0.9737045168876648,
      0.979706883430481,
      0.9828779101371765,
      0.9770079255104065,
      0.9757397174835205,
      0.979476809501648,
      0.978097140789032,
      0.9710680246353149,
      0.9706903100013733,
      0.9739442467689514,
      0.9671515822410583,
      0.9610952138900757,
      0.961344301700592,
      0.9624201059341431,
      0.9357403516769409,
      0.9981278777122498,
      0.9984661936759949,
      0.9981269240379333,
      0.9990063905715942,
      0.9994667172431946,
      0.9998887181282043,
      0.9999372959136963,
      0.9999069571495056,
      0.9999087452888489,
      0.9998781681060791,
      0.9998807907104492,
      0.9999383687973022,
      0.9999114274978638,
      0.9999457597732544,
      0.9998924732208252,
      0.9998943209648132,
      0.9998921155929565,
      0.999923825263977,
      0.9999596476554871,
      0.9999709725379944,
      0.9999574422836304,
      0.9999498724937439,
      0.999958872795105,
      0.9999708533287048,
      0.9999731183052063,
      0.9999428391456604,
      0.9998869299888611,
      0.999909520149231,
      0.9998345971107483,
      0.9997707009315491,
      0.9996975064277649,
      0.9992588758468628,
      0.9946941137313843,
      0.9939734935760498,
      0.9860634207725525,
      0.9912545680999756,
      0.9960537552833557,
      0.9926667213439941,
      0.9958044290542603,
      0.9924870133399963,
      0.9949753880500793,
      0.9917422533035278,
      0.991411566734314,
      0.9867710471153259,
      0.9826722145080566,
      0.9903846979141235,
      0.9910402297973633,
      0.9976053237915039,
      0.9980850219726562,
      0.9924255609512329,
      0.9941360354423523,
      0.9884476661682129,
      0.9812926650047302,
      0.9884112477302551,
      0.9910657405853271,
      0.9954854846000671,
      0.9908368587493896,
      0.9957417249679565,
      0.9918578267097473,
      0.9891486167907715,
      0.9948979020118713,
      0.9975666403770447,
      0.9995602965354919,
      0.9998732209205627,
      0.9999313950538635,
      0.999904990196228,
      0.9999514222145081,
      0.9999780058860779,
      0.999967098236084,
      0.9999358654022217,
      0.9999338984489441,
      0.9999515414237976,
      0.9999526143074036,
      0.9999496340751648,
      0.9999702572822571,
      0.9999502301216125,
      0.9999579787254333,
      0.999955952167511,
      0.9999816417694092,
      0.9999809861183167,
      0.9999563097953796,
      0.9999718070030212,
      0.9999711513519287,
      0.9999758005142212,
      0.9999792575836182,
      0.9999589323997498,
      0.9999237060546875,
      0.999958336353302,
      0.9999639391899109,
      0.9999395608901978,
      0.9999403357505798,
      0.9999461770057678,
      0.9998791217803955,
      0.9983416795730591,
      0.9954719543457031,
      0.9949644207954407,
      0.9908490180969238,
      0.9946079254150391,
      0.9903272390365601,
      0.9962161779403687,
      0.9937658309936523,
      0.9969715476036072,
      0.9940915703773499,
      0.9947291612625122,
      0.9933477640151978,
      0.9931685924530029,
      0.9902449250221252,
      0.9940662980079651,
      0.9936224222183228,
      0.9984408020973206,
      0.9994096159934998,
      0.9999246001243591,
      0.9999250769615173,
      0.999934732913971,
      0.999784529209137
    ],
    [
      0.9474071264266968,
      0.9694502353668213,
      0.9703327417373657,
      0.97606360912323,
      0.9816353917121887,
      0.981616735458374,
      0.9821358323097229,
      0.9843819737434387,
      0.9848434925079346,
      0.9839560985565186,
      0.9860574007034302,
      0.9869804978370667,
      0.9862739443778992,
      0.9856671690940857,
      0.9873764514923096,
      0.9885087013244629,
      0.9877505898475647,
      0.9859830737113953,
      0.9881995916366577,
      0.9908063411712646,
      0.98746258020401,
      0.9880781173706055,
      0.9907899498939514,
      0.9889817833900452,
      0.9837213158607483,
      0.9818084836006165,
      0.9843218326568604,
      0.9788833260536194,
      0.973151683807373,
      0.9746943116188049,
      0.9729933738708496,
      0.9689616560935974,
      0.9701181054115295,
      0.9697569608688354,
      0.9728795289993286,
      0.9796241521835327,
      0.9815531373023987,
      0.9777746200561523,
      0.9816088080406189,
      0.9833319187164307,
      0.981942355632782,
      0.9831500053405762,
      0.9838368892669678,
      0.985589861869812,
      0.983189582824707,
      0.982170581817627,
      0.9842077493667603,
      0.9819836020469666,
      0.9797524213790894,
      0.9832930564880371,
      0.9840379953384399,
      0.9802489280700684,
      0.9838504791259766,
      0.9876686930656433,
      0.9856273531913757,
      0.9844411015510559,
      0.9877656698226929,
      0.9892497658729553,
      0.9857337474822998,
      0.9847409725189209,
      0.9870230555534363,
      0.9856066107749939,
      0.9811847805976868,
      0.9806823134422302,
      0.9816240668296814,
      0.9768251180648804,
      0.972466766834259,
      0.9705872535705566,
      0.969213604927063,
      0.9453619122505188,
      0.9983870387077332,
      0.9989287257194519,
      0.9990178942680359,
      0.999442994594574,
      0.9996976256370544,
      0.9999112486839294,
      0.9999443292617798,
      0.9999129176139832,
      0.9999136328697205,
      0.9998947978019714,
      0.999893307685852,
      0.9999434351921082,
      0.9999145269393921,
      0.9999479055404663,
      0.9998955726623535,
      0.999898374080658,
      0.9998961091041565,
      0.9999268054962158,
      0.9999614357948303,
      0.9999721050262451,
      0.9999584555625916,
      0.9999524354934692,
      0.9999615550041199,
      0.9999778866767883,
      0.9999765753746033,
      0.9999573230743408,
      0.9999045133590698,
      0.9999251961708069,
      0.9998478293418884,
      0.9997940063476562,
      0.9997838139533997,
      0.9995924234390259,
      0.9969371557235718,
      0.9967122673988342,
      0.9915992617607117,
      0.9949895739555359,
      0.9983017444610596,
      0.9967610239982605,
      0.9981335997581482,
      0.9964791536331177,
      0.9974667429924011,
      0.9958311915397644,
      0.9950084090232849,
      0.9905948042869568,
      0.9877617955207825,
      0.9940363764762878,
      0.9951465725898743,
      0.9988717436790466,
      0.9990779161453247,
      0.9959590435028076,
      0.996782660484314,
      0.9933362603187561,
      0.9886590242385864,
      0.9931633472442627,
      0.9939954280853271,
      0.9973289966583252,
      0.9944354295730591,
      0.9972251057624817,
      0.9943835139274597,
      0.9929582476615906,
      0.9971143007278442,
      0.9987228512763977,
      0.9997122287750244,
      0.9999037981033325,
      0.9999440908432007,
      0.9999148845672607,
      0.9999547004699707,
      0.9999796152114868,
      0.9999704957008362,
      0.9999392628669739,
      0.9999380111694336,
      0.9999536275863647,
      0.9999561309814453,
      0.9999521374702454,
      0.9999722242355347,
      0.9999564290046692,
      0.9999634623527527,
      0.9999589323997498,
      0.9999837875366211,
      0.9999822378158569,
      0.9999606013298035,
      0.999972403049469,
      0.9999720454216003,
      0.9999761581420898,
      0.9999800324440002,
      0.9999603629112244,
      0.9999269843101501,
      0.9999604821205139,
      0.9999656677246094,
      0.9999423623085022,
      0.9999448657035828,
      0.9999542236328125,
      0.999900758266449,
      0.9989492297172546,
      0.9976710081100464,
      0.9976480007171631,
      0.9951152801513672,
      0.9970255494117737,
      0.994664192199707,
      0.9984015226364136,
      0.997144877910614,
      0.9984335899353027,
      0.9966809153556824,
      0.9970995783805847,
      0.9966951608657837,
      0.9964310526847839,
      0.9939261674880981,
      0.9964886903762817,
      0.9962425827980042,
      0.9991063475608826,
      0.9996530413627625,
      0.9999387860298157,
      0.9999306797981262,
      0.9999380707740784,
      0.9997894763946533
    ],
    [
      0.9588342905044556,
      0.978515088558197,
      0.9799337387084961,
      0.9841175675392151,
      0.9878184199333191,
      0.9879465103149414,
      0.988405704498291,
      0.990148663520813,
      0.990402102470398,
      0.990155816078186,
      0.9911840558052063,
      0.9915481805801392,
      0.9915276765823364,
      0.991054892539978,
      0.9917868375778198,
      0.9927015900611877,
      0.9923176765441895,
      0.9908722043037415,
      0.9920196533203125,
      0.9943400621414185,
      0.9918088912963867,
      0.9921930432319641,
      0.99391108751297,
      0.9931821227073669,
      0.9892379641532898,
      0.9881013631820679,
      0.9898890852928162,
      0.9856320023536682,
      0.9825021624565125,
      0.9827496409416199,
      0.9798157215118408,
      0.9751043915748596,
      0.9772529602050781,
      0.9782974123954773,
      0.9800016283988953,
      0.9854769706726074,
      0.9876812696456909,
      0.9851595163345337,
      0.9872602224349976,
      0.9891321659088135,
      0.9890317916870117,
      0.9891318678855896,
      0.9893243312835693,
      0.9909372329711914,
      0.9898157119750977,
      0.9891404509544373,
      0.9899458885192871,
      0.9896493554115295,
      0.9881980419158936,
      0.9896404147148132,
      0.9899086356163025,
      0.9884684085845947,
      0.9899158477783203,
      0.9922933578491211,
      0.9907167553901672,
      0.9900144934654236,
      0.9919805526733398,
      0.9934825301170349,
      0.9906189441680908,
      0.989498496055603,
      0.9907850027084351,
      0.9896062612533569,
      0.986740231513977,
      0.9864349961280823,
      0.9860945343971252,
      0.9822820425033569,
      0.979796826839447,
      0.976402223110199,
      0.9735271334648132,
      0.9518646001815796,
      0.9985893368721008,
      0.9992278814315796,
      0.9994635581970215,
      0.9996778964996338,
      0.9998294115066528,
      0.9999290704727173,
      0.9999511241912842,
      0.9999161958694458,
      0.9999176859855652,
      0.9999091029167175,
      0.9999037981033325,
      0.9999471306800842,
      0.9999165534973145,
      0.9999493360519409,
      0.9998971819877625,
      0.9999008774757385,
      0.9998987913131714,
      0.9999284744262695,
      0.9999626874923706,
      0.999972939491272,
      0.9999592304229736,
      0.9999558329582214,
      0.9999640583992004,
      0.9999826550483704,
      0.9999790191650391,
      0.9999673366546631,
      0.999917209148407,
      0.9999355673789978,
      0.9998607039451599,
      0.999812126159668,
      0.9998207688331604,
      0.9997788071632385,
      0.9985194206237793,
      0.9985116720199585,
      0.9955735206604004,
      0.9976968765258789,
      0.9993018507957458,
      0.998826265335083,
      0.9992906451225281,
      0.9986886978149414,
      0.9990153312683105,
      0.9982723593711853,
      0.9975582957267761,
      0.994085967540741,
      0.9918949007987976,
      0.9969862103462219,
      0.9978240728378296,
      0.9994615912437439,
      0.999546229839325,
      0.9982660412788391,
      0.9986956715583801,
      0.9965891242027283,
      0.993507981300354,
      0.9961954355239868,
      0.9966866970062256,
      0.9985887408256531,
      0.9973154067993164,
      0.9986028671264648,
      0.9968677759170532,
      0.9963651299476624,
      0.9985134601593018,
      0.9993034601211548,
      0.9997959733009338,
      0.999923825263977,
      0.9999535083770752,
      0.9999220967292786,
      0.9999568462371826,
      0.9999805688858032,
      0.9999725818634033,
      0.9999415874481201,
      0.9999399185180664,
      0.9999538064002991,
      0.9999571442604065,
      0.9999527931213379,
      0.999972939491272,
      0.9999604821205139,
      0.9999671578407288,
      0.999960720539093,
      0.9999854564666748,
      0.9999837279319763,
      0.999964714050293,
      0.9999726414680481,
      0.9999734163284302,
      0.9999762177467346,
      0.9999805688858032,
      0.9999609589576721,
      0.9999295473098755,
      0.9999621510505676,
      0.9999672770500183,
      0.9999449849128723,
      0.9999490976333618,
      0.999960720539093,
      0.9999240040779114,
      0.9993799924850464,
      0.9988313317298889,
      0.9989152550697327,
      0.9977062940597534,
      0.9986961483955383,
      0.9977495670318604,
      0.9993358850479126,
      0.9988188147544861,
      0.9992145895957947,
      0.9981544613838196,
      0.9986026883125305,
      0.9987114667892456,
      0.998232901096344,
      0.9969165921211243,
      0.9982642531394958,
      0.9980623722076416,
      0.9995593428611755,
      0.9997857809066772,
      0.99994957447052,
      0.9999352693557739,
      0.9999409914016724,
      0.9997926950454712
    ],
    [
      0.9673529267311096,
      0.9854782819747925,
      0.986484706401825,
      0.9885716438293457,
      0.9917900562286377,
      0.9919405579566956,
      0.9919739961624146,
      0.9929407835006714,
      0.9932006001472473,
      0.9935134649276733,
      0.994329035282135,
      0.9943838119506836,
      0.9946699142456055,
      0.9943457245826721,
      0.9947744011878967,
      0.995798647403717,
      0.9957013726234436,
      0.9943432211875916,
      0.9949780106544495,
      0.996964156627655,
      0.9953405857086182,
      0.9953651428222656,
      0.996298611164093,
      0.9960364699363708,
      0.9929292798042297,
      0.9919228553771973,
      0.9932320713996887,
      0.9897973537445068,
      0.9875564575195312,
      0.9873049259185791,
      0.9853513240814209,
      0.9811298847198486,
      0.9838231801986694,
      0.9854344129562378,
      0.985303521156311,
      0.9891392588615417,
      0.9913961291313171,
      0.9894543290138245,
      0.9906479120254517,
      0.9923531413078308,
      0.992830753326416,
      0.9925036430358887,
      0.9924271702766418,
      0.9938700795173645,
      0.9933813810348511,
      0.9924988746643066,
      0.9925576448440552,
      0.9929407835006714,
      0.9919921159744263,
      0.993050217628479,
      0.9926371574401855,
      0.9921409487724304,
      0.9931960701942444,
      0.9951171278953552,
      0.9940202832221985,
      0.9932721853256226,
      0.9950183033943176,
      0.9958620667457581,
      0.9939333200454712,
      0.9926031827926636,
      0.9933328628540039,
      0.9923006892204285,
      0.9900326132774353,
      0.9895241856575012,
      0.9887899160385132,
      0.9861117005348206,
      0.9849646091461182,
      0.9805687665939331,
      0.9772481918334961,
      0.9576659798622131,
      0.9987475872039795,
      0.999416172504425,
      0.9996813535690308,
      0.9998041987419128,
      0.9998947978019714,
      0.9999389052391052,
      0.9999557733535767,
      0.9999182820320129,
      0.999920666217804,
      0.9999205470085144,
      0.9999129176139832,
      0.9999504089355469,
      0.9999181628227234,
      0.9999501705169678,
      0.9998977780342102,
      0.9999021887779236,
      0.9999001622200012,
      0.9999294877052307,
      0.9999633431434631,
      0.999973475933075,
      0.9999596476554871,
      0.9999576210975647,
      0.9999656081199646,
      0.999984860420227,
      0.9999805688858032,
      0.9999732971191406,
      0.9999244213104248,
      0.999941885471344,
      0.9998598098754883,
      0.9998222589492798,
      0.9998446702957153,
      0.9998664855957031,
      0.9993687868118286,
      0.999474823474884,
      0.9980579018592834,
      0.9990617036819458,
      0.9997537732124329,
      0.9995121955871582,
      0.9996660947799683,
      0.9993316531181335,
      0.9995048642158508,
      0.9991381764411926,
      0.9986629486083984,
      0.9963152408599854,
      0.994739830493927,
      0.9983680844306946,
      0.9988827109336853,
      0.9996913075447083,
      0.9997309446334839,
      0.9991914629936218,
      0.9994072318077087,
      0.9984877705574036,
      0.996941089630127,
      0.9980706572532654,
      0.9983410835266113,
      0.9993722438812256,
      0.9986432790756226,
      0.9992791414260864,
      0.9984492063522339,
      0.9979956746101379,
      0.9991689920425415,
      0.9995800852775574,
      0.9998406767845154,
      0.9999347925186157,
      0.9999593496322632,
      0.9999270439147949,
      0.9999580979347229,
      0.999981164932251,
      0.9999736547470093,
      0.9999428987503052,
      0.9999406933784485,
      0.9999535083770752,
      0.999957799911499,
      0.9999528527259827,
      0.9999731183052063,
      0.9999637603759766,
      0.9999695420265198,
      0.9999613761901855,
      0.9999861717224121,
      0.9999834299087524,
      0.9999661445617676,
      0.9999722242355347,
      0.9999739527702332,
      0.9999761581420898,
      0.9999807476997375,
      0.9999616742134094,
      0.999930739402771,
      0.9999629259109497,
      0.9999678134918213,
      0.9999459981918335,
      0.9999509453773499,
      0.9999635219573975,
      0.9999347925186157,
      0.9996131658554077,
      0.999419629573822,
      0.999455988407135,
      0.9986724257469177,
      0.9993108510971069,
      0.9988988637924194,
      0.9996633529663086,
      0.9994559288024902,
      0.9995943307876587,
      0.9990637302398682,
      0.9993200302124023,
      0.9994882345199585,
      0.9989882707595825,
      0.9982692003250122,
      0.9990110993385315,
      0.9988880753517151,
      0.9997538328170776,
      0.999862551689148,
      0.999958872795105,
      0.9999392628669739,
      0.9999427795410156,
      0.9997940063476562
    ],
    [
      0.973574697971344,
      0.9898699522018433,
      0.9906671047210693,
      0.9918949604034424,
      0.9941639304161072,
      0.9946578145027161,
      0.9948103427886963,
      0.9952809810638428,
      0.9956709146499634,
      0.996066153049469,
      0.9967459440231323,
      0.9969378709793091,
      0.99709552526474,
      0.9966866374015808,
      0.9969223141670227,
      0.9977729320526123,
      0.99758380651474,
      0.9965150356292725,
      0.9970285892486572,
      0.9983073472976685,
      0.9972168803215027,
      0.9971355199813843,
      0.9976436495780945,
      0.997549295425415,
      0.99547278881073,
      0.99443119764328,
      0.9953038096427917,
      0.9930659532546997,
      0.9909353852272034,
      0.9904083013534546,
      0.9892604351043701,
      0.9852522015571594,
      0.9887328147888184,
      0.9898298382759094,
      0.9888169765472412,
      0.992492139339447,
      0.9940985441207886,
      0.9927439093589783,
      0.9940590858459473,
      0.9948692321777344,
      0.9955872893333435,
      0.9952045679092407,
      0.994759202003479,
      0.9960707426071167,
      0.9959200024604797,
      0.9950847625732422,
      0.9949650764465332,
      0.9952906966209412,
      0.9947360157966614,
      0.9958949089050293,
      0.9954551458358765,
      0.9947842955589294,
      0.9956349730491638,
      0.9969903826713562,
      0.9964848756790161,
      0.9957161545753479,
      0.9968425631523132,
      0.9972176551818848,
      0.9960801601409912,
      0.9950523376464844,
      0.9950922727584839,
      0.9942713379859924,
      0.9923791885375977,
      0.9918074011802673,
      0.9909265041351318,
      0.9892634749412537,
      0.9884301424026489,
      0.9841652512550354,
      0.9811187386512756,
      0.9635818600654602,
      0.9988484382629395,
      0.9995285868644714,
      0.9997841119766235,
      0.9998559355735779,
      0.9999222755432129,
      0.9999430775642395,
      0.9999591112136841,
      0.9999182224273682,
      0.9999223947525024,
      0.9999287128448486,
      0.9999186992645264,
      0.9999526143074036,
      0.9999194145202637,
      0.9999513030052185,
      0.9999003410339355,
      0.9999040961265564,
      0.9999014139175415,
      0.9999297261238098,
      0.9999644160270691,
      0.9999731183052063,
      0.9999595880508423,
      0.9999583959579468,
      0.9999653697013855,
      0.9999852776527405,
      0.9999812841415405,
      0.9999768137931824,
      0.999927282333374,
      0.9999430775642395,
      0.9998614192008972,
      0.9998278617858887,
      0.9998546838760376,
      0.9999033808708191,
      0.9996753931045532,
      0.9997502565383911,
      0.9993188977241516,
      0.9996297955513,
      0.9998836517333984,
      0.9997194409370422,
      0.9998049139976501,
      0.9995933771133423,
      0.9997062683105469,
      0.999468982219696,
      0.9991612434387207,
      0.9977487325668335,
      0.9964272379875183,
      0.9990329146385193,
      0.9993054866790771,
      0.9998108744621277,
      0.9998220801353455,
      0.9995625615119934,
      0.9996811747550964,
      0.9992508292198181,
      0.9984990358352661,
      0.998966634273529,
      0.9991397857666016,
      0.9996898174285889,
      0.999233603477478,
      0.9995672702789307,
      0.9990952014923096,
      0.9988638162612915,
      0.9995035529136658,
      0.999740719795227,
      0.9998743534088135,
      0.9999426603317261,
      0.9999634623527527,
      0.9999313354492188,
      0.9999589323997498,
      0.9999814629554749,
      0.9999746680259705,
      0.999944269657135,
      0.9999420642852783,
      0.9999531507492065,
      0.9999582767486572,
      0.9999523758888245,
      0.9999732375144958,
      0.999965488910675,
      0.9999711513519287,
      0.9999616146087646,
      0.999986469745636,
      0.9999834299087524,
      0.999967634677887,
      0.9999728798866272,
      0.9999746084213257,
      0.9999755620956421,
      0.9999809265136719,
      0.9999632239341736,
      0.9999315738677979,
      0.9999633431434631,
      0.9999680519104004,
      0.9999465346336365,
      0.9999523162841797,
      0.9999650120735168,
      0.9999428987503052,
      0.9997352957725525,
      0.9996702671051025,
      0.9997139573097229,
      0.9991825222969055,
      0.9995846152305603,
      0.9993411898612976,
      0.9997702240943909,
      0.999701976776123,
      0.9997528791427612,
      0.9994534850120544,
      0.9996061325073242,
      0.9997121095657349,
      0.9993414282798767,
      0.9988328814506531,
      0.9993528127670288,
      0.9992927312850952,
      0.9998425245285034,
      0.9999020099639893,
      0.999963104724884,
      0.9999411702156067,
      0.9999438524246216,
      0.9997951984405518
    ]
  ],
  "rfd_device": "NVIDIA A30",
  "rfd_time": 52,
  "rfd_con_ref_pdb_idx": [],
  "rfd_con_hal_pdb_idx": [],
  "rfd_con_ref_idx0": [],
  "rfd_con_hal_idx0": [],
  "rfd_complex_con_ref_pdb_idx": "[('A', 17), ('A', 18), ('A', 19), ('A', 20), ('A', 21), ('A', 22), ('A', 23), ('A', 24), ('A', 25), ('A', 26), ('A', 27), ('A', 28), ('A', 29), ('A', 30), ('A', 31), ('A', 32), ('A', 33), ('A', 34), ('A', 35), ('A', 36), ('A', 37), ('A', 38), ('A', 39), ('A', 40), ('A', 41), ('A', 42), ('A', 43), ('A', 44), ('A', 45), ('A', 46), ('A', 47), ('A', 48), ('A', 49), ('A', 50), ('A', 51), ('A', 52), ('A', 53), ('A', 54), ('A', 55), ('A', 56), ('A', 57), ('A', 58), ('A', 59), ('A', 60), ('A', 61), ('A', 62), ('A', 63), ('A', 64), ('A', 65), ('A', 66), ('A', 67), ('A', 68), ('A', 69), ('A', 70), ('A', 71), ('A', 72), ('A', 73), ('A', 74), ('A', 75), ('A', 76), ('A', 77), ('A', 78), ('A', 79), ('A', 80), ('A', 81), ('A', 82), ('A', 83), ('A', 84), ('A', 85), ('A', 86), ('A', 87), ('A', 88), ('A', 89), ('A', 90), ('A', 91), ('A', 92), ('A', 93), ('A', 94), ('A', 95), ('A', 96), ('A', 97), ('A', 98), ('A', 99), ('A', 100), ('A', 101), ('A', 102), ('A', 103), ('A', 104), ('A', 105), ('A', 106), ('A', 107), ('A', 108), ('A', 109), ('A', 110), ('A', 111), ('A', 112), ('A', 113), ('A', 114), ('A', 115), ('A', 116), ('A', 117), ('A', 118), ('A', 119), ('A', 120), ('A', 121), ('A', 122), ('A', 123), ('A', 124), ('A', 125), ('A', 126), ('A', 127), ('A', 128), ('A', 129), ('A', 130), ('A', 131)]",
  "rfd_complex_con_hal_pdb_idx": "[('B', 71), ('B', 72), ('B', 73), ('B', 74), ('B', 75), ('B', 76), ('B', 77), ('B', 78), ('B', 79), ('B', 80), ('B', 81), ('B', 82), ('B', 83), ('B', 84), ('B', 85), ('B', 86), ('B', 87), ('B', 88), ('B', 89), ('B', 90), ('B', 91), ('B', 92), ('B', 93), ('B', 94), ('B', 95), ('B', 96), ('B', 97), ('B', 98), ('B', 99), ('B', 100), ('B', 101), ('B', 102), ('B', 103), ('B', 104), ('B', 105), ('B', 106), ('B', 107), ('B', 108), ('B', 109), ('B', 110), ('B', 111), ('B', 112), ('B', 113), ('B', 114), ('B', 115), ('B', 116), ('B', 117), ('B', 118), ('B', 119), ('B', 120), ('B', 121), ('B', 122), ('B', 123), ('B', 124), ('B', 125), ('B', 126), ('B', 127), ('B', 128), ('B', 129), ('B', 130), ('B', 131), ('B', 132), ('B', 133), ('B', 134), ('B', 135), ('B', 136), ('B', 137), ('B', 138), ('B', 139), ('B', 140), ('B', 141), ('B', 142), ('B', 143), ('B', 144), ('B', 145), ('B', 146), ('B', 147), ('B', 148), ('B', 149), ('B', 150), ('B', 151), ('B', 152), ('B', 153), ('B', 154), ('B', 155), ('B', 156), ('B', 157), ('B', 158), ('B', 159), ('B', 160), ('B', 161), ('B', 162), ('B', 163), ('B', 164), ('B', 165), ('B', 166), ('B', 167), ('B', 168), ('B', 169), ('B', 170), ('B', 171), ('B', 172), ('B', 173), ('B', 174), ('B', 175), ('B', 176), ('B', 177), ('B', 178), ('B', 179), ('B', 180), ('B', 181), ('B', 182), ('B', 183), ('B', 184), ('B', 185)]",
  "rfd_receptor_con_ref_pdb_idx": "[('A', 17), ('A', 18), ('A', 19), ('A', 20), ('A', 21), ('A', 22), ('A', 23), ('A', 24), ('A', 25), ('A', 26), ('A', 27), ('A', 28), ('A', 29), ('A', 30), ('A', 31), ('A', 32), ('A', 33), ('A', 34), ('A', 35), ('A', 36), ('A', 37), ('A', 38), ('A', 39), ('A', 40), ('A', 41), ('A', 42), ('A', 43), ('A', 44), ('A', 45), ('A', 46), ('A', 47), ('A', 48), ('A', 49), ('A', 50), ('A', 51), ('A', 52), ('A', 53), ('A', 54), ('A', 55), ('A', 56), ('A', 57), ('A', 58), ('A', 59), ('A', 60), ('A', 61), ('A', 62), ('A', 63), ('A', 64), ('A', 65), ('A', 66), ('A', 67), ('A', 68), ('A', 69), ('A', 70), ('A', 71), ('A', 72), ('A', 73), ('A', 74), ('A', 75), ('A', 76), ('A', 77), ('A', 78), ('A', 79), ('A', 80), ('A', 81), ('A', 82), ('A', 83), ('A', 84), ('A', 85), ('A', 86), ('A', 87), ('A', 88), ('A', 89), ('A', 90), ('A', 91), ('A', 92), ('A', 93), ('A', 94), ('A', 95), ('A', 96), ('A', 97), ('A', 98), ('A', 99), ('A', 100), ('A', 101), ('A', 102), ('A', 103), ('A', 104), ('A', 105), ('A', 106), ('A', 107), ('A', 108), ('A', 109), ('A', 110), ('A', 111), ('A', 112), ('A', 113), ('A', 114), ('A', 115), ('A', 116), ('A', 117), ('A', 118), ('A', 119), ('A', 120), ('A', 121), ('A', 122), ('A', 123), ('A', 124), ('A', 125), ('A', 126), ('A', 127), ('A', 128), ('A', 129), ('A', 130), ('A', 131)]",
  "rfd_receptor_con_hal_pdb_idx": "[('B', 71), ('B', 72), ('B', 73), ('B', 74), ('B', 75), ('B', 76), ('B', 77), ('B', 78), ('B', 79), ('B', 80), ('B', 81), ('B', 82), ('B', 83), ('B', 84), ('B', 85), ('B', 86), ('B', 87), ('B', 88), ('B', 89), ('B', 90), ('B', 91), ('B', 92), ('B', 93), ('B', 94), ('B', 95), ('B', 96), ('B', 97), ('B', 98), ('B', 99), ('B', 100), ('B', 101), ('B', 102), ('B', 103), ('B', 104), ('B', 105), ('B', 106), ('B', 107), ('B', 108), ('B', 109), ('B', 110), ('B', 111), ('B', 112), ('B', 113), ('B', 114), ('B', 115), ('B', 116), ('B', 117), ('B', 118), ('B', 119), ('B', 120), ('B', 121), ('B', 122), ('B', 123), ('B', 124), ('B', 125), ('B', 126), ('B', 127), ('B', 128), ('B', 129), ('B', 130), ('B', 131), ('B', 132), ('B', 133), ('B', 134), ('B', 135), ('B', 136), ('B', 137), ('B', 138), ('B', 139), ('B', 140), ('B', 141), ('B', 142), ('B', 143), ('B', 144), ('B', 145), ('B', 146), ('B', 147), ('B', 148), ('B', 149), ('B', 150), ('B', 151), ('B', 152), ('B', 153), ('B', 154), ('B', 155), ('B', 156), ('B', 157), ('B', 158), ('B', 159), ('B', 160), ('B', 161), ('B', 162), ('B', 163), ('B', 164), ('B', 165), ('B', 166), ('B', 167), ('B', 168), ('B', 169), ('B', 170), ('B', 171), ('B', 172), ('B', 173), ('B', 174), ('B', 175), ('B', 176), ('B', 177), ('B', 178), ('B', 179), ('B', 180), ('B', 181), ('B', 182), ('B', 183), ('B', 184), ('B', 185)]",
  "rfd_complex_con_ref_idx0": [
    0,
    1,
    2,
    3,
    4,
    5,
    6,
    7,
    8,
    9,
    10,
    11,
    12,
    13,
    14,
    15,
    16,
    17,
    18,
    19,
    20,
    21,
    22,
    23,
    24,
    25,
    26,
    27,
    28,
    29,
    30,
    31,
    32,
    33,
    34,
    35,
    36,
    37,
    38,
    39,
    40,
    41,
    42,
    43,
    44,
    45,
    46,
    47,
    48,
    49,
    50,
    51,
    52,
    53,
    54,
    55,
    56,
    57,
    58,
    59,
    60,
    61,
    62,
    63,
    64,
    65,
    66,
    67,
    68,
    69,
    70,
    71,
    72,
    73,
    74,
    75,
    76,
    77,
    78,
    79,
    80,
    81,
    82,
    83,
    84,
    85,
    86,
    87,
    88,
    89,
    90,
    91,
    92,
    93,
    94,
    95,
    96,
    97,
    98,
    99,
    100,
    101,
    102,
    103,
    104,
    105,
    106,
    107,
    108,
    109,
    110,
    111,
    112,
    113,
    114
  ],
  "rfd_complex_con_hal_idx0": [
    70,
    71,
    72,
    73,
    74,
    75,
    76,
    77,
    78,
    79,
    80,
    81,
    82,
    83,
    84,
    85,
    86,
    87,
    88,
    89,
    90,
    91,
    92,
    93,
    94,
    95,
    96,
    97,
    98,
    99,
    100,
    101,
    102,
    103,
    104,
    105,
    106,
    107,
    108,
    109,
    110,
    111,
    112,
    113,
    114,
    115,
    116,
    117,
    118,
    119,
    120,
    121,
    122,
    123,
    124,
    125,
    126,
    127,
    128,
    129,
    130,
    131,
    132,
    133,
    134,
    135,
    136,
    137,
    138,
    139,
    140,
    141,
    142,
    143,
    144,
    145,
    146,
    147,
    148,
    149,
    150,
    151,
    152,
    153,
    154,
    155,
    156,
    157,
    158,
    159,
    160,
    161,
    162,
    163,
    164,
    165,
    166,
    167,
    168,
    169,
    170,
    171,
    172,
    173,
    174,
    175,
    176,
    177,
    178,
    179,
    180,
    181,
    182,
    183,
    184
  ],
  "rfd_receptor_con_ref_idx0": [
    0,
    1,
    2,
    3,
    4,
    5,
    6,
    7,
    8,
    9,
    10,
    11,
    12,
    13,
    14,
    15,
    16,
    17,
    18,
    19,
    20,
    21,
    22,
    23,
    24,
    25,
    26,
    27,
    28,
    29,
    30,
    31,
    32,
    33,
    34,
    35,
    36,
    37,
    38,
    39,
    40,
    41,
    42,
    43,
    44,
    45,
    46,
    47,
    48,
    49,
    50,
    51,
    52,
    53,
    54,
    55,
    56,
    57,
    58,
    59,
    60,
    61,
    62,
    63,
    64,
    65,
    66,
    67,
    68,
    69,
    70,
    71,
    72,
    73,
    74,
    75,
    76,
    77,
    78,
    79,
    80,
    81,
    82,
    83,
    84,
    85,
    86,
    87,
    88,
    89,
    90,
    91,
    92,
    93,
    94,
    95,
    96,
    97,
    98,
    99,
    100,
    101,
    102,
    103,
    104,
    105,
    106,
    107,
    108,
    109,
    110,
    111,
    112,
    113,
    114
  ],
  "rfd_receptor_con_hal_idx0": [
    0,
    1,
    2,
    3,
    4,
    5,
    6,
    7,
    8,
    9,
    10,
    11,
    12,
    13,
    14,
    15,
    16,
    17,
    18,
    19,
    20,
    21,
    22,
    23,
    24,
    25,
    26,
    27,
    28,
    29,
    30,
    31,
    32,
    33,
    34,
    35,
    36,
    37,
    38,
    39,
    40,
    41,
    42,
    43,
    44,
    45,
    46,
    47,
    48,
    49,
    50,
    51,
    52,
    53,
    54,
    55,
    56,
    57,
    58,
    59,
    60,
    61,
    62,
    63,
    64,
    65,
    66,
    67,
    68,
    69,
    70,
    71,
    72,
    73,
    74,
    75,
    76,
    77,
    78,
    79,
    80,
    81,
    82,
    83,
    84,
    85,
    86,
    87,
    88,
    89,
    90,
    91,
    92,
    93,
    94,
    95,
    96,
    97,
    98,
    99,
    100,
    101,
    102,
    103,
    104,
    105,
    106,
    107,
    108,
    109,
    110,
    111,
    112,
    113,
    114
  ],
  "rfd_inpaint_str": [
    false,
    false,
    false,
    false,
    false,
    false,
    false,
    false,
    false,
    false,
    false,
    false,
    false,
    false,
    false,
    false,
    false,
    false,
    false,
    false,
    false,
    false,
    false,
    false,
    false,
    false,
    false,
    false,
    false,
    false,
    false,
    false,
    false,
    false,
    false,
    false,
    false,
    false,
    false,
    false,
    false,
    false,
    false,
    false,
    false,
    false,
    false,
    false,
    false,
    false,
    false,
    false,
    false,
    false,
    false,
    false,
    false,
    false,
    false,
    false,
    false,
    false,
    false,
    false,
    false,
    false,
    false,
    false,
    false,
    false,
    true,
    true,
    true,
    true,
    true,
    true,
    true,
    true,
    true,
    true,
    true,
    true,
    true,
    true,
    true,
    true,
    true,
    true,
    true,
    true,
    true,
    true,
    true,
    true,
    true,
    true,
    true,
    true,
    true,
    true,
    true,
    true,
    true,
    true,
    true,
    true,
    true,
    true,
    true,
    true,
    true,
    true,
    true,
    true,
    true,
    true,
    true,
    true,
    true,
    true,
    true,
    true,
    true,
    true,
    true,
    true,
    true,
    true,
    true,
    true,
    true,
    true,
    true,
    true,
    true,
    true,
    true,
    true,
    true,
    true,
    true,
    true,
    true,
    true,
    true,
    true,
    true,
    true,
    true,
    true,
    true,
    true,
    true,
    true,
    true,
    true,
    true,
    true,
    true,
    true,
    true,
    true,
    true,
    true,
    true,
    true,
    true,
    true,
    true,
    true,
    true,
    true,
    true,
    true,
    true,
    true,
    true,
    true,
    true,
    true,
    true,
    true,
    true,
    true,
    true
  ],
  "rfd_inpaint_seq": [
    false,
    false,
    false,
    false,
    false,
    false,
    false,
    false,
    false,
    false,
    false,
    false,
    false,
    false,
    false,
    false,
    false,
    false,
    false,
    false,
    false,
    false,
    false,
    false,
    false,
    false,
    false,
    false,
    false,
    false,
    false,
    false,
    false,
    false,
    false,
    false,
    false,
    false,
    false,
    false,
    false,
    false,
    false,
    false,
    false,
    false,
    false,
    false,
    false,
    false,
    false,
    false,
    false,
    false,
    false,
    false,
    false,
    false,
    false,
    false,
    false,
    false,
    false,
    false,
    false,
    false,
    false,
    false,
    false,
    false,
    true,
    true,
    true,
    true,
    true,
    true,
    true,
    true,
    true,
    true,
    true,
    true,
    true,
    true,
    true,
    true,
    true,
    true,
    true,
    true,
    true,
    true,
    true,
    true,
    true,
    true,
    true,
    true,
    true,
    true,
    true,
    true,
    true,
    true,
    true,
    true,
    true,
    true,
    true,
    true,
    true,
    true,
    true,
    true,
    true,
    true,
    true,
    true,
    true,
    true,
    true,
    true,
    true,
    true,
    true,
    true,
    true,
    true,
    true,
    true,
    true,
    true,
    true,
    true,
    true,
    true,
    true,
    true,
    true,
    true,
    true,
    true,
    true,
    true,
    true,
    true,
    true,
    true,
    true,
    true,
    true,
    true,
    true,
    true,
    true,
    true,
    true,
    true,
    true,
    true,
    true,
    true,
    true,
    true,
    true,
    true,
    true,
    true,
    true,
    true,
    true,
    true,
    true,
    true,
    true,
    true,
    true,
    true,
    true,
    true,
    true,
    true,
    true,
    true,
    true
  ],
  "rfd_sampled_mask": [
    "A17-131/0",
    "70-70"
  ],
  "rfd_mask_1d": [
    false,
    false,
    false,
    false,
    false,
    false,
    false,
    false,
    false,
    false,
    false,
    false,
    false,
    false,
    false,
    false,
    false,
    false,
    false,
    false,
    false,
    false,
    false,
    false,
    false,
    false,
    false,
    false,
    false,
    false,
    false,
    false,
    false,
    false,
    false,
    false,
    false,
    false,
    false,
    false,
    false,
    false,
    false,
    false,
    false,
    false,
    false,
    false,
    false,
    false,
    false,
    false,
    false,
    false,
    false,
    false,
    false,
    false,
    false,
    false,
    false,
    false,
    false,
    false,
    false,
    false,
    false,
    false,
    false,
    false,
    true,
    true,
    true,
    true,
    true,
    true,
    true,
    true,
    true,
    true,
    true,
    true,
    true,
    true,
    true,
    true,
    true,
    true,
    true,
    true,
    true,
    true,
    true,
    true,
    true,
    true,
    true,
    true,
    true,
    true,
    true,
    true,
    true,
    true,
    true,
    true,
    true,
    true,
    true,
    true,
    true,
    true,
    true,
    true,
    true,
    true,
    true,
    true,
    true,
    true,
    true,
    true,
    true,
    true,
    true,
    true,
    true,
    true,
    true,
    true,
    true,
    true,
    true,
    true,
    true,
    true,
    true,
    true,
    true,
    true,
    true,
    true,
    true,
    true,
    true,
    true,
    true,
    true,
    true,
    true,
    true,
    true,
    true,
    true,
    true,
    true,
    true,
    true,
    true,
    true,
    true,
    true,
    true,
    true,
    true,
    true,
    true,
    true,
    true,
    true,
    true,
    true,
    true,
    true,
    true,
    true,
    true,
    true,
    true,
    true,
    true,
    true,
    true,
    true,
    true
  ]
}
```
