## Supplementary File 1 for "ProteinDJ: a high-performance and modular protein design pipeline": fold_96.json

```
{
  "fold_id": 96,
  "rfd_config": {
    "inference": {
      "input_pdb": "5o45_pd-l1.pdb",
      "num_designs": 25,
      "design_startnum": 75,
      "ckpt_override_path": null,
      "symmetry": null,
      "recenter": true,
      "radius": 10.0,
      "model_only_neighbors": false,
      "output_prefix": "./rfd_results/fold",
      "write_trajectory": false,
      "scaffold_guided": false,
      "model_runner": "SelfConditioning",
      "cautious": true,
      "align_motif": true,
      "symmetric_self_cond": true,
      "final_step": 1,
      "deterministic": false,
      "trb_save_ckpt_path": "/app/RFdiffusion/models/Complex_base_ckpt.pt",
      "schedule_directory_path": "/app/RFdiffusion/schedules",
      "model_directory_path": "/app/RFdiffusion/models"
    },
    "contigmap": {
      "contigs": [
        "A17-131/0 50-100"
      ],
      "inpaint_seq": null,
      "inpaint_str": null,
      "inpaint_str_helix": null,
      "inpaint_str_strand": null,
      "inpaint_str_loop": null,
      "provide_seq": null,
      "length": null
    },
    "model": {
      "n_extra_block": 4,
      "n_main_block": 32,
      "n_ref_block": 4,
      "d_msa": 256,
      "d_msa_full": 64,
      "d_pair": 128,
      "d_templ": 64,
      "n_head_msa": 8,
      "n_head_pair": 4,
      "n_head_templ": 4,
      "d_hidden": 32,
      "d_hidden_templ": 32,
      "p_drop": 0.15,
      "SE3_param_full": {
        "num_layers": 1,
        "num_channels": 32,
        "num_degrees": 2,
        "n_heads": 4,
        "div": 4,
        "l0_in_features": 8,
        "l0_out_features": 8,
        "l1_in_features": 3,
        "l1_out_features": 2,
        "num_edge_features": 32
      },
      "SE3_param_topk": {
        "num_layers": 1,
        "num_channels": 32,
        "num_degrees": 2,
        "n_heads": 4,
        "div": 4,
        "l0_in_features": 64,
        "l0_out_features": 64,
        "l1_in_features": 3,
        "l1_out_features": 2,
        "num_edge_features": 64
      },
      "freeze_track_motif": false,
      "use_motif_timestep": true
    },
    "diffuser": {
      "T": 50,
      "b_0": 0.01,
      "b_T": 0.07,
      "schedule_type": "linear",
      "so3_type": "igso3",
      "crd_scale": 0.25,
      "partial_T": null,
      "so3_schedule_type": "linear",
      "min_b": 1.5,
      "max_b": 2.5,
      "min_sigma": 0.02,
      "max_sigma": 1.5
    },
    "denoiser": {
      "noise_scale_ca": 0,
      "final_noise_scale_ca": 1,
      "ca_noise_schedule_type": "constant",
      "noise_scale_frame": 0,
      "final_noise_scale_frame": 1,
      "frame_noise_schedule_type": "constant"
    },
    "ppi": {
      "hotspot_res": [
        "A56",
        "A115",
        "A123"
      ]
    },
    "potentials": {
      "guiding_potentials": null,
      "guide_scale": 10,
      "guide_decay": "constant",
      "olig_inter_all": null,
      "olig_intra_all": null,
      "olig_custom_contact": null,
      "substrate": null
    },
    "contig_settings": {
      "ref_idx": null,
      "hal_idx": null,
      "idx_rf": null,
      "inpaint_seq_tensor": null
    },
    "preprocess": {
      "sidechain_input": false,
      "motif_sidechain_input": true,
      "d_t1d": 24,
      "d_t2d": 44,
      "prob_self_cond": 0.5,
      "str_self_cond": true,
      "predict_previous": false
    },
    "logging": {
      "inputs": false
    },
    "scaffoldguided": {
      "scaffoldguided": false,
      "target_pdb": false,
      "target_path": null,
      "scaffold_list": null,
      "scaffold_dir": null,
      "sampled_insertion": 0,
      "sampled_N": 0,
      "sampled_C": 0,
      "ss_mask": 0,
      "systematic": false,
      "target_ss": null,
      "target_adj": null,
      "mask_loops": true,
      "contig_crop": null
    }
  },
  "rfd_plddt": [
    [
      0.10054564476013184,
      0.10631827265024185,
      0.10517676174640656,
      0.09849698096513748,
      0.09609441459178925,
      0.09243585914373398,
      0.09290093183517456,
      0.08912178128957748,
      0.0899290144443512,
      0.0888339951634407,
      0.08579518646001816,
      0.08411813527345657,
      0.08912452310323715,
      0.09067719429731369,
      0.07804271578788757,
      0.07762109488248825,
      0.0881618931889534,
      0.0839330404996872,
      0.07840970158576965,
      0.07942049205303192,
      0.08270873129367828,
      0.07355006039142609,
      0.07569591701030731,
      0.07545948028564453,
      0.07628300786018372,
      0.07528853416442871,
      0.0721123218536377,
      0.07366792112588882,
      0.07495290786027908,
      0.07327744364738464,
      0.07296081632375717,
      0.07152357697486877,
      0.07681334018707275,
      0.07650976628065109,
      0.0740552470088005,
      0.07623712718486786,
      0.07964412868022919,
      0.07414901256561279,
      0.06812787055969238,
      0.0799529030919075,
      0.0788649246096611,
      0.07097312062978745,
      0.06690783053636551,
      0.06774715334177017,
      0.06623071432113647,
      0.06481000036001205,
      0.063904769718647,
      0.06920157372951508,
      0.07009333372116089,
      0.07507984340190887,
      0.08015018701553345,
      0.0842055082321167,
      0.08444619923830032,
      0.08606722950935364,
      0.09425156563520432,
      0.09669031202793121,
      0.09823048114776611,
      0.10362114012241364,
      0.10770382732152939,
      0.11103145778179169,
      0.1108173057436943,
      0.11710234731435776,
      0.12389352917671204,
      0.1271136850118637,
      0.14157161116600037,
      0.15428180992603302,
      0.909492552280426,
      0.8591160774230957,
      0.8940495252609253,
      0.9136861562728882,
      0.9543942213058472,
      0.9787598848342896,
      0.9870632886886597,
      0.9936898350715637,
      0.988161563873291,
      0.9703063368797302,
      0.9774082899093628,
      0.989953875541687,
      0.9924697279930115,
      0.9944615364074707,
      0.9917589426040649,
      0.9929202198982239,
      0.9926456809043884,
      0.9945651292800903,
      0.9972487688064575,
      0.9987601637840271,
      0.9990226030349731,
      0.9988287091255188,
      0.9986205101013184,
      0.9964939951896667,
      0.9972630143165588,
      0.9924200177192688,
      0.9930695295333862,
      0.9958606362342834,
      0.993114709854126,
      0.9875801801681519,
      0.9836419224739075,
      0.9787513613700867,
      0.9445862770080566,
      0.9220660924911499,
      0.8500173091888428,
      0.8837523460388184,
      0.9316556453704834,
      0.9185150861740112,
      0.954465925693512,
      0.9282464385032654,
      0.9452943801879883,
      0.909905195236206,
      0.9260669946670532,
      0.8735863566398621,
      0.8399853110313416,
      0.8892164826393127,
      0.8926728963851929,
      0.9541970491409302,
      0.9564533233642578,
      0.9241794347763062,
      0.9316871762275696,
      0.8935859799385071,
      0.8484259843826294,
      0.906023383140564,
      0.9128456115722656,
      0.9234714508056641,
      0.8835269212722778,
      0.8940417170524597,
      0.8552618026733398,
      0.8475878238677979,
      0.8962135910987854,
      0.9161428213119507,
      0.9443736672401428,
      0.9789879322052002,
      0.989704430103302,
      0.9816776514053345,
      0.9903534054756165,
      0.9970027208328247,
      0.9976160526275635,
      0.9975583553314209,
      0.9975290894508362,
      0.9974528551101685,
      0.992836058139801,
      0.9932347536087036,
      0.9971256852149963,
      0.9968231320381165,
      0.9950360059738159,
      0.9981524348258972,
      0.9982771277427673,
      0.99864262342453,
      0.9977656006813049,
      0.9990643858909607,
      0.9990003705024719,
      0.9993315935134888,
      0.9990554451942444,
      0.9976838231086731,
      0.9951931834220886,
      0.9958603978157043,
      0.995695948600769,
      0.9910502433776855,
      0.989791989326477,
      0.9943597912788391,
      0.9858876466751099,
      0.9594000577926636,
      0.9248538613319397,
      0.9350175261497498,
      0.8966306447982788,
      0.9354262948036194,
      0.9094147682189941,
      0.9411497116088867,
      0.9006672501564026,
      0.9257323145866394,
      0.8878949880599976,
      0.863182544708252,
      0.8669708967208862,
      0.8743443489074707,
      0.8777002692222595,
      0.8913643956184387,
      0.9054727554321289,
      0.9541696310043335,
      0.9638910889625549,
      0.9868423342704773,
      0.9845664501190186,
      0.9894540309906006,
      0.9855780601501465
    ],
    [
      0.10433655977249146,
      0.11619862914085388,
      0.11614188551902771,
      0.11260010302066803,
      0.11251121759414673,
      0.1121467724442482,
      0.11151113361120224,
      0.1067376434803009,
      0.10678370296955109,
      0.11034540086984634,
      0.09988671541213989,
      0.10047779977321625,
      0.09925729036331177,
      0.09974619746208191,
      0.09198233485221863,
      0.091637521982193,
      0.09255577623844147,
      0.09531018882989883,
      0.08858519792556763,
      0.09023977071046829,
      0.09287480264902115,
      0.08810203522443771,
      0.0835423693060875,
      0.08620855212211609,
      0.08654597401618958,
      0.08390121161937714,
      0.08177497237920761,
      0.0845809206366539,
      0.08496212214231491,
      0.08393202722072601,
      0.08676563948392868,
      0.0859290063381195,
      0.08558565378189087,
      0.08862550556659698,
      0.08900522440671921,
      0.08594495058059692,
      0.09155590832233429,
      0.09417182952165604,
      0.09405451267957687,
      0.09292010962963104,
      0.09612829983234406,
      0.09075938165187836,
      0.08978622406721115,
      0.0888652354478836,
      0.08760517090559006,
      0.08613720536231995,
      0.0901554599404335,
      0.09370508044958115,
      0.10101570188999176,
      0.11073099821805954,
      0.1154923141002655,
      0.12027507275342941,
      0.13535931706428528,
      0.13704439997673035,
      0.1376715898513794,
      0.13994893431663513,
      0.15315783023834229,
      0.1555306315422058,
      0.16229771077632904,
      0.18239012360572815,
      0.2039068043231964,
      0.22591955959796906,
      0.23918303847312927,
      0.2743939757347107,
      0.31373274326324463,
      0.30934861302375793,
      0.9232819080352783,
      0.8676899671554565,
      0.897124171257019,
      0.9215185642242432,
      0.9594287872314453,
      0.9809054136276245,
      0.9875778555870056,
      0.9933806657791138,
      0.9879706501960754,
      0.9726158976554871,
      0.9789893627166748,
      0.9905783534049988,
      0.9925081729888916,
      0.9937753081321716,
      0.9903571009635925,
      0.9915574789047241,
      0.990007221698761,
      0.9921413660049438,
      0.9956622123718262,
      0.9979169368743896,
      0.9983680248260498,
      0.9986530542373657,
      0.9986157417297363,
      0.9970725774765015,
      0.9975326061248779,
      0.9934914708137512,
      0.9928067922592163,
      0.994685709476471,
      0.9904886484146118,
      0.9795656800270081,
      0.9720169901847839,
      0.9688631296157837,
      0.9301398992538452,
      0.9074537754058838,
      0.8406481742858887,
      0.8669834136962891,
      0.9154765009880066,
      0.9065796136856079,
      0.9399398565292358,
      0.9192650318145752,
      0.939793586730957,
      0.9020528793334961,
      0.9240213632583618,
      0.8678618669509888,
      0.826027512550354,
      0.8800691962242126,
      0.8900634050369263,
      0.9531245231628418,
      0.9542958736419678,
      0.9188389778137207,
      0.9234101176261902,
      0.8844856023788452,
      0.8423750400543213,
      0.8955639600753784,
      0.9050675630569458,
      0.9183030128479004,
      0.8802707195281982,
      0.8887959718704224,
      0.8502970337867737,
      0.8443072438240051,
      0.8904411792755127,
      0.9067874550819397,
      0.9341579675674438,
      0.9705528020858765,
      0.9846236109733582,
      0.9719551205635071,
      0.9801981449127197,
      0.9941285252571106,
      0.9965820908546448,
      0.9962736368179321,
      0.9964317083358765,
      0.994576632976532,
      0.9876785278320312,
      0.9885324835777283,
      0.9939544200897217,
      0.994741678237915,
      0.9902571439743042,
      0.9958152770996094,
      0.9976535439491272,
      0.9983112215995789,
      0.9975380897521973,
      0.9988079071044922,
      0.9987908601760864,
      0.9988818168640137,
      0.9985312223434448,
      0.9949109554290771,
      0.9911236763000488,
      0.99405837059021,
      0.994674563407898,
      0.9899454116821289,
      0.9894569516181946,
      0.9944911003112793,
      0.9866575002670288,
      0.961053729057312,
      0.9296897649765015,
      0.9395712018013,
      0.8913553357124329,
      0.928777813911438,
      0.8892983794212341,
      0.9222581386566162,
      0.8784142136573792,
      0.9122841358184814,
      0.871475338935852,
      0.8396486043930054,
      0.8342983722686768,
      0.8455888628959656,
      0.860427975654602,
      0.890862226486206,
      0.9085777401924133,
      0.9559415578842163,
      0.9672696590423584,
      0.9887897968292236,
      0.9868289232254028,
      0.9898869395256042,
      0.9865788221359253
    ],
    [
      0.10901730507612228,
      0.11923001706600189,
      0.11937253177165985,
      0.11707285046577454,
      0.1169196218252182,
      0.11597995460033417,
      0.11672850698232651,
      0.10891681164503098,
      0.1149946078658104,
      0.11977245658636093,
      0.11204509437084198,
      0.10978719592094421,
      0.11594747751951218,
      0.11760500818490982,
      0.10820470750331879,
      0.10810334980487823,
      0.11126824468374252,
      0.1111077070236206,
      0.10843760520219803,
      0.1108132004737854,
      0.11348631978034973,
      0.10801126062870026,
      0.10384759306907654,
      0.10652844607830048,
      0.10118647664785385,
      0.09636779129505157,
      0.09827601909637451,
      0.09982755035161972,
      0.09482912719249725,
      0.10193827748298645,
      0.11077453941106796,
      0.10578368604183197,
      0.1148228645324707,
      0.12402352690696716,
      0.11803202331066132,
      0.11146929860115051,
      0.11295050382614136,
      0.11441551148891449,
      0.11145071685314178,
      0.11004185676574707,
      0.1096733957529068,
      0.10726547241210938,
      0.10563331097364426,
      0.10342486202716827,
      0.09794054925441742,
      0.10204731673002243,
      0.10524821281433105,
      0.11501994729042053,
      0.12227272987365723,
      0.13773369789123535,
      0.13390269875526428,
      0.143948495388031,
      0.16208887100219727,
      0.16546936333179474,
      0.17151349782943726,
      0.17451606690883636,
      0.19672222435474396,
      0.20947611331939697,
      0.20825046300888062,
      0.23501268029212952,
      0.26770150661468506,
      0.29456546902656555,
      0.31159135699272156,
      0.3356684446334839,
      0.3645152449607849,
      0.39441102743148804,
      0.9208691120147705,
      0.8648393750190735,
      0.8934568166732788,
      0.9160679578781128,
      0.9551311135292053,
      0.9785723686218262,
      0.9862613677978516,
      0.9931173324584961,
      0.9872823357582092,
      0.9707496166229248,
      0.978173017501831,
      0.9910336136817932,
      0.9932902455329895,
      0.9948166608810425,
      0.9917205572128296,
      0.9926409125328064,
      0.9917548894882202,
      0.9934582114219666,
      0.9964386820793152,
      0.998438835144043,
      0.998635470867157,
      0.9987058639526367,
      0.9986112117767334,
      0.9967489242553711,
      0.9973989725112915,
      0.9928315281867981,
      0.9926090240478516,
      0.9948648810386658,
      0.9910510778427124,
      0.9810072183609009,
      0.9739100337028503,
      0.9700189828872681,
      0.9271929264068604,
      0.9076653122901917,
      0.8375177979469299,
      0.8667339086532593,
      0.9151639342308044,
      0.9044732451438904,
      0.937163770198822,
      0.9158182144165039,
      0.9371342658996582,
      0.8983418941497803,
      0.9215919971466064,
      0.8632598519325256,
      0.8154194355010986,
      0.8768631219863892,
      0.8862107992172241,
      0.9529123306274414,
      0.9526803493499756,
      0.9168097972869873,
      0.9218012094497681,
      0.880262553691864,
      0.8349558115005493,
      0.8961952924728394,
      0.9050694704055786,
      0.9183374643325806,
      0.8796354532241821,
      0.8885307908058167,
      0.8456853032112122,
      0.8410662412643433,
      0.8875535726547241,
      0.9077940583229065,
      0.9374950528144836,
      0.9723431468009949,
      0.9865396618843079,
      0.975853681564331,
      0.9849299788475037,
      0.995624303817749,
      0.9971650838851929,
      0.9968711137771606,
      0.9967874884605408,
      0.9955148696899414,
      0.9893498420715332,
      0.9901788234710693,
      0.9950170516967773,
      0.9954131245613098,
      0.9914241433143616,
      0.9965298771858215,
      0.9978391528129578,
      0.9984459280967712,
      0.9975744485855103,
      0.9989475607872009,
      0.9989084005355835,
      0.9991139769554138,
      0.9988573789596558,
      0.9964399933815002,
      0.9936044812202454,
      0.9956111907958984,
      0.9960481524467468,
      0.9916455149650574,
      0.9908373355865479,
      0.995120108127594,
      0.986924946308136,
      0.9598442316055298,
      0.9227575659751892,
      0.9355828762054443,
      0.8874738216400146,
      0.9265357851982117,
      0.8851670622825623,
      0.9201351404190063,
      0.8772073984146118,
      0.9127233028411865,
      0.8713997006416321,
      0.8392331600189209,
      0.8317410945892334,
      0.8405749201774597,
      0.8560692071914673,
      0.8844043016433716,
      0.9018284678459167,
      0.9527703523635864,
      0.9651440382003784,
      0.9886698126792908,
      0.9873857498168945,
      0.9910733699798584,
      0.9881376624107361
    ],
    [
      0.11121144145727158,
      0.12182942032814026,
      0.11943800747394562,
      0.116599902510643,
      0.11554835736751556,
      0.11759783327579498,
      0.11740049719810486,
      0.11080999672412872,
      0.1139424741268158,
      0.11965736001729965,
      0.11396274715662003,
      0.11154642701148987,
      0.11827870458364487,
      0.12248693406581879,
      0.11203692108392715,
      0.1127026379108429,
      0.11606837064027786,
      0.11652639508247375,
      0.10872039198875427,
      0.11343304812908173,
      0.12106953561306,
      0.11383777111768723,
      0.1121738851070404,
      0.11497925966978073,
      0.11215104162693024,
      0.10721264034509659,
      0.10727212578058243,
      0.10964008420705795,
      0.10572683066129684,
      0.115557000041008,
      0.1248326525092125,
      0.11730524897575378,
      0.12679323554039001,
      0.13455353677272797,
      0.1341724395751953,
      0.1255779266357422,
      0.12640239298343658,
      0.12278760969638824,
      0.12097489833831787,
      0.11782824993133545,
      0.11626088619232178,
      0.11475343257188797,
      0.11173184216022491,
      0.11310948431491852,
      0.10710543394088745,
      0.11572320014238358,
      0.11633370816707611,
      0.12264552712440491,
      0.13235995173454285,
      0.15093699097633362,
      0.1518315076828003,
      0.15931996703147888,
      0.1702120304107666,
      0.1845257580280304,
      0.19346341490745544,
      0.1935916543006897,
      0.21548616886138916,
      0.24122843146324158,
      0.2575300335884094,
      0.27420270442962646,
      0.32284536957740784,
      0.3458418846130371,
      0.35713449120521545,
      0.37090277671813965,
      0.39865291118621826,
      0.44229209423065186,
      0.9150412678718567,
      0.8631834983825684,
      0.8909229636192322,
      0.91291344165802,
      0.9531559348106384,
      0.977141261100769,
      0.985156238079071,
      0.9927319884300232,
      0.9864307045936584,
      0.9696277379989624,
      0.9775059223175049,
      0.990686297416687,
      0.9930303692817688,
      0.9947333335876465,
      0.9917164444923401,
      0.9926474094390869,
      0.9919140934944153,
      0.9935627579689026,
      0.9965024590492249,
      0.9984551072120667,
      0.9986395239830017,
      0.9986541867256165,
      0.9985440969467163,
      0.9964652061462402,
      0.997218132019043,
      0.9921293258666992,
      0.9921481013298035,
      0.9947713613510132,
      0.9912044405937195,
      0.9818479418754578,
      0.9746642112731934,
      0.970091700553894,
      0.927973747253418,
      0.9069092273712158,
      0.8378361463546753,
      0.8659806847572327,
      0.913902997970581,
      0.9045883417129517,
      0.935703456401825,
      0.9144892692565918,
      0.9355052709579468,
      0.8961238861083984,
      0.9200732707977295,
      0.8585162162780762,
      0.8132718801498413,
      0.8738983869552612,
      0.8842076063156128,
      0.9514791965484619,
      0.9496629238128662,
      0.9147061705589294,
      0.9201257824897766,
      0.8772010207176208,
      0.8350474238395691,
      0.8965717554092407,
      0.9054092764854431,
      0.9175176024436951,
      0.8781588077545166,
      0.887481153011322,
      0.843870222568512,
      0.8386028409004211,
      0.8854691386222839,
      0.9063397645950317,
      0.936517596244812,
      0.9715757369995117,
      0.9862923622131348,
      0.9757610559463501,
      0.9854116439819336,
      0.9956694841384888,
      0.997187614440918,
      0.9969427585601807,
      0.9968580007553101,
      0.9958681464195251,
      0.9900832176208496,
      0.9908087253570557,
      0.9955031871795654,
      0.9956849217414856,
      0.9922171831130981,
      0.9968001842498779,
      0.9978641867637634,
      0.9984403848648071,
      0.9975137114524841,
      0.9989516139030457,
      0.9989071488380432,
      0.9991376996040344,
      0.998878002166748,
      0.996540367603302,
      0.9937188625335693,
      0.9956145882606506,
      0.9959520697593689,
      0.9914272427558899,
      0.9905217885971069,
      0.9949471950531006,
      0.9864353537559509,
      0.9587298631668091,
      0.9219107627868652,
      0.9348427057266235,
      0.88519686460495,
      0.9242562055587769,
      0.8822186589241028,
      0.9177177548408508,
      0.8741179704666138,
      0.9108543395996094,
      0.8683041334152222,
      0.8322914838790894,
      0.8256932497024536,
      0.8356947898864746,
      0.8521938323974609,
      0.8822076320648193,
      0.9001038074493408,
      0.9513356685638428,
      0.9640513062477112,
      0.9881293177604675,
      0.9869868159294128,
      0.9908173680305481,
      0.9879982471466064
    ],
    [
      0.1174539104104042,
      0.12464792281389236,
      0.13001367449760437,
      0.12836146354675293,
      0.13571667671203613,
      0.1436096876859665,
      0.14308595657348633,
      0.13897749781608582,
      0.1476585566997528,
      0.15837633609771729,
      0.14647488296031952,
      0.14276574552059174,
      0.14823827147483826,
      0.15292514860630035,
      0.13967333734035492,
      0.13978280127048492,
      0.14869678020477295,
      0.15275171399116516,
      0.13340407609939575,
      0.13862450420856476,
      0.15163147449493408,
      0.1453458070755005,
      0.13847409188747406,
      0.14574450254440308,
      0.14230112731456757,
      0.1392567753791809,
      0.14292258024215698,
      0.1400350034236908,
      0.1331566870212555,
      0.13856010138988495,
      0.14900673925876617,
      0.14582574367523193,
      0.1486322283744812,
      0.15826337039470673,
      0.15367336571216583,
      0.1477060467004776,
      0.1575406789779663,
      0.1478242427110672,
      0.1398262083530426,
      0.13867288827896118,
      0.1384596824645996,
      0.1331304907798767,
      0.1314704418182373,
      0.13426397740840912,
      0.12839019298553467,
      0.1435192972421646,
      0.13897383213043213,
      0.1397324949502945,
      0.15150593221187592,
      0.1764497458934784,
      0.18054494261741638,
      0.18067771196365356,
      0.18979871273040771,
      0.20663365721702576,
      0.2260042130947113,
      0.21812474727630615,
      0.23719850182533264,
      0.27944737672805786,
      0.29477018117904663,
      0.3040703237056732,
      0.34151047468185425,
      0.36542022228240967,
      0.37544718384742737,
      0.37293416261672974,
      0.41863882541656494,
      0.4565049409866333,
      0.9148092269897461,
      0.861954391002655,
      0.8899080753326416,
      0.9107992053031921,
      0.9522039890289307,
      0.9768496751785278,
      0.9854737520217896,
      0.9931299686431885,
      0.9870694279670715,
      0.9707169532775879,
      0.9784778356552124,
      0.9914289712905884,
      0.9937748312950134,
      0.9953920245170593,
      0.9925739765167236,
      0.9933363199234009,
      0.9926750659942627,
      0.9941741228103638,
      0.9967949986457825,
      0.998622477054596,
      0.9987176060676575,
      0.9987097978591919,
      0.9985747337341309,
      0.996336042881012,
      0.9971500635147095,
      0.9915261268615723,
      0.9917726516723633,
      0.9945793747901917,
      0.991162121295929,
      0.9821988940238953,
      0.9744639992713928,
      0.9682901501655579,
      0.9227412343025208,
      0.9032377004623413,
      0.8323013186454773,
      0.8605705499649048,
      0.9105817079544067,
      0.896260142326355,
      0.931018054485321,
      0.912093460559845,
      0.935463547706604,
      0.8994900584220886,
      0.9216976761817932,
      0.8605151176452637,
      0.8094364404678345,
      0.8745566606521606,
      0.8839015960693359,
      0.9514133334159851,
      0.9500442147254944,
      0.9133652448654175,
      0.9177957773208618,
      0.8755886554718018,
      0.8308207988739014,
      0.8949915170669556,
      0.9040818810462952,
      0.9162652492523193,
      0.8768488764762878,
      0.8871029615402222,
      0.8421921730041504,
      0.836674690246582,
      0.8851660490036011,
      0.9071962833404541,
      0.9377274513244629,
      0.9727941155433655,
      0.986901581287384,
      0.9768850803375244,
      0.9867419004440308,
      0.9960670471191406,
      0.9973455667495728,
      0.9970703721046448,
      0.996945321559906,
      0.9962476491928101,
      0.9905502200126648,
      0.9913889765739441,
      0.995917797088623,
      0.9958402514457703,
      0.9925671815872192,
      0.9970892071723938,
      0.9979233145713806,
      0.9984960556030273,
      0.9974466562271118,
      0.9989896416664124,
      0.9989421963691711,
      0.9991883635520935,
      0.9989777207374573,
      0.9969909191131592,
      0.9946911334991455,
      0.9963134527206421,
      0.9965933561325073,
      0.9925518035888672,
      0.9917477369308472,
      0.9954735636711121,
      0.9874229431152344,
      0.9598007798194885,
      0.9234737157821655,
      0.935662031173706,
      0.8894487023353577,
      0.9250181913375854,
      0.8808618783950806,
      0.9141584634780884,
      0.8664079904556274,
      0.9051762819290161,
      0.8617267608642578,
      0.8283741474151611,
      0.8189833164215088,
      0.8341386318206787,
      0.8529128432273865,
      0.8846021890640259,
      0.9024916887283325,
      0.9521216154098511,
      0.9649485945701599,
      0.9888914227485657,
      0.9880890846252441,
      0.9919580817222595,
      0.989442765712738
    ],
    [
      0.11804135143756866,
      0.13004747033119202,
      0.14424167573451996,
      0.1546194702386856,
      0.16220983862876892,
      0.17804591357707977,
      0.18315549194812775,
      0.1764092594385147,
      0.1842406839132309,
      0.1962084174156189,
      0.18826481699943542,
      0.1834925264120102,
      0.19124750792980194,
      0.19554930925369263,
      0.18225951492786407,
      0.18643663823604584,
      0.19639301300048828,
      0.19432149827480316,
      0.18250252306461334,
      0.19149790704250336,
      0.20165181159973145,
      0.18515382707118988,
      0.1799003630876541,
      0.18703678250312805,
      0.18006637692451477,
      0.17461250722408295,
      0.17697489261627197,
      0.17764978110790253,
      0.16691440343856812,
      0.17481479048728943,
      0.1772359162569046,
      0.1740061342716217,
      0.1792721152305603,
      0.1928424835205078,
      0.19266767799854279,
      0.18107420206069946,
      0.19107569754123688,
      0.19426730275154114,
      0.17783989012241364,
      0.1767403483390808,
      0.17897365987300873,
      0.1703069806098938,
      0.16372404992580414,
      0.1666884869337082,
      0.158694788813591,
      0.17149509489536285,
      0.1655901074409485,
      0.17140650749206543,
      0.1824297308921814,
      0.20263640582561493,
      0.2129507064819336,
      0.21468229591846466,
      0.21859633922576904,
      0.24284745752811432,
      0.26219579577445984,
      0.26258665323257446,
      0.27245044708251953,
      0.3046458959579468,
      0.32524633407592773,
      0.31917113065719604,
      0.3488028645515442,
      0.37063145637512207,
      0.38217151165008545,
      0.38671359419822693,
      0.42580899596214294,
      0.4538864493370056,
      0.9189513921737671,
      0.8590294122695923,
      0.885762095451355,
      0.9084521532058716,
      0.9498966932296753,
      0.9756195545196533,
      0.9866083264350891,
      0.9939504861831665,
      0.988709568977356,
      0.9730345606803894,
      0.9810732007026672,
      0.9934194684028625,
      0.9955472350120544,
      0.9968311786651611,
      0.9945544004440308,
      0.995045006275177,
      0.9946525692939758,
      0.9958441853523254,
      0.9976714253425598,
      0.9990453124046326,
      0.9989891052246094,
      0.9988124966621399,
      0.9985736012458801,
      0.9956939816474915,
      0.99681156873703,
      0.9895883202552795,
      0.9909195899963379,
      0.9945163130760193,
      0.9915058612823486,
      0.9841402173042297,
      0.9761242270469666,
      0.9686948657035828,
      0.9222784638404846,
      0.904178261756897,
      0.8333250880241394,
      0.8601186275482178,
      0.9070833325386047,
      0.8791068196296692,
      0.9254688024520874,
      0.9047327637672424,
      0.934814989566803,
      0.902341365814209,
      0.9230502247810364,
      0.864680290222168,
      0.814501166343689,
      0.8757035732269287,
      0.8833868503570557,
      0.9505810141563416,
      0.9475488662719727,
      0.9081365466117859,
      0.9137604832649231,
      0.8689610958099365,
      0.8290510773658752,
      0.8955127000808716,
      0.9047558307647705,
      0.9159046411514282,
      0.8760464191436768,
      0.8908059000968933,
      0.8452737927436829,
      0.8373514413833618,
      0.8863542079925537,
      0.9087539911270142,
      0.9407016038894653,
      0.9749299883842468,
      0.9880825877189636,
      0.9802588820457458,
      0.9904347062110901,
      0.9971922039985657,
      0.9977133870124817,
      0.9974363446235657,
      0.9971965551376343,
      0.9971885085105896,
      0.9923333525657654,
      0.9924712181091309,
      0.9969832897186279,
      0.996417224407196,
      0.9941030740737915,
      0.9978308081626892,
      0.9980968832969666,
      0.9985889792442322,
      0.9973510503768921,
      0.999056339263916,
      0.9989950656890869,
      0.9993643164634705,
      0.9992183446884155,
      0.9980892539024353,
      0.996917724609375,
      0.9976286888122559,
      0.9976395964622498,
      0.9942232370376587,
      0.9928921461105347,
      0.9961730241775513,
      0.9893167018890381,
      0.9629331231117249,
      0.9266330003738403,
      0.937286913394928,
      0.8959447145462036,
      0.9262932538986206,
      0.8818888068199158,
      0.9061423540115356,
      0.8549233078956604,
      0.9019849300384521,
      0.8541688919067383,
      0.8227500915527344,
      0.8150784969329834,
      0.8272339105606079,
      0.8584319949150085,
      0.8902736902236938,
      0.9060690402984619,
      0.9544750452041626,
      0.9679754972457886,
      0.9906439781188965,
      0.9907413721084595,
      0.9941821694374084,
      0.9922489523887634
    ],
    [
      0.1614108383655548,
      0.2097364068031311,
      0.24292543530464172,
      0.25946974754333496,
      0.27549782395362854,
      0.28323492407798767,
      0.29994550347328186,
      0.30514222383499146,
      0.32211947441101074,
      0.3358725309371948,
      0.331722229719162,
      0.3222983479499817,
      0.33303946256637573,
      0.32538503408432007,
      0.3021755814552307,
      0.2953941822052002,
      0.2955783009529114,
      0.28408491611480713,
      0.25689080357551575,
      0.26310181617736816,
      0.2680265009403229,
      0.25002816319465637,
      0.234634131193161,
      0.2379109114408493,
      0.2292477786540985,
      0.22002246975898743,
      0.22199231386184692,
      0.2236565798521042,
      0.21509340405464172,
      0.2196977734565735,
      0.21987947821617126,
      0.220675989985466,
      0.22414903342723846,
      0.2426489293575287,
      0.24826282262802124,
      0.23124727606773376,
      0.2465153932571411,
      0.25178414583206177,
      0.24091574549674988,
      0.24613764882087708,
      0.25109612941741943,
      0.23452775180339813,
      0.21872341632843018,
      0.21533232927322388,
      0.21391266584396362,
      0.21730077266693115,
      0.2151254564523697,
      0.21713192760944366,
      0.21901556849479675,
      0.24095433950424194,
      0.2647547423839569,
      0.2733006477355957,
      0.2725236713886261,
      0.29084068536758423,
      0.31645843386650085,
      0.2924811840057373,
      0.30676373839378357,
      0.3353608250617981,
      0.3540152609348297,
      0.34164953231811523,
      0.35317233204841614,
      0.3824414312839508,
      0.3884071409702301,
      0.3955695629119873,
      0.42898035049438477,
      0.44494324922561646,
      0.9210402965545654,
      0.8618649244308472,
      0.8900851011276245,
      0.9114121794700623,
      0.9484387040138245,
      0.9742618203163147,
      0.9874022006988525,
      0.9949214458465576,
      0.990886926651001,
      0.9767667651176453,
      0.9843454360961914,
      0.9952354431152344,
      0.9970704317092896,
      0.9980297088623047,
      0.9964827299118042,
      0.9968708753585815,
      0.9967318773269653,
      0.9974905252456665,
      0.998570442199707,
      0.9993528127670288,
      0.9991534948348999,
      0.9988609552383423,
      0.9985105395317078,
      0.994715690612793,
      0.9962177276611328,
      0.9873349070549011,
      0.9894393086433411,
      0.9940131306648254,
      0.991352915763855,
      0.985256016254425,
      0.9767811894416809,
      0.9696053266525269,
      0.9202268719673157,
      0.9005503058433533,
      0.8178726434707642,
      0.8415814638137817,
      0.8960901498794556,
      0.8615657687187195,
      0.9111466407775879,
      0.8914366960525513,
      0.9302539825439453,
      0.9025108814239502,
      0.9254134893417358,
      0.8742407560348511,
      0.8230724930763245,
      0.8786482810974121,
      0.8830092549324036,
      0.9484103322029114,
      0.9429659843444824,
      0.8963631391525269,
      0.9043697714805603,
      0.8523361086845398,
      0.8132043480873108,
      0.8932390213012695,
      0.9026204347610474,
      0.9146837592124939,
      0.8706338405609131,
      0.8944674730300903,
      0.8504538536071777,
      0.8393377661705017,
      0.8909701704978943,
      0.9104633331298828,
      0.9439385533332825,
      0.9766499400138855,
      0.988516628742218,
      0.9821227192878723,
      0.9924397468566895,
      0.9978468418121338,
      0.997830867767334,
      0.9974845051765442,
      0.9971742033958435,
      0.9977406859397888,
      0.9937058687210083,
      0.9934967756271362,
      0.9975496530532837,
      0.9965558052062988,
      0.9948996901512146,
      0.9982016682624817,
      0.9981384873390198,
      0.9985790252685547,
      0.9970963001251221,
      0.9990294575691223,
      0.9989806413650513,
      0.9994530081748962,
      0.9993771910667419,
      0.9988062977790833,
      0.9982514977455139,
      0.9985247850418091,
      0.9985374808311462,
      0.9962683320045471,
      0.9947550296783447,
      0.9970245361328125,
      0.9920039176940918,
      0.9680839776992798,
      0.9347707033157349,
      0.9398685693740845,
      0.9045007228851318,
      0.9257794618606567,
      0.8750393390655518,
      0.8890569806098938,
      0.8327804803848267,
      0.890902042388916,
      0.8358336687088013,
      0.8048015832901001,
      0.806855320930481,
      0.8326088786125183,
      0.8643660545349121,
      0.8977154493331909,
      0.9129037857055664,
      0.9578443765640259,
      0.9729541540145874,
      0.9930069446563721,
      0.9940420985221863,
      0.9964078664779663,
      0.9948814511299133
    ],
    [
      0.19864292442798615,
      0.2718566060066223,
      0.30761829018592834,
      0.33273524045944214,
      0.3491581082344055,
      0.3768596053123474,
      0.381336510181427,
      0.3803780972957611,
      0.3998411297798157,
      0.4226505160331726,
      0.4008790850639343,
      0.3890252113342285,
      0.41215455532073975,
      0.40818333625793457,
      0.38230130076408386,
      0.3804429769515991,
      0.3921469449996948,
      0.371150940656662,
      0.35056108236312866,
      0.3600206971168518,
      0.33535853028297424,
      0.3121410012245178,
      0.2989843189716339,
      0.2921845614910126,
      0.2736903429031372,
      0.26590394973754883,
      0.2575392425060272,
      0.2647370398044586,
      0.2651238739490509,
      0.26277220249176025,
      0.2586253881454468,
      0.2616210877895355,
      0.2680034041404724,
      0.2853100597858429,
      0.29671207070350647,
      0.28818321228027344,
      0.31704092025756836,
      0.32065916061401367,
      0.3004419207572937,
      0.28937962651252747,
      0.30279862880706787,
      0.28793254494667053,
      0.2568068206310272,
      0.24515484273433685,
      0.24449360370635986,
      0.24551767110824585,
      0.23845921456813812,
      0.2540377974510193,
      0.24253660440444946,
      0.25893568992614746,
      0.28145742416381836,
      0.29802778363227844,
      0.2987244129180908,
      0.3137216866016388,
      0.35015320777893066,
      0.3292352259159088,
      0.33567115664482117,
      0.3586212694644928,
      0.35691457986831665,
      0.3470504581928253,
      0.35396212339401245,
      0.37115734815597534,
      0.3698856830596924,
      0.37821412086486816,
      0.4120864272117615,
      0.4292425513267517,
      0.9226042628288269,
      0.8663372993469238,
      0.8876808881759644,
      0.9067678451538086,
      0.9427069425582886,
      0.9714539051055908,
      0.9869627952575684,
      0.9955511689186096,
      0.9924622178077698,
      0.9788512587547302,
      0.9855239987373352,
      0.9963979125022888,
      0.9981558918952942,
      0.9989028573036194,
      0.9981914758682251,
      0.9983842968940735,
      0.9984076023101807,
      0.9988449811935425,
      0.9993119835853577,
      0.9995949268341064,
      0.9993234872817993,
      0.9989014863967896,
      0.9984019994735718,
      0.993377685546875,
      0.9954738616943359,
      0.9849631190299988,
      0.9878885746002197,
      0.9934556484222412,
      0.9913332462310791,
      0.9860689043998718,
      0.9758253693580627,
      0.9666145443916321,
      0.9127377867698669,
      0.8931960463523865,
      0.8042333126068115,
      0.8264206051826477,
      0.8780748248100281,
      0.8468789458274841,
      0.8941647410392761,
      0.8802388906478882,
      0.9242541193962097,
      0.8921298980712891,
      0.9249456524848938,
      0.8773384094238281,
      0.8251209855079651,
      0.8807249069213867,
      0.8838695883750916,
      0.9471068382263184,
      0.9414975643157959,
      0.8862579464912415,
      0.898674488067627,
      0.8424673080444336,
      0.8070665597915649,
      0.8917086124420166,
      0.9011863470077515,
      0.9139072299003601,
      0.8707270622253418,
      0.8973208665847778,
      0.8571046590805054,
      0.8309886455535889,
      0.8940504789352417,
      0.9130700826644897,
      0.9484530091285706,
      0.9791330099105835,
      0.9894989728927612,
      0.9852682948112488,
      0.9948097467422485,
      0.9984679222106934,
      0.9979913234710693,
      0.9976214170455933,
      0.9972710609436035,
      0.9983474016189575,
      0.9953100085258484,
      0.9957054257392883,
      0.9982574582099915,
      0.9968178272247314,
      0.9955894351005554,
      0.998506486415863,
      0.9980895519256592,
      0.9985515475273132,
      0.9968861937522888,
      0.9990307092666626,
      0.9989824891090393,
      0.9995408058166504,
      0.999509334564209,
      0.9993017911911011,
      0.9990859031677246,
      0.9991170763969421,
      0.999137818813324,
      0.9976729154586792,
      0.9961037635803223,
      0.9975490570068359,
      0.9935170412063599,
      0.9702993631362915,
      0.9354276657104492,
      0.938819944858551,
      0.8936522603034973,
      0.9171500205993652,
      0.8612369298934937,
      0.8772753477096558,
      0.8200502395629883,
      0.8772385120391846,
      0.8231430053710938,
      0.7931933999061584,
      0.7971323728561401,
      0.8233016729354858,
      0.8633451461791992,
      0.8983355760574341,
      0.9140011072158813,
      0.9567770957946777,
      0.9742788076400757,
      0.994069516658783,
      0.9960069060325623,
      0.9979222416877747,
      0.9970748424530029
    ],
    [
      0.19737984240055084,
      0.24908143281936646,
      0.3039363622665405,
      0.3376282751560211,
      0.36247849464416504,
      0.3998667299747467,
      0.41145628690719604,
      0.40933936834335327,
      0.44653186202049255,
      0.4729016423225403,
      0.45372632145881653,
      0.44817638397216797,
      0.4969099760055542,
      0.49096187949180603,
      0.45658427476882935,
      0.46940749883651733,
      0.49245762825012207,
      0.45997846126556396,
      0.4264622926712036,
      0.44178932905197144,
      0.41394659876823425,
      0.3630545437335968,
      0.3421579599380493,
      0.3440183103084564,
      0.3325619399547577,
      0.3061296045780182,
      0.29398372769355774,
      0.308359295129776,
      0.30651918053627014,
      0.30474385619163513,
      0.3002466559410095,
      0.29863959550857544,
      0.3214953541755676,
      0.34006795287132263,
      0.35299310088157654,
      0.3467045724391937,
      0.37909653782844543,
      0.38297346234321594,
      0.3586142659187317,
      0.34814217686653137,
      0.3618611693382263,
      0.3513180613517761,
      0.3015957772731781,
      0.293232798576355,
      0.2921164631843567,
      0.2825359106063843,
      0.27768006920814514,
      0.2992002069950104,
      0.2860245108604431,
      0.2898596525192261,
      0.3163613975048065,
      0.334462970495224,
      0.3381054997444153,
      0.35017862915992737,
      0.401831716299057,
      0.3785783052444458,
      0.37507492303848267,
      0.3890675902366638,
      0.37827470898628235,
      0.3557741940021515,
      0.36603879928588867,
      0.37404245138168335,
      0.3617837429046631,
      0.35730254650115967,
      0.3913426399230957,
      0.4150761663913727,
      0.9271355867385864,
      0.8682189583778381,
      0.8833279609680176,
      0.9049295783042908,
      0.9401217699050903,
      0.9710997939109802,
      0.9873571991920471,
      0.9960538744926453,
      0.9934454560279846,
      0.9797524213790894,
      0.9868107438087463,
      0.9969284534454346,
      0.9987141489982605,
      0.9992791414260864,
      0.9989156723022461,
      0.9990052580833435,
      0.9990091919898987,
      0.999260663986206,
      0.9995272755622864,
      0.9996845126152039,
      0.9993852376937866,
      0.9989143013954163,
      0.9983550310134888,
      0.9927778840065002,
      0.9953817129135132,
      0.984635591506958,
      0.9882447719573975,
      0.993682861328125,
      0.992734432220459,
      0.988562285900116,
      0.9777514934539795,
      0.9649733304977417,
      0.907368540763855,
      0.8872085809707642,
      0.7950773239135742,
      0.8158208131790161,
      0.8667551279067993,
      0.8345637321472168,
      0.8783867359161377,
      0.8689824938774109,
      0.9152839183807373,
      0.8849754333496094,
      0.9200240969657898,
      0.8760560750961304,
      0.8189453482627869,
      0.8806740045547485,
      0.8719850778579712,
      0.9464594125747681,
      0.940947413444519,
      0.8772528171539307,
      0.8844055533409119,
      0.8250994682312012,
      0.7930777668952942,
      0.8907003402709961,
      0.8961409330368042,
      0.9119554758071899,
      0.8649133443832397,
      0.8986842632293701,
      0.853631854057312,
      0.8296355605125427,
      0.897221565246582,
      0.9143630266189575,
      0.9509251713752747,
      0.9807941913604736,
      0.9899372458457947,
      0.9867299795150757,
      0.9957226514816284,
      0.9986519813537598,
      0.9979810118675232,
      0.9975728392601013,
      0.9971964359283447,
      0.9986177086830139,
      0.9960615634918213,
      0.9969587326049805,
      0.9985561966896057,
      0.9968884587287903,
      0.996044933795929,
      0.9987025260925293,
      0.9980192184448242,
      0.9984867572784424,
      0.9965842962265015,
      0.9990153312683105,
      0.9989417791366577,
      0.9995708465576172,
      0.9995535016059875,
      0.9994755387306213,
      0.9993686079978943,
      0.9993221163749695,
      0.9994019269943237,
      0.9984611868858337,
      0.996992290019989,
      0.9978300333023071,
      0.994330644607544,
      0.969662606716156,
      0.9349076747894287,
      0.9345634579658508,
      0.886085033416748,
      0.910027027130127,
      0.8508937358856201,
      0.86529940366745,
      0.8097986578941345,
      0.8660188913345337,
      0.8115994930267334,
      0.7879286408424377,
      0.7898544669151306,
      0.8116831183433533,
      0.8518692255020142,
      0.8868985772132874,
      0.9135006070137024,
      0.9559457898139954,
      0.9737531542778015,
      0.9944084286689758,
      0.9970120191574097,
      0.9986628293991089,
      0.9981185793876648
    ],
    [
      0.25121188163757324,
      0.31476324796676636,
      0.35521185398101807,
      0.39160779118537903,
      0.42478805780410767,
      0.4660068154335022,
      0.47224554419517517,
      0.4765915274620056,
      0.5185871124267578,
      0.5564922094345093,
      0.5259954929351807,
      0.5187349915504456,
      0.5752785205841064,
      0.5716468095779419,
      0.528684675693512,
      0.5456328392028809,
      0.5613532662391663,
      0.5262371301651001,
      0.4853672981262207,
      0.5092709064483643,
      0.4863702058792114,
      0.40374061465263367,
      0.39060676097869873,
      0.41399699449539185,
      0.40083399415016174,
      0.3477451205253601,
      0.3413829207420349,
      0.3498380184173584,
      0.3398941457271576,
      0.348411500453949,
      0.3349132835865021,
      0.32745370268821716,
      0.3645203411579132,
      0.38811683654785156,
      0.3953053653240204,
      0.39109566807746887,
      0.42659807205200195,
      0.4279727339744568,
      0.40432167053222656,
      0.400322288274765,
      0.3987712264060974,
      0.386256605386734,
      0.34715503454208374,
      0.3385181128978729,
      0.3316258192062378,
      0.3188467025756836,
      0.3097153604030609,
      0.32628411054611206,
      0.3155948221683502,
      0.3130955696105957,
      0.3312166929244995,
      0.3461323082447052,
      0.35671284794807434,
      0.3687017560005188,
      0.4162956476211548,
      0.40345653891563416,
      0.39882153272628784,
      0.41933953762054443,
      0.4110238552093506,
      0.3801517188549042,
      0.3749387264251709,
      0.37946516275405884,
      0.36724066734313965,
      0.36196762323379517,
      0.3831004500389099,
      0.4041152000427246,
      0.9366061687469482,
      0.8811352849006653,
      0.8912206888198853,
      0.9098846912384033,
      0.9418606758117676,
      0.9751321077346802,
      0.9889497756958008,
      0.9967173933982849,
      0.994663417339325,
      0.9819872975349426,
      0.9885817766189575,
      0.9973511099815369,
      0.9989680051803589,
      0.999437689781189,
      0.9992049932479858,
      0.9992586970329285,
      0.9992638230323792,
      0.9994433522224426,
      0.999637246131897,
      0.9997327327728271,
      0.9994363188743591,
      0.9989259839057922,
      0.9984464049339294,
      0.9932507276535034,
      0.9958430528640747,
      0.9870135188102722,
      0.9902849793434143,
      0.9946963787078857,
      0.9947614073753357,
      0.9920937418937683,
      0.9817798733711243,
      0.9683313965797424,
      0.9090015292167664,
      0.8894128799438477,
      0.7910652160644531,
      0.8164757490158081,
      0.8646355867385864,
      0.8318215608596802,
      0.8784733414649963,
      0.864497184753418,
      0.9159918427467346,
      0.8814705610275269,
      0.9140656590461731,
      0.8746588826179504,
      0.8036097884178162,
      0.8735878467559814,
      0.8669390082359314,
      0.9468254446983337,
      0.9418092966079712,
      0.8722759485244751,
      0.8799351453781128,
      0.8207595944404602,
      0.7901866436004639,
      0.8896355032920837,
      0.8940792083740234,
      0.9101021885871887,
      0.8594203591346741,
      0.8968194127082825,
      0.8457241654396057,
      0.8220125436782837,
      0.8945106267929077,
      0.9130544662475586,
      0.9513698816299438,
      0.9811824560165405,
      0.9899865388870239,
      0.9875375628471375,
      0.996311604976654,
      0.9987642168998718,
      0.9979957342147827,
      0.997543215751648,
      0.9971942901611328,
      0.9987685084342957,
      0.9966875314712524,
      0.9978645443916321,
      0.998810887336731,
      0.9971452355384827,
      0.9967988729476929,
      0.9989652633666992,
      0.9981527924537659,
      0.9985666275024414,
      0.9965938329696655,
      0.9990144371986389,
      0.9989257454872131,
      0.9995880722999573,
      0.999577522277832,
      0.9995604753494263,
      0.9994933605194092,
      0.9994245767593384,
      0.999514639377594,
      0.9988222718238831,
      0.9973731637001038,
      0.9979729652404785,
      0.9949216246604919,
      0.969688355922699,
      0.9346317052841187,
      0.9349579215049744,
      0.8830746412277222,
      0.908851683139801,
      0.8461053371429443,
      0.8671324849128723,
      0.8096601366996765,
      0.8596177101135254,
      0.8181664347648621,
      0.7967018485069275,
      0.7930391430854797,
      0.8094635605812073,
      0.8435760736465454,
      0.8817026615142822,
      0.9096769094467163,
      0.9568365216255188,
      0.9743771553039551,
      0.9948222637176514,
      0.9976186752319336,
      0.9990004301071167,
      0.9986057281494141
    ],
    [
      0.2992866635322571,
      0.36600250005722046,
      0.4042196571826935,
      0.44615909457206726,
      0.48149779438972473,
      0.5294023156166077,
      0.5386903882026672,
      0.5364828705787659,
      0.5852541327476501,
      0.629087507724762,
      0.5845998525619507,
      0.5785303115844727,
      0.6430846452713013,
      0.6383079290390015,
      0.5962710380554199,
      0.6095408201217651,
      0.6369380354881287,
      0.6023577451705933,
      0.5693849325180054,
      0.5847669839859009,
      0.5769049525260925,
      0.5028865337371826,
      0.48227858543395996,
      0.524659276008606,
      0.4931071102619171,
      0.44431236386299133,
      0.41562947630882263,
      0.4142768979072571,
      0.4086891710758209,
      0.42031240463256836,
      0.39634376764297485,
      0.3978590965270996,
      0.4445734918117523,
      0.4552793800830841,
      0.44779902696609497,
      0.45239245891571045,
      0.4904787838459015,
      0.47724419832229614,
      0.4591120183467865,
      0.45722630620002747,
      0.43630433082580566,
      0.4184863567352295,
      0.3911890983581543,
      0.37947314977645874,
      0.3654363751411438,
      0.35099953413009644,
      0.3359498679637909,
      0.3369346857070923,
      0.3444458842277527,
      0.33571141958236694,
      0.33951976895332336,
      0.3483903110027313,
      0.36812660098075867,
      0.39245668053627014,
      0.42998191714286804,
      0.42954903841018677,
      0.425761878490448,
      0.44902437925338745,
      0.44885605573654175,
      0.41921737790107727,
      0.4051787257194519,
      0.4117310047149658,
      0.39108261466026306,
      0.3686610162258148,
      0.38591840863227844,
      0.3919534683227539,
      0.948209822177887,
      0.8980757594108582,
      0.8977460861206055,
      0.9231889247894287,
      0.9488790035247803,
      0.9838576912879944,
      0.9931010007858276,
      0.9976227283477783,
      0.9963479042053223,
      0.9872782826423645,
      0.991708517074585,
      0.9979692101478577,
      0.9991980195045471,
      0.9995647668838501,
      0.9994226098060608,
      0.9994643330574036,
      0.9994760751724243,
      0.9995890259742737,
      0.9997246861457825,
      0.9997721910476685,
      0.9994809627532959,
      0.9989635348320007,
      0.9985273480415344,
      0.9948705434799194,
      0.9967630505561829,
      0.9910805225372314,
      0.9930094480514526,
      0.9956921935081482,
      0.9962806105613708,
      0.9944977164268494,
      0.9853283762931824,
      0.9710639119148254,
      0.9135565757751465,
      0.8947349786758423,
      0.7921978235244751,
      0.8192024230957031,
      0.8692305088043213,
      0.8372399210929871,
      0.8822568655014038,
      0.8653683066368103,
      0.9162553548812866,
      0.8797198534011841,
      0.9076595306396484,
      0.8636445999145508,
      0.7835583090782166,
      0.8654063940048218,
      0.8583776950836182,
      0.945748507976532,
      0.9433034658432007,
      0.8643344640731812,
      0.8758302927017212,
      0.818570613861084,
      0.7903798818588257,
      0.8881865739822388,
      0.8929908275604248,
      0.9118059873580933,
      0.8562973141670227,
      0.8960614204406738,
      0.8424748182296753,
      0.8159846067428589,
      0.8900335431098938,
      0.9106398820877075,
      0.9510974884033203,
      0.9809581637382507,
      0.9896231889724731,
      0.9884305596351624,
      0.996968150138855,
      0.9988448023796082,
      0.9978662133216858,
      0.9974290132522583,
      0.9970455169677734,
      0.9988648295402527,
      0.9972005486488342,
      0.998501718044281,
      0.9990348219871521,
      0.9974234104156494,
      0.9973745346069336,
      0.9991488456726074,
      0.9983379244804382,
      0.9986366629600525,
      0.9966537356376648,
      0.9989693760871887,
      0.9988552331924438,
      0.9995805621147156,
      0.9995909333229065,
      0.9996408820152283,
      0.9996092915534973,
      0.9995293021202087,
      0.9996283650398254,
      0.9991694092750549,
      0.9979512095451355,
      0.9981988668441772,
      0.9958506226539612,
      0.9724007844924927,
      0.9376610517501831,
      0.9335777163505554,
      0.8831241130828857,
      0.9077627658843994,
      0.850422739982605,
      0.8749675750732422,
      0.824435830116272,
      0.8648878335952759,
      0.8303706049919128,
      0.8120263814926147,
      0.8028936982154846,
      0.816089928150177,
      0.8462883830070496,
      0.8865903615951538,
      0.9055147767066956,
      0.9604325294494629,
      0.977851390838623,
      0.9956468939781189,
      0.998191237449646,
      0.9991655945777893,
      0.9989700317382812
    ],
    [
      0.350612998008728,
      0.4182996153831482,
      0.45374441146850586,
      0.5022194981575012,
      0.537628710269928,
      0.5897650122642517,
      0.6012402772903442,
      0.5878770351409912,
      0.6387754678726196,
      0.6769046187400818,
      0.6279129385948181,
      0.6218763589859009,
      0.6888965368270874,
      0.6849421262741089,
      0.6485779285430908,
      0.6536394953727722,
      0.6933166980743408,
      0.6712705492973328,
      0.6275357007980347,
      0.6524136662483215,
      0.6641751527786255,
      0.5993408560752869,
      0.5907863974571228,
      0.6246445178985596,
      0.579025387763977,
      0.5348223447799683,
      0.49132490158081055,
      0.4805801510810852,
      0.4809340536594391,
      0.4761279225349426,
      0.48821598291397095,
      0.5002233386039734,
      0.5439838171005249,
      0.5448705554008484,
      0.5243103504180908,
      0.5412185192108154,
      0.5671073794364929,
      0.534570038318634,
      0.5113846063613892,
      0.5196136236190796,
      0.5053350329399109,
      0.46345749497413635,
      0.4387519955635071,
      0.41956827044487,
      0.41261690855026245,
      0.3925314247608185,
      0.3718136250972748,
      0.3666965663433075,
      0.37406569719314575,
      0.3636114001274109,
      0.35017260909080505,
      0.36250972747802734,
      0.3889647424221039,
      0.4050416350364685,
      0.44095343351364136,
      0.44985830783843994,
      0.44946813583374023,
      0.4645327925682068,
      0.4624341130256653,
      0.4423336386680603,
      0.4250824749469757,
      0.4372052848339081,
      0.4146164655685425,
      0.3820861577987671,
      0.39000627398490906,
      0.39798104763031006,
      0.9586321711540222,
      0.9165330529212952,
      0.9108992218971252,
      0.9328844547271729,
      0.9564616680145264,
      0.9894332885742188,
      0.995054304599762,
      0.998135507106781,
      0.9974212646484375,
      0.9912139177322388,
      0.9943783283233643,
      0.998504638671875,
      0.9993720054626465,
      0.9996616244316101,
      0.9995806217193604,
      0.9996083974838257,
      0.9996234178543091,
      0.9996966123580933,
      0.9997900724411011,
      0.9998106360435486,
      0.9995394945144653,
      0.999052107334137,
      0.9986617565155029,
      0.9959837198257446,
      0.9973783493041992,
      0.9926992654800415,
      0.9946240782737732,
      0.9963495135307312,
      0.9972270727157593,
      0.9959253668785095,
      0.9885313510894775,
      0.9756039977073669,
      0.9171470999717712,
      0.8997684121131897,
      0.7956962585449219,
      0.8294452428817749,
      0.8814862370491028,
      0.8472784757614136,
      0.892439603805542,
      0.8701514601707458,
      0.9163036346435547,
      0.8870978355407715,
      0.9085691571235657,
      0.8573246002197266,
      0.7855328321456909,
      0.8574796915054321,
      0.855667233467102,
      0.9484929442405701,
      0.9428174495697021,
      0.8642929196357727,
      0.8821667432785034,
      0.8209751844406128,
      0.7925779223442078,
      0.8904125094413757,
      0.898245632648468,
      0.9149613380432129,
      0.8471552133560181,
      0.8970592617988586,
      0.8362776041030884,
      0.8104541897773743,
      0.8889027833938599,
      0.9099835753440857,
      0.9527925252914429,
      0.9820671677589417,
      0.9899881482124329,
      0.9891936182975769,
      0.997304379940033,
      0.9989093542098999,
      0.9978721737861633,
      0.9974270462989807,
      0.9971069097518921,
      0.9989662170410156,
      0.9977459907531738,
      0.9989327192306519,
      0.9992138147354126,
      0.9976656436920166,
      0.9977158308029175,
      0.9992452263832092,
      0.9984734654426575,
      0.9987077713012695,
      0.9968913793563843,
      0.9989885091781616,
      0.9988924264907837,
      0.9996004104614258,
      0.9996159672737122,
      0.9997004270553589,
      0.9996905326843262,
      0.999617874622345,
      0.9997169375419617,
      0.9994312524795532,
      0.9986338019371033,
      0.9985560178756714,
      0.997038722038269,
      0.9765251278877258,
      0.941769540309906,
      0.9371262788772583,
      0.8923947215080261,
      0.9157578349113464,
      0.8634927272796631,
      0.8879567384719849,
      0.8439680337905884,
      0.8779303431510925,
      0.8452177047729492,
      0.8302910923957825,
      0.8262782096862793,
      0.8379517793655396,
      0.8656581044197083,
      0.8983345031738281,
      0.914736270904541,
      0.9650130271911621,
      0.9817570447921753,
      0.9966374635696411,
      0.9986890554428101,
      0.9994181394577026,
      0.9992316961288452
    ],
    [
      0.3802448511123657,
      0.4417662024497986,
      0.47984203696250916,
      0.5295740962028503,
      0.5664085149765015,
      0.6242638826370239,
      0.6318292021751404,
      0.613761305809021,
      0.6605984568595886,
      0.6949747800827026,
      0.6530445218086243,
      0.641781210899353,
      0.7078008055686951,
      0.7053932547569275,
      0.6731876730918884,
      0.6730740070343018,
      0.7169251441955566,
      0.6940547227859497,
      0.6511642932891846,
      0.6807509064674377,
      0.6997236609458923,
      0.6337076425552368,
      0.6285916566848755,
      0.6621453166007996,
      0.6170345544815063,
      0.5662966966629028,
      0.5115453600883484,
      0.5176752805709839,
      0.523985743522644,
      0.515011727809906,
      0.5344782471656799,
      0.5443174839019775,
      0.597295343875885,
      0.5817584991455078,
      0.5693146586418152,
      0.5788384079933167,
      0.6097894310951233,
      0.5691390633583069,
      0.5550668239593506,
      0.5548398494720459,
      0.5387978553771973,
      0.49841198325157166,
      0.46855467557907104,
      0.46400806307792664,
      0.4359242618083954,
      0.4126536250114441,
      0.39015817642211914,
      0.37930530309677124,
      0.3931836783885956,
      0.3824664056301117,
      0.352375864982605,
      0.36664724349975586,
      0.39604195952415466,
      0.40569716691970825,
      0.44235968589782715,
      0.4555800259113312,
      0.45287665724754333,
      0.45683497190475464,
      0.4690222144126892,
      0.45819365978240967,
      0.4381332993507385,
      0.4437839388847351,
      0.4384308457374573,
      0.40991494059562683,
      0.40855899453163147,
      0.4081134796142578,
      0.965552568435669,
      0.9306135177612305,
      0.9197416305541992,
      0.9426066279411316,
      0.9626320600509644,
      0.9919223785400391,
      0.996198296546936,
      0.9985601902008057,
      0.9982083439826965,
      0.9939826726913452,
      0.9964325428009033,
      0.9989402890205383,
      0.9995185732841492,
      0.9997285008430481,
      0.9996760487556458,
      0.9996861815452576,
      0.999697208404541,
      0.9997571110725403,
      0.9998252987861633,
      0.9998357892036438,
      0.9995763301849365,
      0.9991284012794495,
      0.9987868070602417,
      0.9966039061546326,
      0.9977799654006958,
      0.9941030740737915,
      0.9954988360404968,
      0.9966791868209839,
      0.9975512027740479,
      0.9962745904922485,
      0.9889466166496277,
      0.9764872193336487,
      0.9184646010398865,
      0.902084231376648,
      0.7996885776519775,
      0.8342818021774292,
      0.8854721784591675,
      0.8542894721031189,
      0.8977307081222534,
      0.8748818635940552,
      0.9200494289398193,
      0.8879686594009399,
      0.9105486869812012,
      0.8595229387283325,
      0.7889469861984253,
      0.8590152263641357,
      0.8567131757736206,
      0.9494563341140747,
      0.941503643989563,
      0.8661408424377441,
      0.8870934247970581,
      0.8228368163108826,
      0.7954556941986084,
      0.8913779258728027,
      0.8999149799346924,
      0.9162793159484863,
      0.8444477319717407,
      0.8906625509262085,
      0.8301197290420532,
      0.8054742217063904,
      0.8834109306335449,
      0.9070063829421997,
      0.9526395201683044,
      0.9820048809051514,
      0.9898670315742493,
      0.9891645908355713,
      0.9973458647727966,
      0.998892605304718,
      0.9978159070014954,
      0.9973700046539307,
      0.9970566630363464,
      0.9989674091339111,
      0.9978775978088379,
      0.9990895986557007,
      0.9993292689323425,
      0.9978077411651611,
      0.9978609681129456,
      0.9993200302124023,
      0.9986098408699036,
      0.9987985491752625,
      0.9970527291297913,
      0.999005138874054,
      0.9989007115364075,
      0.9996083974838257,
      0.9996322393417358,
      0.9997300505638123,
      0.999732494354248,
      0.999673068523407,
      0.9997645616531372,
      0.9995524287223816,
      0.9989033937454224,
      0.9987622499465942,
      0.9977432489395142,
      0.9792405366897583,
      0.945632815361023,
      0.9412435293197632,
      0.898213267326355,
      0.923261284828186,
      0.8707515001296997,
      0.8960825204849243,
      0.8550387620925903,
      0.8858962059020996,
      0.8558520078659058,
      0.8435076475143433,
      0.8410742282867432,
      0.8527949452400208,
      0.8766206502914429,
      0.9093917608261108,
      0.9233249425888062,
      0.9710081815719604,
      0.984350323677063,
      0.9973642230033875,
      0.9990320801734924,
      0.9995365738868713,
      0.999396800994873
    ],
    [
      0.4297800660133362,
      0.48788338899612427,
      0.5162815451622009,
      0.5645480751991272,
      0.6062201857566833,
      0.6720941066741943,
      0.6721333861351013,
      0.6413286328315735,
      0.6806433200836182,
      0.7135872840881348,
      0.678536057472229,
      0.6622660160064697,
      0.7228906750679016,
      0.726540744304657,
      0.7064894437789917,
      0.6933647394180298,
      0.7372244000434875,
      0.7154729962348938,
      0.6853141784667969,
      0.7056446075439453,
      0.7265640497207642,
      0.6756388545036316,
      0.6661808490753174,
      0.7014837265014648,
      0.6691886782646179,
      0.6137640476226807,
      0.5604299306869507,
      0.5911475419998169,
      0.6122700572013855,
      0.622032642364502,
      0.6332472562789917,
      0.6289947628974915,
      0.655828058719635,
      0.6563770771026611,
      0.646630048751831,
      0.6394281983375549,
      0.6526167392730713,
      0.6308789253234863,
      0.6100112199783325,
      0.5919898152351379,
      0.5917303562164307,
      0.5654831528663635,
      0.5220236778259277,
      0.5132349729537964,
      0.5117772221565247,
      0.48636752367019653,
      0.4332127273082733,
      0.439314603805542,
      0.4534516930580139,
      0.42621105909347534,
      0.4220693111419678,
      0.48584094643592834,
      0.4849187135696411,
      0.44569161534309387,
      0.5015770792961121,
      0.5445266366004944,
      0.5129871368408203,
      0.5160326957702637,
      0.5690488815307617,
      0.5706501007080078,
      0.5391676425933838,
      0.5461595058441162,
      0.5914417505264282,
      0.5658063888549805,
      0.5331866145133972,
      0.5771973729133606,
      0.9784799814224243,
      0.956813633441925,
      0.9368481040000916,
      0.9578458070755005,
      0.9727134704589844,
      0.9941266179084778,
      0.9982665777206421,
      0.9993126392364502,
      0.999329686164856,
      0.9983278512954712,
      0.9989743828773499,
      0.9995895624160767,
      0.9997329711914062,
      0.9998431205749512,
      0.9997991919517517,
      0.9998067021369934,
      0.9998120665550232,
      0.999848484992981,
      0.9998887181282043,
      0.999902069568634,
      0.9997475147247314,
      0.9994823336601257,
      0.9992843270301819,
      0.998038649559021,
      0.9986201524734497,
      0.9962521195411682,
      0.9968183040618896,
      0.9974308609962463,
      0.9982258081436157,
      0.997353732585907,
      0.9916538000106812,
      0.9809635877609253,
      0.9282537698745728,
      0.9105403423309326,
      0.8177168369293213,
      0.8535750508308411,
      0.9024060964584351,
      0.8731567859649658,
      0.9150052070617676,
      0.8975779414176941,
      0.9390628337860107,
      0.9104516506195068,
      0.9244373440742493,
      0.8823091983795166,
      0.8172674775123596,
      0.885989785194397,
      0.8826878666877747,
      0.9608768820762634,
      0.9579406976699829,
      0.8882516622543335,
      0.897803544998169,
      0.8360291719436646,
      0.808683454990387,
      0.8963065147399902,
      0.9105249047279358,
      0.920070230960846,
      0.858193576335907,
      0.9063409566879272,
      0.8517683148384094,
      0.8218930959701538,
      0.897395133972168,
      0.9237936735153198,
      0.9655991196632385,
      0.9897650480270386,
      0.9942609667778015,
      0.9922182559967041,
      0.9982442855834961,
      0.999337911605835,
      0.9986495971679688,
      0.9983143210411072,
      0.9980953335762024,
      0.9992648363113403,
      0.9982966184616089,
      0.9993161559104919,
      0.9995488524436951,
      0.9983033537864685,
      0.99821937084198,
      0.9994786977767944,
      0.9989954829216003,
      0.9991714954376221,
      0.9981184005737305,
      0.9993377923965454,
      0.9993752241134644,
      0.9997468590736389,
      0.9997686743736267,
      0.9998219609260559,
      0.9998204708099365,
      0.9998148083686829,
      0.9998704195022583,
      0.9997724890708923,
      0.9995025396347046,
      0.9993376731872559,
      0.9990141987800598,
      0.9861154556274414,
      0.9578447937965393,
      0.9598375558853149,
      0.9218496084213257,
      0.9416654109954834,
      0.8931777477264404,
      0.9170932769775391,
      0.8826918005943298,
      0.9052935242652893,
      0.8790035843849182,
      0.8718657493591309,
      0.8700124025344849,
      0.8847351670265198,
      0.90305495262146,
      0.9322067499160767,
      0.9437767267227173,
      0.9861644506454468,
      0.9935091137886047,
      0.9989428520202637,
      0.9995633363723755,
      0.9997527003288269,
      0.9996224045753479
    ],
    [
      0.43504393100738525,
      0.4944795072078705,
      0.517210066318512,
      0.5716325044631958,
      0.6196147203445435,
      0.6864937543869019,
      0.6892411112785339,
      0.6556260585784912,
      0.6910691857337952,
      0.7251165509223938,
      0.6977577805519104,
      0.6775783896446228,
      0.732759952545166,
      0.7453556060791016,
      0.725801944732666,
      0.7080852389335632,
      0.7520904541015625,
      0.7343267202377319,
      0.7037089467048645,
      0.7223095297813416,
      0.7451471090316772,
      0.6970157623291016,
      0.6878202557563782,
      0.7193873524665833,
      0.7049692869186401,
      0.6460000872612,
      0.5845962166786194,
      0.6358582973480225,
      0.6512856483459473,
      0.6712263822555542,
      0.6711963415145874,
      0.6591624021530151,
      0.6812418699264526,
      0.6929740905761719,
      0.6750617027282715,
      0.6676821708679199,
      0.6815942525863647,
      0.6649150252342224,
      0.6379798054695129,
      0.6270021796226501,
      0.6335467100143433,
      0.6085260510444641,
      0.557513415813446,
      0.5702650547027588,
      0.5555586814880371,
      0.5572133660316467,
      0.48267629742622375,
      0.49740567803382874,
      0.49475914239883423,
      0.4658924639225006,
      0.4705713987350464,
      0.5511236786842346,
      0.5438351631164551,
      0.488483190536499,
      0.5481119155883789,
      0.6034681797027588,
      0.5729625225067139,
      0.5717059373855591,
      0.6272817254066467,
      0.6272414922714233,
      0.5913271307945251,
      0.597711980342865,
      0.6450027227401733,
      0.6124227046966553,
      0.5730727910995483,
      0.61665940284729,
      0.9836283326148987,
      0.9683451652526855,
      0.9465755224227905,
      0.9637031555175781,
      0.9762014150619507,
      0.9947738647460938,
      0.9985769987106323,
      0.999382734298706,
      0.999434769153595,
      0.9986527562141418,
      0.9991663694381714,
      0.9996590614318848,
      0.9997629523277283,
      0.9998637437820435,
      0.9998224377632141,
      0.9998282194137573,
      0.9998337030410767,
      0.9998679757118225,
      0.9999064207077026,
      0.9999160170555115,
      0.9997881650924683,
      0.9995468258857727,
      0.9993718266487122,
      0.998306155204773,
      0.9987053871154785,
      0.9950248599052429,
      0.9969804883003235,
      0.9976435303688049,
      0.998413622379303,
      0.9976168274879456,
      0.9923914074897766,
      0.9800035953521729,
      0.9305192232131958,
      0.9155161380767822,
      0.8272713422775269,
      0.8660262823104858,
      0.9113650321960449,
      0.886186957359314,
      0.9229445457458496,
      0.9050561785697937,
      0.9439818859100342,
      0.9188002347946167,
      0.9305418729782104,
      0.8913298845291138,
      0.8348010778427124,
      0.8981921672821045,
      0.896597683429718,
      0.9649952054023743,
      0.9619852900505066,
      0.8989011645317078,
      0.9052501916885376,
      0.8462105989456177,
      0.8163684010505676,
      0.9006468653678894,
      0.9162306785583496,
      0.9252470135688782,
      0.8737712502479553,
      0.9139376282691956,
      0.865709662437439,
      0.8371963500976562,
      0.9056381583213806,
      0.9369263052940369,
      0.976521372795105,
      0.9945921897888184,
      0.9965924024581909,
      0.9959841966629028,
      0.9989635944366455,
      0.9995750188827515,
      0.9990075826644897,
      0.9986780285835266,
      0.9984139800071716,
      0.999351978302002,
      0.9984776377677917,
      0.999373733997345,
      0.9995982050895691,
      0.9984241127967834,
      0.998371422290802,
      0.9995044469833374,
      0.9990559220314026,
      0.999226987361908,
      0.9983659386634827,
      0.9994064569473267,
      0.9994893074035645,
      0.9997952580451965,
      0.9998317360877991,
      0.9998562932014465,
      0.9998493194580078,
      0.9998517632484436,
      0.9998953342437744,
      0.9998154044151306,
      0.9996296763420105,
      0.9994820356369019,
      0.9992331862449646,
      0.9865838289260864,
      0.9599918723106384,
      0.9617146253585815,
      0.9277873039245605,
      0.9464229941368103,
      0.9021972417831421,
      0.9267727136611938,
      0.8942463397979736,
      0.9145836234092712,
      0.8878701329231262,
      0.8855657577514648,
      0.8860577940940857,
      0.8997032642364502,
      0.9140466451644897,
      0.9398012161254883,
      0.9487133026123047,
      0.9878627061843872,
      0.9946830868721008,
      0.9992011189460754,
      0.999644935131073,
      0.9997888803482056,
      0.9996641278266907
    ],
    [
      0.4574916958808899,
      0.5204383730888367,
      0.5348947048187256,
      0.5905412435531616,
      0.6356885433197021,
      0.7022820115089417,
      0.7032002210617065,
      0.6679565906524658,
      0.7027856707572937,
      0.7367527484893799,
      0.7150833010673523,
      0.692121148109436,
      0.7437964677810669,
      0.7643444538116455,
      0.7413951754570007,
      0.7224524021148682,
      0.7685462236404419,
      0.7542670965194702,
      0.7190934419631958,
      0.736916720867157,
      0.7629560828208923,
      0.7145520448684692,
      0.7048344612121582,
      0.7355939149856567,
      0.7304004430770874,
      0.6696969270706177,
      0.6075311899185181,
      0.6683458685874939,
      0.6737421154975891,
      0.6977038979530334,
      0.6900196075439453,
      0.6804234981536865,
      0.6977525949478149,
      0.7108131647109985,
      0.6919424533843994,
      0.6837484836578369,
      0.6995397210121155,
      0.6863684058189392,
      0.6557236909866333,
      0.6528562903404236,
      0.6596653461456299,
      0.6347188949584961,
      0.586094319820404,
      0.5983775854110718,
      0.5894648432731628,
      0.5895135998725891,
      0.5178470611572266,
      0.5240663290023804,
      0.5140383243560791,
      0.5007007122039795,
      0.5022189617156982,
      0.5847010016441345,
      0.57937091588974,
      0.5216271877288818,
      0.5817878842353821,
      0.64024817943573,
      0.6056943535804749,
      0.6028620004653931,
      0.6541536450386047,
      0.6539754867553711,
      0.6146492958068848,
      0.6205291748046875,
      0.6652551889419556,
      0.630963146686554,
      0.5917569398880005,
      0.6290033459663391,
      0.9859367609024048,
      0.9742945432662964,
      0.9531409740447998,
      0.9679039716720581,
      0.9797999858856201,
      0.9961243867874146,
      0.9988083243370056,
      0.9994928240776062,
      0.9995197653770447,
      0.9988598823547363,
      0.9993050694465637,
      0.9997076392173767,
      0.9997837543487549,
      0.9998748898506165,
      0.9998326301574707,
      0.9998381733894348,
      0.9998428225517273,
      0.9998764395713806,
      0.999914824962616,
      0.999923050403595,
      0.9998111724853516,
      0.9995926022529602,
      0.9994372725486755,
      0.9985734820365906,
      0.9988696575164795,
      0.9952803254127502,
      0.9972490668296814,
      0.9979161620140076,
      0.9986134767532349,
      0.9978959560394287,
      0.9931116700172424,
      0.9816604852676392,
      0.9329484105110168,
      0.9191200137138367,
      0.8352049589157104,
      0.8767092227935791,
      0.9187713861465454,
      0.895153284072876,
      0.9291179776191711,
      0.9107491374015808,
      0.946894645690918,
      0.9234708547592163,
      0.9339646100997925,
      0.8969395160675049,
      0.8446642756462097,
      0.9049679040908813,
      0.9032642841339111,
      0.9679664969444275,
      0.9627545475959778,
      0.9051817655563354,
      0.9123842716217041,
      0.853807806968689,
      0.824211597442627,
      0.9044399261474609,
      0.9206575155258179,
      0.9300294518470764,
      0.8786788582801819,
      0.91977858543396,
      0.8733883500099182,
      0.8472309112548828,
      0.912416934967041,
      0.9386541843414307,
      0.9786931276321411,
      0.9959049224853516,
      0.9972692728042603,
      0.9969576597213745,
      0.9991710782051086,
      0.9996554851531982,
      0.9991407990455627,
      0.9988216161727905,
      0.99859219789505,
      0.999418318271637,
      0.9986146092414856,
      0.9994325637817383,
      0.9996294379234314,
      0.9985692501068115,
      0.998579204082489,
      0.9995474219322205,
      0.9991647005081177,
      0.9993375539779663,
      0.9985702037811279,
      0.9994677901268005,
      0.9995529055595398,
      0.9998235702514648,
      0.9998595714569092,
      0.999870240688324,
      0.9998602867126465,
      0.9998682737350464,
      0.9999061226844788,
      0.9998349547386169,
      0.9996838569641113,
      0.9995694756507874,
      0.9993674159049988,
      0.9874224662780762,
      0.9624601602554321,
      0.9630798697471619,
      0.9322651624679565,
      0.9507275223731995,
      0.9099916815757751,
      0.9355218410491943,
      0.9056100845336914,
      0.9230897426605225,
      0.8984689712524414,
      0.8986537456512451,
      0.9017653465270996,
      0.9122409820556641,
      0.9225066900253296,
      0.945670485496521,
      0.9532285928726196,
      0.9894831776618958,
      0.9955915212631226,
      0.9993172883987427,
      0.9996935129165649,
      0.9998107552528381,
      0.9996854066848755
    ],
    [
      0.4893221855163574,
      0.5568453073501587,
      0.5660229325294495,
      0.617179274559021,
      0.6566510200500488,
      0.7196961641311646,
      0.7161717414855957,
      0.679215133190155,
      0.7161713242530823,
      0.74688321352005,
      0.7261155247688293,
      0.7019628286361694,
      0.7543914318084717,
      0.7774543762207031,
      0.7521116733551025,
      0.7330798506736755,
      0.7813839912414551,
      0.7680411338806152,
      0.732359766960144,
      0.7483507990837097,
      0.7765265107154846,
      0.7313063144683838,
      0.7173874378204346,
      0.7478442192077637,
      0.748405933380127,
      0.6893965005874634,
      0.6259722113609314,
      0.6856909394264221,
      0.6878145933151245,
      0.7119350433349609,
      0.7016022801399231,
      0.6921194791793823,
      0.7077277898788452,
      0.7204053997993469,
      0.702863335609436,
      0.6919797658920288,
      0.709773063659668,
      0.6980961561203003,
      0.665480375289917,
      0.6622292399406433,
      0.6715966463088989,
      0.6458597183227539,
      0.5947471857070923,
      0.603926956653595,
      0.5982574224472046,
      0.6003267168998718,
      0.5316437482833862,
      0.5377988815307617,
      0.5203697085380554,
      0.5163966417312622,
      0.5152480602264404,
      0.5999137163162231,
      0.5954852104187012,
      0.5380175113677979,
      0.6000263094902039,
      0.6599586606025696,
      0.6217324733734131,
      0.6199432611465454,
      0.6694691181182861,
      0.6727588176727295,
      0.6301158666610718,
      0.637496829032898,
      0.6804494857788086,
      0.6469857692718506,
      0.6026057600975037,
      0.6398227214813232,
      0.987363874912262,
      0.9776653051376343,
      0.9597348570823669,
      0.9710459113121033,
      0.9821909666061401,
      0.996568500995636,
      0.9989907741546631,
      0.9995530843734741,
      0.9995824098587036,
      0.9990275502204895,
      0.9994055032730103,
      0.9997431039810181,
      0.9997996091842651,
      0.9998829960823059,
      0.9998415112495422,
      0.999845027923584,
      0.9998487234115601,
      0.9998815655708313,
      0.9999198913574219,
      0.9999281764030457,
      0.9998282194137573,
      0.9996430277824402,
      0.9994934797286987,
      0.998762309551239,
      0.9990056753158569,
      0.9958096146583557,
      0.9975588917732239,
      0.9980975985527039,
      0.9987509250640869,
      0.9981880187988281,
      0.9937607645988464,
      0.9833440184593201,
      0.9350589513778687,
      0.922056257724762,
      0.8418064117431641,
      0.8853855729103088,
      0.924899697303772,
      0.9010229110717773,
      0.9333018064498901,
      0.9147263169288635,
      0.9495865106582642,
      0.9263128638267517,
      0.9366981983184814,
      0.9009405374526978,
      0.8507686257362366,
      0.9086197018623352,
      0.9070881605148315,
      0.9697815179824829,
      0.9643802642822266,
      0.9089340567588806,
      0.9161672592163086,
      0.8590216040611267,
      0.8296809196472168,
      0.9066630601882935,
      0.9233609437942505,
      0.9330260753631592,
      0.8837499618530273,
      0.9234417080879211,
      0.8777432441711426,
      0.8531202077865601,
      0.9161537289619446,
      0.9425169825553894,
      0.9823877811431885,
      0.9966545104980469,
      0.9976480603218079,
      0.9974659085273743,
      0.9992902874946594,
      0.9997022151947021,
      0.9992313981056213,
      0.9989387392997742,
      0.9986880421638489,
      0.9994545578956604,
      0.99868243932724,
      0.9994792938232422,
      0.9996601939201355,
      0.998711347579956,
      0.9987263083457947,
      0.9995893836021423,
      0.9992936849594116,
      0.9994305372238159,
      0.9987288117408752,
      0.9995191693305969,
      0.999598503112793,
      0.9998415112495422,
      0.9998767375946045,
      0.9998797178268433,
      0.9998676180839539,
      0.9998798966407776,
      0.9999144673347473,
      0.9998496174812317,
      0.9997246265411377,
      0.9996337890625,
      0.9994466304779053,
      0.9884101152420044,
      0.9631550312042236,
      0.9656428098678589,
      0.9361287355422974,
      0.9544126987457275,
      0.9159467220306396,
      0.9394608736038208,
      0.9144279360771179,
      0.9303211569786072,
      0.9059354662895203,
      0.907960057258606,
      0.9123990535736084,
      0.9215123653411865,
      0.9292311668395996,
      0.9507297277450562,
      0.9568877220153809,
      0.9908117055892944,
      0.9962469339370728,
      0.9994328618049622,
      0.9997255802154541,
      0.9998260736465454,
      0.999699056148529
    ],
    [
      0.4991360902786255,
      0.5658831596374512,
      0.5796344876289368,
      0.6333895921707153,
      0.6724458336830139,
      0.7322492599487305,
      0.7275734543800354,
      0.6924394369125366,
      0.7287507057189941,
      0.7583770751953125,
      0.7394258379936218,
      0.7169431447982788,
      0.765484094619751,
      0.7913435697555542,
      0.7644420862197876,
      0.7444970607757568,
      0.7943191528320312,
      0.7816106081008911,
      0.7466724514961243,
      0.7596452236175537,
      0.7882595062255859,
      0.7475659847259521,
      0.7300504446029663,
      0.7607404589653015,
      0.7668402194976807,
      0.7081478834152222,
      0.6468814015388489,
      0.7059544920921326,
      0.7034911513328552,
      0.7295648455619812,
      0.717203676700592,
      0.7053726315498352,
      0.7219333052635193,
      0.7347956299781799,
      0.7157350778579712,
      0.7074536681175232,
      0.727475106716156,
      0.7162003517150879,
      0.6826395988464355,
      0.6849430799484253,
      0.6963639259338379,
      0.6714181303977966,
      0.6246157884597778,
      0.6260037422180176,
      0.6249309778213501,
      0.6213433146476746,
      0.5817112326622009,
      0.5750436186790466,
      0.5566368699073792,
      0.5668726563453674,
      0.5620891451835632,
      0.6561629772186279,
      0.6464681625366211,
      0.5927783250808716,
      0.6427298188209534,
      0.7004461884498596,
      0.6589436531066895,
      0.6522653102874756,
      0.6993280649185181,
      0.7033519744873047,
      0.6554810404777527,
      0.6603652238845825,
      0.7056068181991577,
      0.6717310547828674,
      0.6274006366729736,
      0.6578619480133057,
      0.9890171885490417,
      0.9805711507797241,
      0.9642171859741211,
      0.9737908244132996,
      0.9835367202758789,
      0.9963329434394836,
      0.9991222023963928,
      0.9996086359024048,
      0.9996448755264282,
      0.9991897344589233,
      0.9995082020759583,
      0.99978107213974,
      0.9998170137405396,
      0.9998918771743774,
      0.9998506903648376,
      0.9998509287834167,
      0.9998559951782227,
      0.9998875856399536,
      0.9999260902404785,
      0.9999338984489441,
      0.9998481273651123,
      0.999701738357544,
      0.9995589256286621,
      0.9989303350448608,
      0.9991265535354614,
      0.9963436126708984,
      0.9979841709136963,
      0.9983357787132263,
      0.9989427328109741,
      0.9985046982765198,
      0.994827389717102,
      0.9849266409873962,
      0.9375585913658142,
      0.9253621101379395,
      0.8500044941902161,
      0.8954360485076904,
      0.9316544532775879,
      0.9072302579879761,
      0.9376723766326904,
      0.9190453290939331,
      0.9503692388534546,
      0.9297851920127869,
      0.940089225769043,
      0.9061881303787231,
      0.859190046787262,
      0.9151880145072937,
      0.9128015041351318,
      0.9706742167472839,
      0.9662548303604126,
      0.9139146208763123,
      0.919642448425293,
      0.8659058213233948,
      0.8370374441146851,
      0.9096356630325317,
      0.9257866740226746,
      0.9375583529472351,
      0.8925576210021973,
      0.9274277091026306,
      0.8858311176300049,
      0.8653169870376587,
      0.923332154750824,
      0.9506886601448059,
      0.9876551628112793,
      0.9976795315742493,
      0.9982076287269592,
      0.9982120990753174,
      0.9994730353355408,
      0.9997704029083252,
      0.9993623495101929,
      0.999089777469635,
      0.998845100402832,
      0.9995142221450806,
      0.9988096356391907,
      0.9995333552360535,
      0.9997050762176514,
      0.998858630657196,
      0.9989205598831177,
      0.9996386766433716,
      0.9994350075721741,
      0.9995328783988953,
      0.998918890953064,
      0.999600887298584,
      0.9996566772460938,
      0.9998651742935181,
      0.9998986721038818,
      0.9998934864997864,
      0.9998778700828552,
      0.9998942017555237,
      0.9999244809150696,
      0.999869167804718,
      0.9997692704200745,
      0.9997122883796692,
      0.9995481967926025,
      0.9898356795310974,
      0.9672831296920776,
      0.9684479832649231,
      0.9398021697998047,
      0.9576609134674072,
      0.9215330481529236,
      0.9448714256286621,
      0.9217537045478821,
      0.9373561143875122,
      0.9137610197067261,
      0.916707456111908,
      0.9213706851005554,
      0.9296431541442871,
      0.9352802038192749,
      0.9555048942565918,
      0.9606742858886719,
      0.9921991229057312,
      0.996947169303894,
      0.9995536208152771,
      0.9997656345367432,
      0.9998447299003601,
      0.9997164011001587
    ],
    [
      0.5149096846580505,
      0.5907678008079529,
      0.603542685508728,
      0.6681478023529053,
      0.6956566572189331,
      0.7436953186988831,
      0.7369701266288757,
      0.7046158313751221,
      0.739879310131073,
      0.7679719924926758,
      0.7473102807998657,
      0.7248868942260742,
      0.7747933864593506,
      0.8029028177261353,
      0.7737822532653809,
      0.7526353597640991,
      0.8026174902915955,
      0.7944733500480652,
      0.7593683004379272,
      0.7696097493171692,
      0.800457775592804,
      0.7648863792419434,
      0.7493932247161865,
      0.7765124440193176,
      0.7876905202865601,
      0.7359166145324707,
      0.6766935586929321,
      0.7337003946304321,
      0.7217953205108643,
      0.7426680326461792,
      0.7318854331970215,
      0.7233200669288635,
      0.7310417294502258,
      0.7428774833679199,
      0.7263261079788208,
      0.7149479985237122,
      0.7325084805488586,
      0.7235796451568604,
      0.6891261339187622,
      0.6900581121444702,
      0.7008216381072998,
      0.6799019575119019,
      0.6305533051490784,
      0.6436740159988403,
      0.6363627910614014,
      0.6181178092956543,
      0.5404520630836487,
      0.5189812183380127,
      0.49936893582344055,
      0.5320239663124084,
      0.5352138876914978,
      0.6148213744163513,
      0.6209787130355835,
      0.577997624874115,
      0.62397700548172,
      0.6916355490684509,
      0.6495778560638428,
      0.6453953385353088,
      0.6889504194259644,
      0.6989043354988098,
      0.6516497731208801,
      0.660014808177948,
      0.7031335234642029,
      0.6720727682113647,
      0.6258735656738281,
      0.6544566750526428,
      0.990034282207489,
      0.9826014637947083,
      0.9675443172454834,
      0.9749980568885803,
      0.9853028059005737,
      0.9967860579490662,
      0.9992659091949463,
      0.99965500831604,
      0.9996874332427979,
      0.9993000030517578,
      0.9995692372322083,
      0.9998038411140442,
      0.9998293519020081,
      0.999898374080658,
      0.9998568296432495,
      0.9998587965965271,
      0.9998602867126465,
      0.9998918175697327,
      0.9999297857284546,
      0.999937117099762,
      0.9998593926429749,
      0.9997352361679077,
      0.9996230602264404,
      0.9990821480751038,
      0.9992822408676147,
      0.996881365776062,
      0.9982720017433167,
      0.9984890222549438,
      0.9990562200546265,
      0.9986242055892944,
      0.9951923489570618,
      0.9859187602996826,
      0.9391553997993469,
      0.927111029624939,
      0.8554604053497314,
      0.9003620743751526,
      0.9352691173553467,
      0.9114366769790649,
      0.9404420256614685,
      0.9221507906913757,
      0.9525861740112305,
      0.9330156445503235,
      0.943140983581543,
      0.9104210138320923,
      0.8658051490783691,
      0.9185395836830139,
      0.9158362150192261,
      0.9722669720649719,
      0.9673877954483032,
      0.9166122674942017,
      0.922199010848999,
      0.8707194328308105,
      0.8424093723297119,
      0.9115467667579651,
      0.9261919260025024,
      0.9400888681411743,
      0.8934367895126343,
      0.9318314790725708,
      0.8901622295379639,
      0.8701428771018982,
      0.9256041049957275,
      0.9540629386901855,
      0.9895401000976562,
      0.9980151057243347,
      0.9983921647071838,
      0.9983974099159241,
      0.9995201826095581,
      0.9997928738594055,
      0.9994098544120789,
      0.9991483092308044,
      0.9989186525344849,
      0.9995512962341309,
      0.9989082217216492,
      0.9995823502540588,
      0.9997372031211853,
      0.9989954233169556,
      0.9990653991699219,
      0.9996793270111084,
      0.9995315074920654,
      0.9995958209037781,
      0.9990546107292175,
      0.9996536374092102,
      0.999687671661377,
      0.9998760223388672,
      0.999907910823822,
      0.9998990893363953,
      0.9998822808265686,
      0.9999015927314758,
      0.9999299049377441,
      0.9998787641525269,
      0.9997955560684204,
      0.9997494220733643,
      0.9996101260185242,
      0.9903794527053833,
      0.9687027931213379,
      0.970518946647644,
      0.9429405927658081,
      0.9606170058250427,
      0.9261000156402588,
      0.9487439393997192,
      0.9282642602920532,
      0.9425754547119141,
      0.9200199842453003,
      0.9227398037910461,
      0.9284207820892334,
      0.9358618259429932,
      0.9400990009307861,
      0.9590959548950195,
      0.9628157615661621,
      0.9927408695220947,
      0.9972314834594727,
      0.9996497631072998,
      0.9997892379760742,
      0.999856173992157,
      0.9997261762619019
    ],
    [
      0.5527806282043457,
      0.6279101371765137,
      0.6406890749931335,
      0.6953504085540771,
      0.7191998958587646,
      0.7596193552017212,
      0.7511178255081177,
      0.7201164364814758,
      0.7538151741027832,
      0.779712438583374,
      0.7589385509490967,
      0.7386818528175354,
      0.7863788604736328,
      0.8144811391830444,
      0.7853145003318787,
      0.7644349336624146,
      0.8141363859176636,
      0.8065913915634155,
      0.7707599997520447,
      0.7795840501785278,
      0.8090908527374268,
      0.7772786617279053,
      0.759183943271637,
      0.7850502729415894,
      0.8000078201293945,
      0.7488487958908081,
      0.6930911540985107,
      0.7511870265007019,
      0.7351954579353333,
      0.7545756101608276,
      0.745869517326355,
      0.7354400157928467,
      0.7415182590484619,
      0.7554915547370911,
      0.737717866897583,
      0.7283387184143066,
      0.7468181848526001,
      0.7414438128471375,
      0.7037416696548462,
      0.710269033908844,
      0.7231072187423706,
      0.6987860202789307,
      0.6581400632858276,
      0.6681666374206543,
      0.6628344058990479,
      0.6327787637710571,
      0.5848636627197266,
      0.5603076219558716,
      0.528594970703125,
      0.5688395500183105,
      0.5828938484191895,
      0.6653580665588379,
      0.665433406829834,
      0.6218815445899963,
      0.6612482070922852,
      0.723166823387146,
      0.6791213154792786,
      0.671157717704773,
      0.7157607078552246,
      0.7264723777770996,
      0.6756746768951416,
      0.6807774305343628,
      0.7281911373138428,
      0.6991496086120605,
      0.6465626955032349,
      0.6702523231506348,
      0.9914125800132751,
      0.9845806360244751,
      0.9710638523101807,
      0.9774348139762878,
      0.9867644309997559,
      0.9970861077308655,
      0.9993786215782166,
      0.9996922612190247,
      0.9997235536575317,
      0.9994032382965088,
      0.9996238350868225,
      0.9998242855072021,
      0.9998398423194885,
      0.9999033808708191,
      0.9998617768287659,
      0.9998587369918823,
      0.9998634457588196,
      0.9998947978019714,
      0.9999334812164307,
      0.9999407529830933,
      0.9998726844787598,
      0.9997727274894714,
      0.9996826648712158,
      0.9992208480834961,
      0.9994030594825745,
      0.996999204158783,
      0.9985343813896179,
      0.9987890720367432,
      0.9992185235023499,
      0.9988901615142822,
      0.9965002536773682,
      0.9875957369804382,
      0.941624641418457,
      0.9303584098815918,
      0.8628687858581543,
      0.9070723056793213,
      0.937508225440979,
      0.915826678276062,
      0.9439014792442322,
      0.9260475039482117,
      0.9547162055969238,
      0.9351333379745483,
      0.9456591010093689,
      0.9138768911361694,
      0.872044026851654,
      0.9223095178604126,
      0.9200608730316162,
      0.9728556871414185,
      0.967543363571167,
      0.9204801321029663,
      0.9261682629585266,
      0.8771842122077942,
      0.8500368595123291,
      0.9147613048553467,
      0.9291571378707886,
      0.942419171333313,
      0.900162935256958,
      0.9339003562927246,
      0.895976185798645,
      0.8784093856811523,
      0.930574357509613,
      0.9588480591773987,
      0.9920578002929688,
      0.998512327671051,
      0.998816728591919,
      0.9987983703613281,
      0.9996200203895569,
      0.9998334646224976,
      0.9995121359825134,
      0.9992581605911255,
      0.9990301132202148,
      0.9996009469032288,
      0.9990207552909851,
      0.9996303915977478,
      0.9997695088386536,
      0.9991316199302673,
      0.9992334842681885,
      0.9997206926345825,
      0.9996224641799927,
      0.9996760487556458,
      0.999194860458374,
      0.9997093677520752,
      0.9997275471687317,
      0.999891459941864,
      0.999920129776001,
      0.9999073147773743,
      0.9998878240585327,
      0.9999094605445862,
      0.9999354481697083,
      0.9998889565467834,
      0.9998234510421753,
      0.999789297580719,
      0.9996671676635742,
      0.991425096988678,
      0.9712216854095459,
      0.9722248911857605,
      0.9454057812690735,
      0.963054895401001,
      0.9302899241447449,
      0.9525774121284485,
      0.9339521527290344,
      0.9476320147514343,
      0.9261255264282227,
      0.9290927648544312,
      0.9343169927597046,
      0.9412014484405518,
      0.9440451264381409,
      0.9620823264122009,
      0.9658412337303162,
      0.9934719800949097,
      0.9975841045379639,
      0.9997038841247559,
      0.9998109340667725,
      0.9998668432235718,
      0.9997339248657227
    ],
    [
      0.5758212804794312,
      0.669246256351471,
      0.6722288727760315,
      0.7106481790542603,
      0.7290695309638977,
      0.7662733793258667,
      0.7563928961753845,
      0.729785680770874,
      0.7626433372497559,
      0.7885062098503113,
      0.7650686502456665,
      0.7477419972419739,
      0.7968154549598694,
      0.8250341415405273,
      0.7937224507331848,
      0.7731833457946777,
      0.8230566382408142,
      0.8174493312835693,
      0.780669629573822,
      0.7876937389373779,
      0.8193385004997253,
      0.7904272675514221,
      0.7710698843002319,
      0.7966361045837402,
      0.8143481016159058,
      0.7661348581314087,
      0.7132807970046997,
      0.7680521011352539,
      0.7470118999481201,
      0.764476478099823,
      0.7577851414680481,
      0.7459260821342468,
      0.7493888139724731,
      0.7627602815628052,
      0.7451989650726318,
      0.7356888055801392,
      0.7526305913925171,
      0.7491797208786011,
      0.7115452885627747,
      0.7181957364082336,
      0.7286386489868164,
      0.7081072926521301,
      0.6686997413635254,
      0.6889079809188843,
      0.6767623424530029,
      0.6337850093841553,
      0.5971031785011292,
      0.5404308438301086,
      0.5145867466926575,
      0.5540784001350403,
      0.5929020047187805,
      0.6583940386772156,
      0.6654332876205444,
      0.6322564482688904,
      0.6632354855537415,
      0.7262992262840271,
      0.6797266006469727,
      0.6682352423667908,
      0.7157014608383179,
      0.7300964593887329,
      0.6787129640579224,
      0.6868852376937866,
      0.7330410480499268,
      0.704449474811554,
      0.6513659358024597,
      0.6722490787506104,
      0.9921999573707581,
      0.9855771660804749,
      0.9730656743049622,
      0.9794838428497314,
      0.9879370331764221,
      0.9973638653755188,
      0.9994626045227051,
      0.9997202157974243,
      0.9997467398643494,
      0.9994634985923767,
      0.9996557831764221,
      0.9998371601104736,
      0.9998475909233093,
      0.9999074935913086,
      0.9998661279678345,
      0.9998658299446106,
      0.9998666048049927,
      0.9998974800109863,
      0.9999358057975769,
      0.9999427795410156,
      0.9998804926872253,
      0.9997947216033936,
      0.9997243881225586,
      0.999322235584259,
      0.9995061159133911,
      0.9974895715713501,
      0.9987481236457825,
      0.9989192485809326,
      0.9992892742156982,
      0.9989680647850037,
      0.9968057870864868,
      0.9884776473045349,
      0.9441167712211609,
      0.9316810369491577,
      0.8687868118286133,
      0.9114501476287842,
      0.9408352375030518,
      0.9208559989929199,
      0.9467599987983704,
      0.9292622804641724,
      0.9558690786361694,
      0.9381818175315857,
      0.9480091333389282,
      0.9170194864273071,
      0.87659752368927,
      0.9239605665206909,
      0.9224567413330078,
      0.9754058718681335,
      0.9688246250152588,
      0.9235113859176636,
      0.9289216995239258,
      0.8832793235778809,
      0.8552649021148682,
      0.9174137115478516,
      0.9314268827438354,
      0.9443734288215637,
      0.9027477502822876,
      0.9388222694396973,
      0.8994778394699097,
      0.880529522895813,
      0.932248055934906,
      0.9612173438072205,
      0.9932597875595093,
      0.9986987113952637,
      0.998948872089386,
      0.9988990426063538,
      0.9996456503868103,
      0.9998478293418884,
      0.99956214427948,
      0.9993152618408203,
      0.999110221862793,
      0.9996376633644104,
      0.9991303086280823,
      0.9996629357337952,
      0.9997875690460205,
      0.9992214441299438,
      0.9993186593055725,
      0.9997470378875732,
      0.9996851682662964,
      0.9997274279594421,
      0.999300479888916,
      0.9997479319572449,
      0.9997610449790955,
      0.9999001026153564,
      0.999925971031189,
      0.9999110698699951,
      0.9998908638954163,
      0.9999139308929443,
      0.9999388456344604,
      0.9998952746391296,
      0.9998388886451721,
      0.9998117685317993,
      0.9996978044509888,
      0.9918418526649475,
      0.9721007943153381,
      0.9736149311065674,
      0.9480090141296387,
      0.9653040170669556,
      0.9346432685852051,
      0.95609450340271,
      0.9364221692085266,
      0.9522048234939575,
      0.9313300848007202,
      0.9343271255493164,
      0.940087080001831,
      0.9464728832244873,
      0.9476603865623474,
      0.9641849994659424,
      0.9670704007148743,
      0.9936955571174622,
      0.9976907968521118,
      0.99973064661026,
      0.9998235702514648,
      0.9998739361763,
      0.9997398257255554
    ],
    [
      0.6345173716545105,
      0.6961073875427246,
      0.7088133096694946,
      0.7295994162559509,
      0.7461243867874146,
      0.7815365791320801,
      0.7676578164100647,
      0.742792546749115,
      0.773585855960846,
      0.8001372218132019,
      0.774122416973114,
      0.7614787817001343,
      0.8095559477806091,
      0.838054895401001,
      0.8060232996940613,
      0.7837361097335815,
      0.834927499294281,
      0.8289676904678345,
      0.7918548583984375,
      0.7972316741943359,
      0.8285208940505981,
      0.8011719584465027,
      0.7800372838973999,
      0.8047902584075928,
      0.8234463334083557,
      0.7747319340705872,
      0.7245409488677979,
      0.7793623208999634,
      0.7553893327713013,
      0.7729272842407227,
      0.7690828442573547,
      0.7540085315704346,
      0.7602385878562927,
      0.7733362913131714,
      0.7586253881454468,
      0.750602662563324,
      0.7655014395713806,
      0.7661819458007812,
      0.7271504402160645,
      0.7367909550666809,
      0.7449304461479187,
      0.726168692111969,
      0.6937187314033508,
      0.7245181798934937,
      0.7020888924598694,
      0.6543383598327637,
      0.6300284266471863,
      0.5693274736404419,
      0.5337004661560059,
      0.5956846475601196,
      0.6323792934417725,
      0.6849095225334167,
      0.6959074139595032,
      0.666756272315979,
      0.692496657371521,
      0.7470389604568481,
      0.6981264352798462,
      0.6850199699401855,
      0.7355688810348511,
      0.7492396831512451,
      0.6966239213943481,
      0.7040518522262573,
      0.7529668807983398,
      0.7260302305221558,
      0.6674080491065979,
      0.6897155046463013,
      0.99312824010849,
      0.9875030517578125,
      0.9759019613265991,
      0.9816725850105286,
      0.988777220249176,
      0.9976450204849243,
      0.9995324611663818,
      0.9997444748878479,
      0.9997690916061401,
      0.9995205402374268,
      0.9996888637542725,
      0.999851405620575,
      0.9998551607131958,
      0.999911904335022,
      0.999869704246521,
      0.9998644590377808,
      0.9998687505722046,
      0.9998995661735535,
      0.999937891960144,
      0.9999455213546753,
      0.9998907446861267,
      0.9998210668563843,
      0.999768078327179,
      0.9994465112686157,
      0.9996086359024048,
      0.997973620891571,
      0.9989833235740662,
      0.9991264939308167,
      0.9993991255760193,
      0.999110221862793,
      0.9973748326301575,
      0.9897814393043518,
      0.9475951194763184,
      0.9356594085693359,
      0.8772389888763428,
      0.9164658784866333,
      0.9448946714401245,
      0.9258586168289185,
      0.9502092599868774,
      0.9330172538757324,
      0.9583825469017029,
      0.9413312077522278,
      0.9505326747894287,
      0.9203334450721741,
      0.8824126720428467,
      0.9272240996360779,
      0.9265644550323486,
      0.9772922992706299,
      0.970888614654541,
      0.927754819393158,
      0.9335932731628418,
      0.8910521268844604,
      0.8629120588302612,
      0.9213521480560303,
      0.9347920417785645,
      0.9470396637916565,
      0.9085928201675415,
      0.9433093070983887,
      0.905079185962677,
      0.886469841003418,
      0.93686443567276,
      0.9646890163421631,
      0.9943609833717346,
      0.9989579916000366,
      0.9991885423660278,
      0.9991154670715332,
      0.9997053742408752,
      0.9998744130134583,
      0.9996520280838013,
      0.9994109272956848,
      0.9992251396179199,
      0.9996916055679321,
      0.9993011355400085,
      0.9997130632400513,
      0.9998204708099365,
      0.9993362426757812,
      0.9994595050811768,
      0.9997814893722534,
      0.9997560977935791,
      0.9997829794883728,
      0.9994207620620728,
      0.9997937083244324,
      0.9998048543930054,
      0.9999127984046936,
      0.9999349117279053,
      0.9999176263809204,
      0.9998953342437744,
      0.9999197125434875,
      0.9999423623085022,
      0.9999018907546997,
      0.9998557567596436,
      0.9998364448547363,
      0.9997314810752869,
      0.9924585223197937,
      0.9739512205123901,
      0.9752960801124573,
      0.9511816501617432,
      0.9680154323577881,
      0.9382789731025696,
      0.9585617780685425,
      0.9414994120597839,
      0.9571174383163452,
      0.937021017074585,
      0.9401952028274536,
      0.9456603527069092,
      0.9528104662895203,
      0.9526323676109314,
      0.9671700596809387,
      0.9700495004653931,
      0.9942090511322021,
      0.9978775382041931,
      0.9997456669807434,
      0.9998380541801453,
      0.9998815655708313,
      0.999744176864624
    ],
    [
      0.6720089912414551,
      0.7251809239387512,
      0.7423701882362366,
      0.7486621737480164,
      0.7583292722702026,
      0.7936392426490784,
      0.7802499532699585,
      0.7541909217834473,
      0.7827634811401367,
      0.8108028769493103,
      0.7837560772895813,
      0.7703831195831299,
      0.8187179565429688,
      0.8489121198654175,
      0.8143754601478577,
      0.7913640737533569,
      0.8441929817199707,
      0.8380778431892395,
      0.8007376194000244,
      0.8057440519332886,
      0.8377976417541504,
      0.8123184442520142,
      0.7885366082191467,
      0.8139109015464783,
      0.8330907821655273,
      0.784130871295929,
      0.7361352443695068,
      0.7892255187034607,
      0.7628352046012878,
      0.7797391414642334,
      0.7788074016571045,
      0.7623389959335327,
      0.7685344219207764,
      0.7817166447639465,
      0.7693742513656616,
      0.7591819763183594,
      0.772793173789978,
      0.7778722643852234,
      0.7382364869117737,
      0.744661808013916,
      0.7524123191833496,
      0.7368980050086975,
      0.705405592918396,
      0.7342814803123474,
      0.7121539115905762,
      0.665099024772644,
      0.6398223638534546,
      0.5775684714317322,
      0.5355971455574036,
      0.6157357096672058,
      0.6494743227958679,
      0.6977540254592896,
      0.7066861391067505,
      0.6781060695648193,
      0.7044095993041992,
      0.7566655278205872,
      0.7068370580673218,
      0.6935782432556152,
      0.7448055744171143,
      0.7586530447006226,
      0.7061519026756287,
      0.7124217748641968,
      0.7621515989303589,
      0.7365456223487854,
      0.6763791441917419,
      0.6984774470329285,
      0.9938408732414246,
      0.9891555309295654,
      0.9786326885223389,
      0.9838283658027649,
      0.9901478290557861,
      0.9978817105293274,
      0.9995886087417603,
      0.999763548374176,
      0.9997861981391907,
      0.9995635747909546,
      0.9997127056121826,
      0.9998612403869629,
      0.9998604655265808,
      0.9999147653579712,
      0.9998732209205627,
      0.9998680949211121,
      0.9998710751533508,
      0.9999008774757385,
      0.9999392032623291,
      0.9999461770057678,
      0.9998981952667236,
      0.9998379349708557,
      0.9997898936271667,
      0.9993975758552551,
      0.9996704459190369,
      0.998339831829071,
      0.9991647005081177,
      0.9992766380310059,
      0.9994714856147766,
      0.9992210865020752,
      0.9976518154144287,
      0.990813672542572,
      0.9500304460525513,
      0.938839852809906,
      0.884210467338562,
      0.9215285181999207,
      0.9490102529525757,
      0.9304017424583435,
      0.9536890983581543,
      0.936816930770874,
      0.9609299898147583,
      0.9441041350364685,
      0.952899694442749,
      0.9233287572860718,
      0.8871791362762451,
      0.9298122525215149,
      0.9297633171081543,
      0.978823721408844,
      0.9726961255073547,
      0.9312975406646729,
      0.9361912608146667,
      0.8965255618095398,
      0.8694427013397217,
      0.9240834712982178,
      0.9373757243156433,
      0.9494345784187317,
      0.9126492738723755,
      0.9429179430007935,
      0.9084686040878296,
      0.8908911943435669,
      0.9400694966316223,
      0.9668601751327515,
      0.9949008822441101,
      0.9990944266319275,
      0.9993183612823486,
      0.9992327094078064,
      0.9997389912605286,
      0.9998891353607178,
      0.9997045993804932,
      0.9994780421257019,
      0.999350368976593,
      0.9997320175170898,
      0.9994271397590637,
      0.9997527003288269,
      0.9998461604118347,
      0.9994729161262512,
      0.9995654225349426,
      0.9998117089271545,
      0.9998069405555725,
      0.9998204708099365,
      0.9995028972625732,
      0.999821662902832,
      0.9998336434364319,
      0.9999212026596069,
      0.9999403953552246,
      0.9999213814735413,
      0.9998981356620789,
      0.9999237060546875,
      0.999944806098938,
      0.9999060034751892,
      0.9998655915260315,
      0.9998509287834167,
      0.999751091003418,
      0.9927880764007568,
      0.9752874374389648,
      0.9768251180648804,
      0.954457700252533,
      0.9708076119422913,
      0.9428707957267761,
      0.9622297883033752,
      0.9467657804489136,
      0.9615532159805298,
      0.9421125650405884,
      0.9454174041748047,
      0.9510097503662109,
      0.9583995342254639,
      0.9578018188476562,
      0.9701750874519348,
      0.972296953201294,
      0.9945627450942993,
      0.9980003237724304,
      0.9997673034667969,
      0.9998470544815063,
      0.9998869299888611,
      0.9997483491897583
    ],
    [
      0.6933192610740662,
      0.7453768849372864,
      0.7598557472229004,
      0.7571744322776794,
      0.7648431062698364,
      0.8018184900283813,
      0.7861875891685486,
      0.7600182890892029,
      0.7886216044425964,
      0.8165132999420166,
      0.7886771559715271,
      0.7767331004142761,
      0.8249565362930298,
      0.8556281328201294,
      0.8196890354156494,
      0.797385573387146,
      0.8515076637268066,
      0.8436992168426514,
      0.8063539266586304,
      0.8110767602920532,
      0.8434462547302246,
      0.8187455534934998,
      0.7952867746353149,
      0.8214114904403687,
      0.8396164178848267,
      0.7915879487991333,
      0.7450403571128845,
      0.7970854043960571,
      0.7699009776115417,
      0.7856176495552063,
      0.7882040739059448,
      0.770430326461792,
      0.7764625549316406,
      0.789821982383728,
      0.780049741268158,
      0.7683319449424744,
      0.7797294855117798,
      0.7895480394363403,
      0.7476357817649841,
      0.7512115240097046,
      0.7600810527801514,
      0.7456760406494141,
      0.7151801586151123,
      0.7411538362503052,
      0.7231276035308838,
      0.6791538000106812,
      0.6581196188926697,
      0.5941344499588013,
      0.5383780598640442,
      0.6353959441184998,
      0.6677311658859253,
      0.7126501202583313,
      0.7145118713378906,
      0.6900651454925537,
      0.7167273163795471,
      0.7673004865646362,
      0.7155011892318726,
      0.7034450769424438,
      0.7562183737754822,
      0.7677711248397827,
      0.7158099412918091,
      0.7224706411361694,
      0.7710684537887573,
      0.7465542554855347,
      0.6863850355148315,
      0.7073451280593872,
      0.9943113327026367,
      0.9900844097137451,
      0.980246901512146,
      0.9850016236305237,
      0.9909459948539734,
      0.9980427622795105,
      0.9996205568313599,
      0.9997770190238953,
      0.9997983574867249,
      0.9995880126953125,
      0.999727189540863,
      0.9998683333396912,
      0.9998639225959778,
      0.9999166131019592,
      0.999871015548706,
      0.9998696446418762,
      0.9998726844787598,
      0.9999024271965027,
      0.999940812587738,
      0.9999479651451111,
      0.9999043345451355,
      0.9998520612716675,
      0.9998129606246948,
      0.9994649887084961,
      0.9997180700302124,
      0.9985578656196594,
      0.9992495775222778,
      0.999382495880127,
      0.9995234608650208,
      0.999301016330719,
      0.9979562759399414,
      0.9916548728942871,
      0.952347993850708,
      0.9410607218742371,
      0.8883259296417236,
      0.9244816899299622,
      0.9513851404190063,
      0.9334914684295654,
      0.9560484290122986,
      0.9395138025283813,
      0.9620130062103271,
      0.9440438747406006,
      0.9546121954917908,
      0.9259932637214661,
      0.8916431665420532,
      0.9316322207450867,
      0.9327463507652283,
      0.9801130294799805,
      0.9742233157157898,
      0.9344308972358704,
      0.9391722679138184,
      0.9011822938919067,
      0.8742836117744446,
      0.9264087677001953,
      0.9384925365447998,
      0.9516586065292358,
      0.9166483879089355,
      0.9454465508460999,
      0.9117889404296875,
      0.8953648805618286,
      0.9433354735374451,
      0.969076931476593,
      0.995434582233429,
      0.9992188215255737,
      0.9994301199913025,
      0.9993398189544678,
      0.9997703433036804,
      0.9999024868011475,
      0.9997484087944031,
      0.9995374083518982,
      0.9994478225708008,
      0.9997626543045044,
      0.999516487121582,
      0.9997815489768982,
      0.9998643398284912,
      0.9995601177215576,
      0.9996321201324463,
      0.9998310208320618,
      0.9998379945755005,
      0.9998465180397034,
      0.9995664954185486,
      0.999845027923584,
      0.9998559951782227,
      0.9999282956123352,
      0.9999452829360962,
      0.9999250769615173,
      0.9999008774757385,
      0.9999271631240845,
      0.9999469518661499,
      0.9999094009399414,
      0.9998735189437866,
      0.9998618364334106,
      0.9997625350952148,
      0.9929108023643494,
      0.9758316278457642,
      0.9775891304016113,
      0.9564371705055237,
      0.9725162386894226,
      0.9463346600532532,
      0.9645664691925049,
      0.9503752589225769,
      0.9642362594604492,
      0.9457777142524719,
      0.9495599865913391,
      0.955364465713501,
      0.9617735147476196,
      0.9606989622116089,
      0.9715202450752258,
      0.9727075695991516,
      0.9946239590644836,
      0.998015284538269,
      0.9997795820236206,
      0.9998528361320496,
      0.9998905658721924,
      0.9997501373291016
    ],
    [
      0.7286798357963562,
      0.771019458770752,
      0.7802447080612183,
      0.7674199938774109,
      0.7745252251625061,
      0.8116810917854309,
      0.7928881645202637,
      0.7686807513237,
      0.7952808141708374,
      0.8194201588630676,
      0.7936632633209229,
      0.7827533483505249,
      0.8286088109016418,
      0.8572753667831421,
      0.824385404586792,
      0.8036193251609802,
      0.8559151291847229,
      0.8481295108795166,
      0.8118938207626343,
      0.8167957067489624,
      0.8483902215957642,
      0.8252999186515808,
      0.7992494702339172,
      0.8248820900917053,
      0.8447347283363342,
      0.7971943616867065,
      0.749165415763855,
      0.8019930720329285,
      0.7770258188247681,
      0.7926437258720398,
      0.7975447177886963,
      0.7777801156044006,
      0.7874205112457275,
      0.8019893765449524,
      0.7911041378974915,
      0.7794908881187439,
      0.792730450630188,
      0.8055882453918457,
      0.7593947052955627,
      0.7648905515670776,
      0.7760181427001953,
      0.756470799446106,
      0.7233396768569946,
      0.7484032511711121,
      0.7374047040939331,
      0.6987390518188477,
      0.685114860534668,
      0.6261600255966187,
      0.5851836800575256,
      0.6522579789161682,
      0.6877627968788147,
      0.7355393767356873,
      0.7264150977134705,
      0.704108715057373,
      0.7334682941436768,
      0.7804203629493713,
      0.7346066832542419,
      0.7200104594230652,
      0.7700380682945251,
      0.7819477319717407,
      0.7330034971237183,
      0.7331618070602417,
      0.785247266292572,
      0.7613373398780823,
      0.7001297473907471,
      0.7192615270614624,
      0.9946761727333069,
      0.9908347129821777,
      0.9814693927764893,
      0.9859298467636108,
      0.9917161464691162,
      0.9982807636260986,
      0.9996664524078369,
      0.9997946619987488,
      0.9998148679733276,
      0.9996313452720642,
      0.9997507929801941,
      0.9998782277107239,
      0.9998697638511658,
      0.9999198317527771,
      0.9998737573623657,
      0.9998714327812195,
      0.9998739361763,
      0.9999032020568848,
      0.999942421913147,
      0.9999509453773499,
      0.999911904335022,
      0.9998687505722046,
      0.9998372197151184,
      0.9995554089546204,
      0.9997608661651611,
      0.9987275004386902,
      0.9993375539779663,
      0.9994514584541321,
      0.9995628595352173,
      0.9993670582771301,
      0.9982091784477234,
      0.9923029541969299,
      0.9541710615158081,
      0.9417480230331421,
      0.8917484879493713,
      0.928142786026001,
      0.9539607763290405,
      0.9362608790397644,
      0.9587579965591431,
      0.9428155422210693,
      0.9645391702651978,
      0.9471429586410522,
      0.9569552540779114,
      0.9291344881057739,
      0.8972594738006592,
      0.9351842403411865,
      0.9368414878845215,
      0.9807742834091187,
      0.9764852523803711,
      0.9380517601966858,
      0.9424606561660767,
      0.9046218395233154,
      0.8789675831794739,
      0.9284205436706543,
      0.9423646926879883,
      0.9543924331665039,
      0.923507809638977,
      0.9498135447502136,
      0.9174817800521851,
      0.9060239791870117,
      0.9490114450454712,
      0.9727222323417664,
      0.9963304996490479,
      0.9993892312049866,
      0.9995664358139038,
      0.9994856119155884,
      0.9998109340667725,
      0.9999179244041443,
      0.999798059463501,
      0.9996254444122314,
      0.999545693397522,
      0.9997914433479309,
      0.9995952248573303,
      0.9998060464859009,
      0.9998794198036194,
      0.9996296167373657,
      0.9996830224990845,
      0.9998460412025452,
      0.999862015247345,
      0.9998686909675598,
      0.9996297359466553,
      0.9998663067817688,
      0.9998789429664612,
      0.9999357461929321,
      0.9999504685401917,
      0.999928891658783,
      0.99990314245224,
      0.9999310970306396,
      0.999949038028717,
      0.9999136924743652,
      0.9998839497566223,
      0.999876081943512,
      0.9997826218605042,
      0.9933516979217529,
      0.9771357774734497,
      0.9787781834602356,
      0.9587900638580322,
      0.9745343923568726,
      0.9501021504402161,
      0.9678027629852295,
      0.9541161060333252,
      0.9661399126052856,
      0.9483105540275574,
      0.9524214267730713,
      0.9580378532409668,
      0.9644918441772461,
      0.9635624885559082,
      0.9734949469566345,
      0.9751745462417603,
      0.994979977607727,
      0.9981544613838196,
      0.9998014569282532,
      0.9998624324798584,
      0.9998958706855774,
      0.9997538328170776
    ],
    [
      0.7604763507843018,
      0.7919454574584961,
      0.7990759015083313,
      0.7774159908294678,
      0.7858066558837891,
      0.8205190896987915,
      0.7993786334991455,
      0.7772441506385803,
      0.802314043045044,
      0.8241757750511169,
      0.7998241782188416,
      0.7901570796966553,
      0.8338683247566223,
      0.8620308041572571,
      0.8307260870933533,
      0.8099094033241272,
      0.8607136011123657,
      0.8528846502304077,
      0.8183086514472961,
      0.8219482898712158,
      0.853378176689148,
      0.8311041593551636,
      0.8052194118499756,
      0.830582857131958,
      0.8512237071990967,
      0.8072285056114197,
      0.7592570185661316,
      0.8101487159729004,
      0.7867993712425232,
      0.8010185360908508,
      0.8057774305343628,
      0.7857955694198608,
      0.7983312606811523,
      0.8112756013870239,
      0.7981580495834351,
      0.7889196276664734,
      0.8031795620918274,
      0.8139996528625488,
      0.7673128843307495,
      0.777034342288971,
      0.7921096086502075,
      0.7693498134613037,
      0.73797208070755,
      0.7650628089904785,
      0.7592196464538574,
      0.7203484773635864,
      0.7103888392448425,
      0.6779678463935852,
      0.6481930017471313,
      0.6973364353179932,
      0.7210236191749573,
      0.7552794218063354,
      0.746295690536499,
      0.7217551469802856,
      0.7477918267250061,
      0.7931444644927979,
      0.7497420310974121,
      0.7321799397468567,
      0.7811568379402161,
      0.7938132882118225,
      0.7456040382385254,
      0.7436301112174988,
      0.7949317693710327,
      0.7727285027503967,
      0.711366593837738,
      0.7262130975723267,
      0.9949650764465332,
      0.9914771914482117,
      0.9824994206428528,
      0.9867693185806274,
      0.9926835298538208,
      0.9984663724899292,
      0.999699056148529,
      0.9998069405555725,
      0.9998271465301514,
      0.999664843082428,
      0.9997690320014954,
      0.9998859763145447,
      0.9998747706413269,
      0.9999227523803711,
      0.9998778104782104,
      0.9998741149902344,
      0.9998748898506165,
      0.9999034404754639,
      0.9999431371688843,
      0.9999522566795349,
      0.9999169111251831,
      0.9998798370361328,
      0.9998543858528137,
      0.9996224641799927,
      0.9997908473014832,
      0.9988486766815186,
      0.999423623085022,
      0.9995149374008179,
      0.9995977878570557,
      0.999421238899231,
      0.9984148144721985,
      0.9929080009460449,
      0.956285834312439,
      0.9449090361595154,
      0.8956174850463867,
      0.9302538633346558,
      0.9560697078704834,
      0.9388537406921387,
      0.9609383940696716,
      0.9460339546203613,
      0.9664556384086609,
      0.9497220516204834,
      0.9588315486907959,
      0.9317689538002014,
      0.9019323587417603,
      0.9382719993591309,
      0.9399291276931763,
      0.9821611642837524,
      0.978099524974823,
      0.9408868551254272,
      0.9457595348358154,
      0.9099839925765991,
      0.8847907781600952,
      0.9326151013374329,
      0.9470055103302002,
      0.9581449031829834,
      0.9290038347244263,
      0.9544076323509216,
      0.923821210861206,
      0.9132667779922485,
      0.95277339220047,
      0.9750545024871826,
      0.9969028234481812,
      0.9994924068450928,
      0.9996480345726013,
      0.9995778799057007,
      0.9998385310173035,
      0.9999282956123352,
      0.9998306632041931,
      0.9996868968009949,
      0.9996203184127808,
      0.9998151063919067,
      0.9996611475944519,
      0.9998266100883484,
      0.9998917579650879,
      0.9996833205223083,
      0.999725878238678,
      0.9998577833175659,
      0.9998794794082642,
      0.9998847246170044,
      0.9996869564056396,
      0.999883234500885,
      0.9998940825462341,
      0.999940812587738,
      0.9999538660049438,
      0.9999313354492188,
      0.9999046921730042,
      0.9999338984489441,
      0.9999507069587708,
      0.9999141693115234,
      0.9998898506164551,
      0.9998844265937805,
      0.9997963905334473,
      0.9936620593070984,
      0.9781060218811035,
      0.9798146486282349,
      0.9607146978378296,
      0.9761227965354919,
      0.9527809619903564,
      0.9685203433036804,
      0.9567303657531738,
      0.9676979184150696,
      0.9505714774131775,
      0.95464026927948,
      0.9605416059494019,
      0.9665998220443726,
      0.9660254120826721,
      0.9754115343093872,
      0.9766414165496826,
      0.9953347444534302,
      0.9982930421829224,
      0.9998186826705933,
      0.9998703002929688,
      0.9998997449874878,
      0.9997564554214478
    ],
    [
      0.7868412733078003,
      0.8123421669006348,
      0.8178606033325195,
      0.7868489623069763,
      0.7965484261512756,
      0.8303345441818237,
      0.8079577684402466,
      0.7858617305755615,
      0.8105149269104004,
      0.8314605951309204,
      0.8065552711486816,
      0.7981806993484497,
      0.8403539061546326,
      0.8681883215904236,
      0.8372725248336792,
      0.8161904811859131,
      0.86676025390625,
      0.8584859371185303,
      0.8244329690933228,
      0.8274176120758057,
      0.8583077192306519,
      0.8365428447723389,
      0.810673177242279,
      0.8356082439422607,
      0.8562840223312378,
      0.8140808939933777,
      0.7670087814331055,
      0.816469669342041,
      0.794416069984436,
      0.8077296614646912,
      0.8131561875343323,
      0.7928479909896851,
      0.8072717785835266,
      0.8190392255783081,
      0.8061002492904663,
      0.7985002994537354,
      0.8118236660957336,
      0.8230971097946167,
      0.7776814699172974,
      0.7882235050201416,
      0.8043785095214844,
      0.7810320258140564,
      0.7505165338516235,
      0.7780646681785583,
      0.7742881178855896,
      0.7354008555412292,
      0.7356997728347778,
      0.7314628958702087,
      0.7059531211853027,
      0.724383533000946,
      0.7396498322486877,
      0.7737873792648315,
      0.7657104730606079,
      0.737337052822113,
      0.7644688487052917,
      0.8066625595092773,
      0.7642340660095215,
      0.7443521022796631,
      0.7915658950805664,
      0.8043325543403625,
      0.7570395469665527,
      0.7526273131370544,
      0.8028225898742676,
      0.7812988758087158,
      0.7212011814117432,
      0.7342108488082886,
      0.9952564239501953,
      0.9921903610229492,
      0.9837110638618469,
      0.987712562084198,
      0.9930612444877625,
      0.9986453056335449,
      0.9997311234474182,
      0.9998189210891724,
      0.9998371601104736,
      0.9996928572654724,
      0.9997828602790833,
      0.9998917579650879,
      0.999878466129303,
      0.9999240040779114,
      0.9998788833618164,
      0.9998749494552612,
      0.9998753070831299,
      0.9999037384986877,
      0.9999436736106873,
      0.999952495098114,
      0.9999207258224487,
      0.9998889565467834,
      0.9998695254325867,
      0.9996843934059143,
      0.9998198747634888,
      0.9989861249923706,
      0.9994852542877197,
      0.9995660185813904,
      0.9996287226676941,
      0.9994664192199707,
      0.998547375202179,
      0.9934726357460022,
      0.9585589170455933,
      0.9477461576461792,
      0.9000288248062134,
      0.9334002733230591,
      0.9586277008056641,
      0.9416940212249756,
      0.9632863998413086,
      0.9492732286453247,
      0.9681293964385986,
      0.9519301652908325,
      0.9606444835662842,
      0.9346829056739807,
      0.9063714742660522,
      0.9412178993225098,
      0.9434629678726196,
      0.9834150075912476,
      0.9795865416526794,
      0.9440135955810547,
      0.9488929510116577,
      0.915013313293457,
      0.8901077508926392,
      0.9360479116439819,
      0.9493241310119629,
      0.9609650373458862,
      0.9330041408538818,
      0.9576008319854736,
      0.9279496073722839,
      0.9183220267295837,
      0.9559206962585449,
      0.9769164323806763,
      0.9972639679908752,
      0.9995605945587158,
      0.9997007250785828,
      0.9996354579925537,
      0.9998574256896973,
      0.9999359846115112,
      0.999853789806366,
      0.9997314810752869,
      0.999678373336792,
      0.9998358488082886,
      0.9997104406356812,
      0.9998446106910706,
      0.9999029040336609,
      0.9997299909591675,
      0.9997650980949402,
      0.999870777130127,
      0.9998963475227356,
      0.9999002814292908,
      0.9997377395629883,
      0.9998977184295654,
      0.9999061226844788,
      0.9999449849128723,
      0.9999567866325378,
      0.9999338984489441,
      0.9999061226844788,
      0.999936044216156,
      0.9999520778656006,
      0.9999167323112488,
      0.9998950958251953,
      0.9998918175697327,
      0.9998077154159546,
      0.9939702749252319,
      0.979228675365448,
      0.980745255947113,
      0.9624193906784058,
      0.9774588942527771,
      0.9554359912872314,
      0.9705945253372192,
      0.9598318934440613,
      0.9699536561965942,
      0.953810453414917,
      0.9578885436058044,
      0.9633494019508362,
      0.968738317489624,
      0.9680153131484985,
      0.9768907427787781,
      0.9778783321380615,
      0.9956348538398743,
      0.9984098076820374,
      0.9998334646224976,
      0.999875545501709,
      0.9999027252197266,
      0.9997575283050537
    ],
    [
      0.812221884727478,
      0.8317875266075134,
      0.8307247161865234,
      0.7949649095535278,
      0.8061730265617371,
      0.8398405909538269,
      0.8154721260070801,
      0.7931143045425415,
      0.8182020783424377,
      0.8383689522743225,
      0.812118649482727,
      0.8045492172241211,
      0.8458800315856934,
      0.873541533946991,
      0.8424839377403259,
      0.8214185833930969,
      0.8717057704925537,
      0.8629379868507385,
      0.8292280435562134,
      0.8318972587585449,
      0.8625383377075195,
      0.8412235975265503,
      0.815227746963501,
      0.8398023843765259,
      0.8601900339126587,
      0.8196712732315063,
      0.773209810256958,
      0.8212312459945679,
      0.7997874021530151,
      0.8123042583465576,
      0.818577229976654,
      0.7984673976898193,
      0.8131211996078491,
      0.8245981931686401,
      0.8122224807739258,
      0.8054541945457458,
      0.8177968263626099,
      0.8299383521080017,
      0.7856152057647705,
      0.7959418892860413,
      0.812523365020752,
      0.7900421023368835,
      0.7602723240852356,
      0.7884618043899536,
      0.7860128879547119,
      0.748080313205719,
      0.7538739442825317,
      0.7619373202323914,
      0.7398177981376648,
      0.7448588609695435,
      0.7543308734893799,
      0.7891725301742554,
      0.7806940078735352,
      0.7494441270828247,
      0.7764236927032471,
      0.8154311180114746,
      0.7734499573707581,
      0.7514880895614624,
      0.7983037233352661,
      0.809922456741333,
      0.7630166411399841,
      0.7578688859939575,
      0.8074970245361328,
      0.7853286266326904,
      0.7265931963920593,
      0.7385902404785156,
      0.9955060482025146,
      0.9927962422370911,
      0.9847566485404968,
      0.988584041595459,
      0.9937926530838013,
      0.9988040924072266,
      0.9997586607933044,
      0.9998301863670349,
      0.9998466968536377,
      0.9997164011001587,
      0.9997944235801697,
      0.999896228313446,
      0.9998812675476074,
      0.9999254941940308,
      0.9998788833618164,
      0.9998751878738403,
      0.9998753070831299,
      0.9999040365219116,
      0.9999446272850037,
      0.9999541640281677,
      0.9999248385429382,
      0.9998971223831177,
      0.9998825788497925,
      0.9997347593307495,
      0.9998438358306885,
      0.9991023540496826,
      0.9995399117469788,
      0.9996201395988464,
      0.9996557235717773,
      0.9995046257972717,
      0.9986776113510132,
      0.9939863085746765,
      0.9606816172599792,
      0.9517918825149536,
      0.9043164253234863,
      0.9360043406486511,
      0.9606613516807556,
      0.9444172382354736,
      0.9654499292373657,
      0.952032208442688,
      0.9697016477584839,
      0.9538810849189758,
      0.9620991945266724,
      0.9371644854545593,
      0.910312294960022,
      0.9436986446380615,
      0.9465479254722595,
      0.9844633340835571,
      0.9810472726821899,
      0.947287917137146,
      0.9519556164741516,
      0.919854998588562,
      0.8956227898597717,
      0.9396131038665771,
      0.9524937868118286,
      0.9635965824127197,
      0.9362307190895081,
      0.9601597189903259,
      0.9316786527633667,
      0.9224070906639099,
      0.9586074948310852,
      0.9783077239990234,
      0.9975271224975586,
      0.9996083974838257,
      0.9997380375862122,
      0.9996753931045532,
      0.9998705387115479,
      0.9999415874481201,
      0.9998713135719299,
      0.9997652769088745,
      0.9997245669364929,
      0.9998529553413391,
      0.999755322933197,
      0.9998601675033569,
      0.9999128580093384,
      0.9997677803039551,
      0.9998012781143188,
      0.9998814463615417,
      0.9999097585678101,
      0.9999130368232727,
      0.9997786283493042,
      0.9999102354049683,
      0.9999170899391174,
      0.9999491572380066,
      0.9999593496322632,
      0.9999359250068665,
      0.9999074935913086,
      0.9999380707740784,
      0.9999532103538513,
      0.9999187588691711,
      0.9998993277549744,
      0.999897837638855,
      0.9998162984848022,
      0.9941185712814331,
      0.9798085689544678,
      0.9813444018363953,
      0.9638089537620544,
      0.9786802530288696,
      0.9579102993011475,
      0.9714759588241577,
      0.9618037939071655,
      0.9717288613319397,
      0.9564589262008667,
      0.9605095982551575,
      0.9654476642608643,
      0.9703736901283264,
      0.9693870544433594,
      0.9781216382980347,
      0.9786885976791382,
      0.995819628238678,
      0.9984784722328186,
      0.999843418598175,
      0.999880313873291,
      0.9999051094055176,
      0.9997587203979492
    ],
    [
      0.826426088809967,
      0.8460344672203064,
      0.841882586479187,
      0.802847146987915,
      0.8138960599899292,
      0.8475742340087891,
      0.8219761848449707,
      0.7995671629905701,
      0.8237382173538208,
      0.8433025479316711,
      0.8172226548194885,
      0.8098604679107666,
      0.8499777913093567,
      0.8776880502700806,
      0.8473582863807678,
      0.8261235356330872,
      0.8757718801498413,
      0.8669912815093994,
      0.8331418037414551,
      0.835893988609314,
      0.8658576011657715,
      0.844426691532135,
      0.8195618987083435,
      0.8442004919052124,
      0.8637518882751465,
      0.8232276439666748,
      0.7790905833244324,
      0.8254368901252747,
      0.8041349649429321,
      0.8168845176696777,
      0.8240049481391907,
      0.8030474185943604,
      0.8186588883399963,
      0.8300238251686096,
      0.818557620048523,
      0.8121920824050903,
      0.8233382701873779,
      0.8366925716400146,
      0.7922056317329407,
      0.8023412823677063,
      0.8195664882659912,
      0.7986847162246704,
      0.768164873123169,
      0.7960606813430786,
      0.7954433560371399,
      0.7581018209457397,
      0.7657408714294434,
      0.7788591384887695,
      0.760961651802063,
      0.7575744390487671,
      0.7642134428024292,
      0.8009608387947083,
      0.7904610633850098,
      0.7572499513626099,
      0.7847925424575806,
      0.8217562437057495,
      0.7801005840301514,
      0.7579668760299683,
      0.8045265674591064,
      0.8154696822166443,
      0.7695886492729187,
      0.7644038796424866,
      0.8127598166465759,
      0.790648341178894,
      0.7325778007507324,
      0.7442907094955444,
      0.9956889152526855,
      0.9931867122650146,
      0.9855741858482361,
      0.9891830682754517,
      0.9941666722297668,
      0.9989127516746521,
      0.9997767210006714,
      0.9998325109481812,
      0.9998539090156555,
      0.9997296929359436,
      0.9998008012771606,
      0.9998989701271057,
      0.9998827576637268,
      0.9999263882637024,
      0.9998794198036194,
      0.9998754262924194,
      0.9998752474784851,
      0.9999040365219116,
      0.9999451041221619,
      0.9999551177024841,
      0.9999277591705322,
      0.9999025464057922,
      0.9998917579650879,
      0.9997667074203491,
      0.9998612403869629,
      0.9991922974586487,
      0.9995841383934021,
      0.999662458896637,
      0.9996821284294128,
      0.9995414614677429,
      0.998816728591919,
      0.9944824576377869,
      0.9627587795257568,
      0.9535155296325684,
      0.9079719185829163,
      0.9385061264038086,
      0.9628342390060425,
      0.9475793242454529,
      0.9675390720367432,
      0.9547480940818787,
      0.970999538898468,
      0.9556706547737122,
      0.9633583426475525,
      0.9396721124649048,
      0.9142459034919739,
      0.9463742971420288,
      0.9498831629753113,
      0.9855331778526306,
      0.9825605154037476,
      0.9508696794509888,
      0.9545966386795044,
      0.9240531921386719,
      0.9000717401504517,
      0.9426367282867432,
      0.9551451802253723,
      0.966306746006012,
      0.9397959113121033,
      0.9630002975463867,
      0.9357661008834839,
      0.92695552110672,
      0.9614726305007935,
      0.9799968004226685,
      0.9977731704711914,
      0.9996489882469177,
      0.9997686743736267,
      0.9997093081474304,
      0.9998826384544373,
      0.9999463558197021,
      0.999885082244873,
      0.99979168176651,
      0.9997611045837402,
      0.9998676180839539,
      0.9997931718826294,
      0.9998736381530762,
      0.9999203085899353,
      0.9997982978820801,
      0.9998235702514648,
      0.9998909831047058,
      0.9999204277992249,
      0.9999231696128845,
      0.9998095035552979,
      0.9999195337295532,
      0.9999253153800964,
      0.9999520778656006,
      0.9999613761901855,
      0.9999375343322754,
      0.9999083876609802,
      0.999939501285553,
      0.9999538660049438,
      0.9999204277992249,
      0.9999023079872131,
      0.9999053478240967,
      0.9998218417167664,
      0.9941864609718323,
      0.9800371527671814,
      0.9809359312057495,
      0.9647810459136963,
      0.9794411063194275,
      0.9597166776657104,
      0.9730554819107056,
      0.9643744230270386,
      0.9736036658287048,
      0.9591494202613831,
      0.9629433155059814,
      0.9673218727111816,
      0.9715124368667603,
      0.9681975841522217,
      0.9786198139190674,
      0.979243278503418,
      0.9958842396736145,
      0.998480498790741,
      0.9998487830162048,
      0.9998831152915955,
      0.9999070167541504,
      0.9997598528862
    ],
    [
      0.8356613516807556,
      0.854556679725647,
      0.847396194934845,
      0.8074531555175781,
      0.8185191750526428,
      0.8515459895133972,
      0.8229477405548096,
      0.8028367161750793,
      0.8272236585617065,
      0.844696044921875,
      0.8186923265457153,
      0.8132697343826294,
      0.8530617952346802,
      0.8799597024917603,
      0.8506632447242737,
      0.8308225870132446,
      0.8799029588699341,
      0.8711756467819214,
      0.8371422290802002,
      0.8402813673019409,
      0.8702250719070435,
      0.8485321998596191,
      0.8249606490135193,
      0.8495450019836426,
      0.8677476644515991,
      0.8260725140571594,
      0.7855817079544067,
      0.8290851712226868,
      0.8092542886734009,
      0.8222930431365967,
      0.8308428525924683,
      0.807440996170044,
      0.8250149488449097,
      0.8371044397354126,
      0.826525866985321,
      0.8203088641166687,
      0.829902708530426,
      0.8452226519584656,
      0.799808144569397,
      0.80906742811203,
      0.8268435597419739,
      0.8066110014915466,
      0.7742441296577454,
      0.8014973402023315,
      0.8029770851135254,
      0.7676409482955933,
      0.7762381434440613,
      0.7924197912216187,
      0.773220956325531,
      0.7667163610458374,
      0.7700797319412231,
      0.8085216283798218,
      0.7981792688369751,
      0.763535737991333,
      0.7930956482887268,
      0.8279303312301636,
      0.7873811721801758,
      0.7657016515731812,
      0.8116424083709717,
      0.8218570351600647,
      0.7778474688529968,
      0.772786021232605,
      0.8189180493354797,
      0.7977361083030701,
      0.7411633133888245,
      0.7518894076347351,
      0.995868980884552,
      0.9934964776039124,
      0.9862074851989746,
      0.9897473454475403,
      0.994207501411438,
      0.998989999294281,
      0.9997898936271667,
      0.9998387694358826,
      0.9998586177825928,
      0.9997382164001465,
      0.9998077750205994,
      0.9999021291732788,
      0.999885082244873,
      0.9999278783798218,
      0.9998804330825806,
      0.9998759031295776,
      0.9998756647109985,
      0.999904453754425,
      0.9999457001686096,
      0.9999567866325378,
      0.9999312162399292,
      0.9999096393585205,
      0.9999004006385803,
      0.9997941851615906,
      0.9998751282691956,
      0.9992637634277344,
      0.9996170401573181,
      0.9996924996376038,
      0.9996975660324097,
      0.9995657801628113,
      0.9989340901374817,
      0.9948181509971619,
      0.9639614820480347,
      0.9551514387130737,
      0.9096481204032898,
      0.9395908117294312,
      0.9641193151473999,
      0.949921727180481,
      0.96940016746521,
      0.9574896097183228,
      0.9723279476165771,
      0.9593386650085449,
      0.9649574756622314,
      0.9425174593925476,
      0.9182658791542053,
      0.949318528175354,
      0.9530693292617798,
      0.9865610599517822,
      0.9838932752609253,
      0.954147458076477,
      0.9569898843765259,
      0.9266586899757385,
      0.9024583101272583,
      0.9446575045585632,
      0.9568795561790466,
      0.9684038758277893,
      0.9434868097305298,
      0.9656776189804077,
      0.9393215179443359,
      0.9316191077232361,
      0.964225172996521,
      0.9818923473358154,
      0.9980064034461975,
      0.9996892213821411,
      0.9997972249984741,
      0.9997402429580688,
      0.999893307685852,
      0.9999507665634155,
      0.9998972415924072,
      0.9998128414154053,
      0.9997879266738892,
      0.9998780488967896,
      0.9998136758804321,
      0.9998823404312134,
      0.9999265670776367,
      0.9998183250427246,
      0.9998390078544617,
      0.9998979568481445,
      0.9999279975891113,
      0.999930739402771,
      0.9998328685760498,
      0.9999276995658875,
      0.9999327063560486,
      0.9999553561210632,
      0.9999635815620422,
      0.9999394416809082,
      0.9999095797538757,
      0.9999409317970276,
      0.9999544620513916,
      0.9999234676361084,
      0.9999053478240967,
      0.9999096393585205,
      0.9998282194137573,
      0.9942879676818848,
      0.9804526567459106,
      0.981357216835022,
      0.966108500957489,
      0.9803917407989502,
      0.9615392684936523,
      0.9742998480796814,
      0.9660423994064331,
      0.9745699167251587,
      0.9604313969612122,
      0.964471161365509,
      0.9686108827590942,
      0.9726577997207642,
      0.969508945941925,
      0.979261040687561,
      0.9800578355789185,
      0.9958972930908203,
      0.9984673261642456,
      0.9998548030853271,
      0.9998865723609924,
      0.9999091625213623,
      0.9997609257698059
    ],
    [
      0.8449718356132507,
      0.863871693611145,
      0.8540018200874329,
      0.813725471496582,
      0.8243595957756042,
      0.8566988110542297,
      0.8260757923126221,
      0.8079243898391724,
      0.8317058086395264,
      0.8478571176528931,
      0.8230192065238953,
      0.818142831325531,
      0.8571004867553711,
      0.8835258483886719,
      0.8553975820541382,
      0.8362841606140137,
      0.8844934701919556,
      0.8761779069900513,
      0.8423980474472046,
      0.8462156057357788,
      0.8756559491157532,
      0.8545645475387573,
      0.8312833309173584,
      0.8557331562042236,
      0.8727797269821167,
      0.8321987390518188,
      0.7937736511230469,
      0.8352346420288086,
      0.8168354034423828,
      0.828788161277771,
      0.8379608988761902,
      0.8148195147514343,
      0.8324243426322937,
      0.8441401124000549,
      0.8346565961837769,
      0.8285835385322571,
      0.8357047438621521,
      0.8530838489532471,
      0.8080251216888428,
      0.8153287768363953,
      0.833116352558136,
      0.8129861950874329,
      0.780048131942749,
      0.8064970374107361,
      0.8090873956680298,
      0.7745299339294434,
      0.7835977077484131,
      0.800546407699585,
      0.7820373773574829,
      0.774160623550415,
      0.7770813703536987,
      0.8156700730323792,
      0.8046846389770508,
      0.7704477310180664,
      0.8010869026184082,
      0.8336454629898071,
      0.795046329498291,
      0.7731064558029175,
      0.8175188899040222,
      0.8274147510528564,
      0.785667359828949,
      0.7802440524101257,
      0.8245922327041626,
      0.8032124042510986,
      0.7487289905548096,
      0.7574260234832764,
      0.9960830211639404,
      0.994037389755249,
      0.987146258354187,
      0.9905902743339539,
      0.9946771860122681,
      0.9990949630737305,
      0.9998055696487427,
      0.9998462796211243,
      0.9998638033866882,
      0.9997477531433105,
      0.9998137950897217,
      0.9999048709869385,
      0.9998872876167297,
      0.9999290704727173,
      0.9998812079429626,
      0.9998767971992493,
      0.9998756647109985,
      0.9999046921730042,
      0.999946117401123,
      0.9999580383300781,
      0.9999336004257202,
      0.9999144077301025,
      0.9999083280563354,
      0.9998207688331604,
      0.9998893737792969,
      0.9993387460708618,
      0.9996510148048401,
      0.9997222423553467,
      0.9997163414955139,
      0.9995964169502258,
      0.9990546703338623,
      0.9952129125595093,
      0.9656205177307129,
      0.9571467638015747,
      0.9119887351989746,
      0.9412652254104614,
      0.9654721021652222,
      0.9526767730712891,
      0.9713250398635864,
      0.9601855278015137,
      0.9737964868545532,
      0.959546685218811,
      0.966064453125,
      0.9454261660575867,
      0.9221668243408203,
      0.9519740343093872,
      0.9559127688407898,
      0.9873969554901123,
      0.9850121736526489,
      0.9575157761573792,
      0.9594268202781677,
      0.9296270608901978,
      0.9058768153190613,
      0.9471652507781982,
      0.959123969078064,
      0.9702543020248413,
      0.9464907050132751,
      0.9678901433944702,
      0.9422737956047058,
      0.9352774620056152,
      0.9660025835037231,
      0.9815868735313416,
      0.9965301156044006,
      0.999671220779419,
      0.9998105764389038,
      0.9997479319572449,
      0.9999002814292908,
      0.999954104423523,
      0.9999065399169922,
      0.999830424785614,
      0.9998167753219604,
      0.9998874068260193,
      0.999833881855011,
      0.9998916983604431,
      0.9999321699142456,
      0.9998389482498169,
      0.9998515248298645,
      0.9999058246612549,
      0.999936044216156,
      0.9999382495880127,
      0.9998553395271301,
      0.9999352693557739,
      0.9999386072158813,
      0.9999576210975647,
      0.9999653100967407,
      0.9999417662620544,
      0.9999110698699951,
      0.9999426603317261,
      0.9999557137489319,
      0.9999237060546875,
      0.9999091625213623,
      0.9999166131019592,
      0.9998353123664856,
      0.9944674372673035,
      0.9807212352752686,
      0.9820612668991089,
      0.9676156640052795,
      0.9816087484359741,
      0.9637441635131836,
      0.9760884642601013,
      0.9679388999938965,
      0.9759613275527954,
      0.9621763229370117,
      0.9664870500564575,
      0.9712627530097961,
      0.9742689728736877,
      0.9708742499351501,
      0.98061603307724,
      0.9804925918579102,
      0.9959349632263184,
      0.9984868168830872,
      0.9998608827590942,
      0.9998900890350342,
      0.9999112486839294,
      0.9997619986534119
    ],
    [
      0.8542726039886475,
      0.8728251457214355,
      0.8614451885223389,
      0.8203734755516052,
      0.8304653167724609,
      0.8620694875717163,
      0.8310543298721313,
      0.8129386901855469,
      0.8364279270172119,
      0.8511674404144287,
      0.8268232345581055,
      0.8228262662887573,
      0.8609251976013184,
      0.8869113326072693,
      0.8594567179679871,
      0.841189980506897,
      0.8878180980682373,
      0.8802313804626465,
      0.8469759225845337,
      0.8505344390869141,
      0.8794736862182617,
      0.8589590787887573,
      0.8352587819099426,
      0.8589382171630859,
      0.875988245010376,
      0.8364989161491394,
      0.7989919185638428,
      0.8397948145866394,
      0.8227989077568054,
      0.8347042202949524,
      0.8449739217758179,
      0.8208116292953491,
      0.8381955027580261,
      0.8496479988098145,
      0.8418326377868652,
      0.8345786929130554,
      0.8406217098236084,
      0.8594843149185181,
      0.815048336982727,
      0.8211303353309631,
      0.8383137583732605,
      0.8182862401008606,
      0.7848690748214722,
      0.8100752234458923,
      0.8136658072471619,
      0.7798004150390625,
      0.7894186973571777,
      0.8067193031311035,
      0.7882994413375854,
      0.7790120244026184,
      0.7813562154769897,
      0.8211150765419006,
      0.8099209070205688,
      0.7760727405548096,
      0.8084596395492554,
      0.8390405774116516,
      0.8022192716598511,
      0.7798407077789307,
      0.8225834369659424,
      0.8322699069976807,
      0.7931394577026367,
      0.7868356704711914,
      0.829375684261322,
      0.8081094622612,
      0.7556899189949036,
      0.76209557056427,
      0.9962545037269592,
      0.994420051574707,
      0.987845242023468,
      0.9911904335021973,
      0.9950613379478455,
      0.9991800785064697,
      0.9998199343681335,
      0.9998520612716675,
      0.9998689889907837,
      0.9997634291648865,
      0.9998225569725037,
      0.999907910823822,
      0.9998889565467834,
      0.9999299645423889,
      0.9998815655708313,
      0.9998772740364075,
      0.9998760223388672,
      0.9999023675918579,
      0.9999468922615051,
      0.9999589323997498,
      0.9999354481697083,
      0.9999156594276428,
      0.9999139308929443,
      0.9998413920402527,
      0.9998956918716431,
      0.9993910789489746,
      0.9996745586395264,
      0.9997429847717285,
      0.9997290968894958,
      0.9996141195297241,
      0.9991169571876526,
      0.9954710602760315,
      0.9671474099159241,
      0.958716094493866,
      0.9147506356239319,
      0.9430700540542603,
      0.9667936563491821,
      0.9547463059425354,
      0.972867488861084,
      0.9623881578445435,
      0.9750820994377136,
      0.9614201784133911,
      0.9676131010055542,
      0.9482778310775757,
      0.9260764718055725,
      0.9543718695640564,
      0.9582325220108032,
      0.9880856871604919,
      0.9858793020248413,
      0.9595409631729126,
      0.9613548517227173,
      0.9320355653762817,
      0.9085744023323059,
      0.9488032460212708,
      0.9615262746810913,
      0.9716202020645142,
      0.9488266110420227,
      0.9697087407112122,
      0.9450204968452454,
      0.9383325576782227,
      0.9678605198860168,
      0.9829291105270386,
      0.9967812299728394,
      0.9996982216835022,
      0.9998272657394409,
      0.9997655749320984,
      0.9999058246612549,
      0.9999567866325378,
      0.9999140501022339,
      0.9998436570167542,
      0.9998331665992737,
      0.9998944997787476,
      0.9998477101325989,
      0.9998977184295654,
      0.9999366402626038,
      0.9998500943183899,
      0.9998637437820435,
      0.9999107122421265,
      0.9999414086341858,
      0.999943733215332,
      0.9998705983161926,
      0.9999408721923828,
      0.9999427795410156,
      0.9999597072601318,
      0.9999678730964661,
      0.9999430179595947,
      0.9999120235443115,
      0.9999434947967529,
      0.9999563694000244,
      0.9999247193336487,
      0.9999143481254578,
      0.9999198317527771,
      0.9998422265052795,
      0.9947594404220581,
      0.9824086427688599,
      0.9829840660095215,
      0.9690482020378113,
      0.9825781583786011,
      0.9654605388641357,
      0.9773699641227722,
      0.9692359566688538,
      0.977019190788269,
      0.9636596441268921,
      0.9678727984428406,
      0.9722007513046265,
      0.9754159450531006,
      0.9722715020179749,
      0.9817363619804382,
      0.9816173315048218,
      0.9962947368621826,
      0.9986019134521484,
      0.9998685717582703,
      0.9998933672904968,
      0.9999126195907593,
      0.9997610449790955
    ],
    [
      0.8624764680862427,
      0.881930947303772,
      0.8692613840103149,
      0.827623724937439,
      0.8376342058181763,
      0.8680433034896851,
      0.8368198871612549,
      0.8183722496032715,
      0.841637372970581,
      0.8558152318000793,
      0.8309271335601807,
      0.8277681469917297,
      0.8654379844665527,
      0.8909351229667664,
      0.8646071553230286,
      0.8471974730491638,
      0.8923181295394897,
      0.8856862187385559,
      0.8523783683776855,
      0.8560149669647217,
      0.8845105171203613,
      0.8642805814743042,
      0.8406083583831787,
      0.8633326888084412,
      0.8797630071640015,
      0.8412538170814514,
      0.8068253397941589,
      0.8455694317817688,
      0.8289287090301514,
      0.8405380249023438,
      0.85211580991745,
      0.8277405500411987,
      0.844518780708313,
      0.8554902076721191,
      0.8489723205566406,
      0.8410249948501587,
      0.8462252616882324,
      0.866600513458252,
      0.8238815665245056,
      0.8270944356918335,
      0.8437107801437378,
      0.824367880821228,
      0.7906699776649475,
      0.8141880631446838,
      0.8184259533882141,
      0.7856314182281494,
      0.7958886027336121,
      0.8119085431098938,
      0.7940107583999634,
      0.7846521139144897,
      0.7862435579299927,
      0.8272274732589722,
      0.8163766860961914,
      0.7829977869987488,
      0.815880298614502,
      0.8446950912475586,
      0.8095607757568359,
      0.7871034741401672,
      0.8289316296577454,
      0.8388124704360962,
      0.8017061352729797,
      0.7942931056022644,
      0.8349597454071045,
      0.8144382834434509,
      0.7644189596176147,
      0.7688184380531311,
      0.9964413642883301,
      0.994829535484314,
      0.9886729717254639,
      0.9918714165687561,
      0.9954718351364136,
      0.9992649555206299,
      0.9998360872268677,
      0.9998582601547241,
      0.9998725056648254,
      0.999778687953949,
      0.9998295903205872,
      0.9999103546142578,
      0.9998905062675476,
      0.9999309182167053,
      0.9998823404312134,
      0.9998778104782104,
      0.9998766183853149,
      0.9999035596847534,
      0.9999476075172424,
      0.9999585151672363,
      0.9999377727508545,
      0.9999192357063293,
      0.9999209642410278,
      0.9998637437820435,
      0.9999073147773743,
      0.9994701743125916,
      0.9997000694274902,
      0.9997612833976746,
      0.9997398257255554,
      0.9996266961097717,
      0.9991615414619446,
      0.9956748485565186,
      0.9683979749679565,
      0.9600346088409424,
      0.9175213575363159,
      0.9449847936630249,
      0.9682130813598633,
      0.9566961526870728,
      0.9745191931724548,
      0.9647532105445862,
      0.9765352010726929,
      0.9633442163467407,
      0.9692262411117554,
      0.9510203003883362,
      0.9296101331710815,
      0.9568191766738892,
      0.960575520992279,
      0.9887852668762207,
      0.9868539571762085,
      0.9616833329200745,
      0.9633139967918396,
      0.9342241287231445,
      0.9111730456352234,
      0.9500672817230225,
      0.9613969326019287,
      0.9729385375976562,
      0.9513109922409058,
      0.9715504050254822,
      0.9477977752685547,
      0.9411700963973999,
      0.9699017405509949,
      0.984339714050293,
      0.9970435500144958,
      0.9997239112854004,
      0.9998423457145691,
      0.9997826218605042,
      0.9999113082885742,
      0.9999592900276184,
      0.9999210238456726,
      0.9998558759689331,
      0.9998438358306885,
      0.999901533126831,
      0.9998614192008972,
      0.9999035000801086,
      0.9999402165412903,
      0.9998641610145569,
      0.9998748898506165,
      0.9999154210090637,
      0.9999463558197021,
      0.9999489188194275,
      0.9998865127563477,
      0.9999443292617798,
      0.9999474287033081,
      0.9999614953994751,
      0.9999686479568481,
      0.999943733215332,
      0.9999120235443115,
      0.9999444484710693,
      0.9999570846557617,
      0.9999260306358337,
      0.9999169111251831,
      0.9999229907989502,
      0.9998486638069153,
      0.9950335621833801,
      0.983384907245636,
      0.9838809967041016,
      0.9705533981323242,
      0.9836968183517456,
      0.9672204256057739,
      0.9787147045135498,
      0.9707257747650146,
      0.978253960609436,
      0.9653745293617249,
      0.9696733951568604,
      0.973595142364502,
      0.9767385721206665,
      0.9737909436225891,
      0.9829644560813904,
      0.9828231334686279,
      0.9965644478797913,
      0.9986918568611145,
      0.999875545501709,
      0.999896228313446,
      0.9999141693115234,
      0.9997603297233582
    ],
    [
      0.8692505359649658,
      0.8892093896865845,
      0.877276599407196,
      0.8353346586227417,
      0.8441438674926758,
      0.87389075756073,
      0.8429428339004517,
      0.8242348432540894,
      0.8464405536651611,
      0.860806941986084,
      0.8359630107879639,
      0.8331688642501831,
      0.8702927827835083,
      0.8955951929092407,
      0.8703446388244629,
      0.8535472750663757,
      0.8971568942070007,
      0.8915700316429138,
      0.8587485551834106,
      0.8621807098388672,
      0.89007568359375,
      0.8693325519561768,
      0.8466229438781738,
      0.8680837750434875,
      0.883971095085144,
      0.8468179702758789,
      0.8142843246459961,
      0.8533010482788086,
      0.836437463760376,
      0.8472905158996582,
      0.8603556156158447,
      0.8358750939369202,
      0.8519203066825867,
      0.8622217178344727,
      0.8560457229614258,
      0.8481063842773438,
      0.8528112769126892,
      0.873811662197113,
      0.8320493698120117,
      0.8332325220108032,
      0.850018322467804,
      0.8311136364936829,
      0.7964187264442444,
      0.8190546035766602,
      0.8240135312080383,
      0.792853593826294,
      0.8044975996017456,
      0.8186578750610352,
      0.8036588430404663,
      0.7940577268600464,
      0.7955923080444336,
      0.836331844329834,
      0.8245559930801392,
      0.7915932536125183,
      0.824486255645752,
      0.8520756363868713,
      0.8189647793769836,
      0.7965057492256165,
      0.8363463878631592,
      0.8462703824043274,
      0.8113309144973755,
      0.8021116852760315,
      0.8413611650466919,
      0.8212311267852783,
      0.7727628350257874,
      0.7755472660064697,
      0.9966536164283752,
      0.9953051805496216,
      0.989607036113739,
      0.9925523996353149,
      0.9958642721176147,
      0.9993250370025635,
      0.9998486042022705,
      0.9998635053634644,
      0.999877393245697,
      0.999791145324707,
      0.9998359084129333,
      0.9999131560325623,
      0.999891996383667,
      0.9999317526817322,
      0.9998831152915955,
      0.9998783469200134,
      0.9998767971992493,
      0.9999040365219116,
      0.9999484419822693,
      0.9999600648880005,
      0.9999402761459351,
      0.9999237060546875,
      0.9999271035194397,
      0.9998815059661865,
      0.9999170303344727,
      0.9995518922805786,
      0.9997269511222839,
      0.999782383441925,
      0.9997540712356567,
      0.9996455907821655,
      0.9992192983627319,
      0.9959138035774231,
      0.9699782133102417,
      0.9618216753005981,
      0.9210761785507202,
      0.9475606679916382,
      0.9700024724006653,
      0.9592856764793396,
      0.9763740301132202,
      0.9672163724899292,
      0.9780264496803284,
      0.9651874303817749,
      0.9699544906616211,
      0.9535645842552185,
      0.9330185651779175,
      0.9592238664627075,
      0.9618358612060547,
      0.989481508731842,
      0.9877738356590271,
      0.9638473987579346,
      0.96534264087677,
      0.9366459250450134,
      0.9143897294998169,
      0.9516861438751221,
      0.9631252288818359,
      0.9744359254837036,
      0.9540778994560242,
      0.9735221862792969,
      0.9497045278549194,
      0.9440686106681824,
      0.9718640446662903,
      0.9840584993362427,
      0.9971904158592224,
      0.9997111558914185,
      0.9998509287834167,
      0.999795138835907,
      0.9999160766601562,
      0.9999617338180542,
      0.9999271035194397,
      0.99986732006073,
      0.9998582601547241,
      0.9999079704284668,
      0.9998739361763,
      0.999908983707428,
      0.9999445676803589,
      0.9998774528503418,
      0.9998926520347595,
      0.9999196529388428,
      0.9999511241912842,
      0.9999537467956543,
      0.9999006390571594,
      0.99994957447052,
      0.9999529123306274,
      0.9999639391899109,
      0.9999679923057556,
      0.9999447464942932,
      0.9999061226844788,
      0.9999449849128723,
      0.9999570846557617,
      0.9999266862869263,
      0.9999178051948547,
      0.999925434589386,
      0.999853789806366,
      0.9952950477600098,
      0.9842620491981506,
      0.984748899936676,
      0.9719708561897278,
      0.9848333597183228,
      0.9692800045013428,
      0.981401801109314,
      0.9726555347442627,
      0.9796925783157349,
      0.9672898650169373,
      0.9716262221336365,
      0.9751800298690796,
      0.9782742261886597,
      0.9753962755203247,
      0.9840736389160156,
      0.9838070273399353,
      0.9967979192733765,
      0.9987739324569702,
      0.9998776316642761,
      0.9998989105224609,
      0.9999155402183533,
      0.9997608661651611
    ],
    [
      0.8772321939468384,
      0.8971379399299622,
      0.8868697881698608,
      0.8447962999343872,
      0.852073073387146,
      0.88102126121521,
      0.8514717817306519,
      0.8313353061676025,
      0.8518083095550537,
      0.8669441938400269,
      0.8430578112602234,
      0.8394820690155029,
      0.8755315542221069,
      0.900843620300293,
      0.8764933943748474,
      0.85976642370224,
      0.9017490744590759,
      0.897311270236969,
      0.864972710609436,
      0.8681095838546753,
      0.8953523635864258,
      0.8740612268447876,
      0.8517991304397583,
      0.8720748424530029,
      0.8874650001525879,
      0.851959228515625,
      0.8216663002967834,
      0.8601775169372559,
      0.8434312343597412,
      0.8547564148902893,
      0.8684555888175964,
      0.8437832593917847,
      0.8594585657119751,
      0.8688424825668335,
      0.8626270890235901,
      0.8552234172821045,
      0.8589051365852356,
      0.8799323439598083,
      0.8399350643157959,
      0.8400174379348755,
      0.8564577102661133,
      0.8381432890892029,
      0.8033134341239929,
      0.825168251991272,
      0.8308268189430237,
      0.7991634011268616,
      0.8136882185935974,
      0.8275365233421326,
      0.8163728713989258,
      0.8053059577941895,
      0.8062427043914795,
      0.8464124798774719,
      0.8328583240509033,
      0.8009827136993408,
      0.8336365818977356,
      0.8601250648498535,
      0.8280283212661743,
      0.8059569597244263,
      0.8439459800720215,
      0.8531061410903931,
      0.8196743726730347,
      0.8090786337852478,
      0.8472196459770203,
      0.8265631198883057,
      0.7796100378036499,
      0.7810726165771484,
      0.9968222379684448,
      0.9957069754600525,
      0.9905220866203308,
      0.9932361841201782,
      0.9962389469146729,
      0.9993940591812134,
      0.9998604655265808,
      0.9998685717582703,
      0.9998812079429626,
      0.999801516532898,
      0.9998413324356079,
      0.9999153017997742,
      0.999893069267273,
      0.9999322891235352,
      0.9998831748962402,
      0.9998787641525269,
      0.9998767971992493,
      0.9999039769172668,
      0.9999483823776245,
      0.9999596476554871,
      0.9999412298202515,
      0.9999263286590576,
      0.9999314546585083,
      0.9998965263366699,
      0.9999262690544128,
      0.9996229410171509,
      0.9997506737709045,
      0.9998006820678711,
      0.9997655749320984,
      0.9996675848960876,
      0.9992684721946716,
      0.9962207674980164,
      0.9717141389846802,
      0.963676929473877,
      0.9250600337982178,
      0.9506031274795532,
      0.97166907787323,
      0.9614124894142151,
      0.9779296517372131,
      0.969337522983551,
      0.9793760776519775,
      0.967106819152832,
      0.9715688824653625,
      0.9561992287635803,
      0.9364399909973145,
      0.9614276885986328,
      0.963721752166748,
      0.9900891184806824,
      0.9884844422340393,
      0.9656730890274048,
      0.9671844244003296,
      0.9392581582069397,
      0.9180018901824951,
      0.9534986019134521,
      0.9647489190101624,
      0.9758098125457764,
      0.9564986228942871,
      0.9751582741737366,
      0.9527772068977356,
      0.946872353553772,
      0.9735591411590576,
      0.9851572513580322,
      0.9974474310874939,
      0.9997294545173645,
      0.999860942363739,
      0.999808132648468,
      0.999920129776001,
      0.9999637007713318,
      0.9999303817749023,
      0.9998767971992493,
      0.9998731017112732,
      0.9999142289161682,
      0.9998857378959656,
      0.9999141693115234,
      0.9999480247497559,
      0.99988853931427,
      0.9999019503593445,
      0.9999250173568726,
      0.9999560117721558,
      0.9999582767486572,
      0.9999116659164429,
      0.9999531507492065,
      0.9999540448188782,
      0.9999650120735168,
      0.9999688863754272,
      0.9999457001686096,
      0.9999069571495056,
      0.9999460577964783,
      0.9999582171440125,
      0.9999279379844666,
      0.9999202489852905,
      0.9999285340309143,
      0.9998593330383301,
      0.9955645203590393,
      0.9851644039154053,
      0.9856269955635071,
      0.9734814763069153,
      0.9859291911125183,
      0.9713660478591919,
      0.9828593134880066,
      0.9743192195892334,
      0.9812564253807068,
      0.9694342613220215,
      0.9736204147338867,
      0.9766569137573242,
      0.9797084331512451,
      0.9769744277000427,
      0.9851735234260559,
      0.9847638607025146,
      0.9969789385795593,
      0.9988492727279663,
      0.9998838305473328,
      0.9999013543128967,
      0.9999170303344727,
      0.9997607469558716
    ],
    [
      0.882888913154602,
      0.9031918048858643,
      0.894124448299408,
      0.8520371913909912,
      0.8585458993911743,
      0.886111855506897,
      0.8578655123710632,
      0.8371183276176453,
      0.8566266894340515,
      0.8723818063735962,
      0.8491336703300476,
      0.8459221124649048,
      0.8807698488235474,
      0.9059597253799438,
      0.8823918104171753,
      0.8665308356285095,
      0.9067932367324829,
      0.9033575057983398,
      0.8717671036720276,
      0.8745890259742737,
      0.9003008604049683,
      0.8792529106140137,
      0.8578757047653198,
      0.8767119646072388,
      0.8916605710983276,
      0.8564865589141846,
      0.8289458751678467,
      0.8658216595649719,
      0.8506098985671997,
      0.8623412251472473,
      0.8762094974517822,
      0.8511159420013428,
      0.8668513894081116,
      0.8759344816207886,
      0.8708010911941528,
      0.8639867305755615,
      0.865878701210022,
      0.8878957033157349,
      0.8496084213256836,
      0.8468231558799744,
      0.8634476661682129,
      0.8459582328796387,
      0.8094456195831299,
      0.8313658237457275,
      0.8383030295372009,
      0.8067015409469604,
      0.8229953050613403,
      0.8360639810562134,
      0.8265254497528076,
      0.8150071501731873,
      0.8165226578712463,
      0.8554306030273438,
      0.8408714532852173,
      0.8105685114860535,
      0.8426642417907715,
      0.8676266074180603,
      0.8364231586456299,
      0.8153313398361206,
      0.8515002727508545,
      0.860312819480896,
      0.827397346496582,
      0.8160848617553711,
      0.8535269498825073,
      0.8320420980453491,
      0.7865317463874817,
      0.7868044376373291,
      0.9969462156295776,
      0.9959288239479065,
      0.991215169429779,
      0.9936668276786804,
      0.9964934587478638,
      0.9994306564331055,
      0.9998658895492554,
      0.9998703598976135,
      0.9998822808265686,
      0.9998046159744263,
      0.9998447895050049,
      0.9999170899391174,
      0.999894380569458,
      0.9999329447746277,
      0.9998835921287537,
      0.999879777431488,
      0.9998782277107239,
      0.999904990196228,
      0.9999491572380066,
      0.9999606013298035,
      0.9999431371688843,
      0.999928891658783,
      0.9999346733093262,
      0.999905526638031,
      0.9999326467514038,
      0.999673068523407,
      0.9997677803039551,
      0.9998130202293396,
      0.9997736811637878,
      0.9996797442436218,
      0.9993125796318054,
      0.9964799284934998,
      0.9731699228286743,
      0.9651037454605103,
      0.92840975522995,
      0.9534511566162109,
      0.973192572593689,
      0.9635455012321472,
      0.979363203048706,
      0.9713974595069885,
      0.9807381629943848,
      0.968847393989563,
      0.9731698036193848,
      0.9588853120803833,
      0.9401912689208984,
      0.9640743732452393,
      0.9662377834320068,
      0.9909043312072754,
      0.9894008040428162,
      0.967517614364624,
      0.9691240787506104,
      0.9415992498397827,
      0.9210614562034607,
      0.9551166296005249,
      0.9662558436393738,
      0.9772452712059021,
      0.9594507217407227,
      0.9770753383636475,
      0.9564663171768188,
      0.9501310586929321,
      0.9756367206573486,
      0.9865244626998901,
      0.9977663159370422,
      0.9997551441192627,
      0.9998730421066284,
      0.999823272228241,
      0.999924898147583,
      0.9999658465385437,
      0.9999361634254456,
      0.9998853802680969,
      0.9998841285705566,
      0.9999194145202637,
      0.9998956918716431,
      0.9999189972877502,
      0.999951958656311,
      0.9999004006385803,
      0.9999089241027832,
      0.9999282360076904,
      0.9999597072601318,
      0.999961793422699,
      0.9999204277992249,
      0.9999569058418274,
      0.9999569058418274,
      0.9999666810035706,
      0.9999707341194153,
      0.999947190284729,
      0.9999081492424011,
      0.9999472498893738,
      0.999958872795105,
      0.9999293684959412,
      0.9999226927757263,
      0.9999318718910217,
      0.9998661875724792,
      0.9958884119987488,
      0.9859469532966614,
      0.9864072799682617,
      0.9748318195343018,
      0.9867284297943115,
      0.9730349779129028,
      0.9839565753936768,
      0.9758652448654175,
      0.982532799243927,
      0.9714152216911316,
      0.9754639863967896,
      0.9776544570922852,
      0.9809041023254395,
      0.9781692624092102,
      0.9859508872032166,
      0.9855086207389832,
      0.9970852136611938,
      0.9988980293273926,
      0.9998892545700073,
      0.9999037981033325,
      0.999918520450592,
      0.9997616410255432
    ],
    [
      0.8877498507499695,
      0.9091166853904724,
      0.9009637236595154,
      0.860037088394165,
      0.8650309443473816,
      0.8914484977722168,
      0.8652434945106506,
      0.8440935611724854,
      0.8616830110549927,
      0.8784798979759216,
      0.8557732105255127,
      0.8528760671615601,
      0.8863362073898315,
      0.9113641977310181,
      0.888589084148407,
      0.8732978701591492,
      0.9120312333106995,
      0.909733772277832,
      0.8789528608322144,
      0.8809497356414795,
      0.9061996340751648,
      0.8862503170967102,
      0.8650281429290771,
      0.8824468851089478,
      0.8973386883735657,
      0.8624610900878906,
      0.8382359743118286,
      0.8729656934738159,
      0.8587459921836853,
      0.8686435222625732,
      0.883838951587677,
      0.8590232729911804,
      0.8736487030982971,
      0.8828315138816833,
      0.8783919215202332,
      0.8716965913772583,
      0.8717082142829895,
      0.8948251605033875,
      0.8584046363830566,
      0.8529148697853088,
      0.8694726824760437,
      0.8534743785858154,
      0.8157762289047241,
      0.8360315561294556,
      0.844733476638794,
      0.8139376640319824,
      0.8305180668830872,
      0.842863917350769,
      0.8338031768798828,
      0.822338342666626,
      0.8249295353889465,
      0.8626191020011902,
      0.8478602766990662,
      0.8182063102722168,
      0.8503499031066895,
      0.874288022518158,
      0.8450899124145508,
      0.8249057531356812,
      0.8586404323577881,
      0.8683573007583618,
      0.836681604385376,
      0.8238825798034668,
      0.8603518009185791,
      0.838922917842865,
      0.7949932813644409,
      0.7941754460334778,
      0.9971004128456116,
      0.9962432384490967,
      0.9920151233673096,
      0.9942131042480469,
      0.9968129992485046,
      0.9994792342185974,
      0.999873161315918,
      0.999873161315918,
      0.9998831748962402,
      0.9998119473457336,
      0.999848484992981,
      0.999919593334198,
      0.9998961091041565,
      0.9999338388442993,
      0.9998841881752014,
      0.9998805522918701,
      0.9998787641525269,
      0.9999058842658997,
      0.9999501705169678,
      0.9999619126319885,
      0.9999447464942932,
      0.9999316334724426,
      0.9999384880065918,
      0.9999175667762756,
      0.999940037727356,
      0.9997249841690063,
      0.9997866153717041,
      0.9998315572738647,
      0.9997819066047668,
      0.9996911883354187,
      0.9993482232093811,
      0.9967455863952637,
      0.9748822450637817,
      0.9670369625091553,
      0.9322874546051025,
      0.9568856954574585,
      0.975147008895874,
      0.9657771587371826,
      0.9809707403182983,
      0.9734432697296143,
      0.9822120666503906,
      0.9708675742149353,
      0.9747694134712219,
      0.9611866474151611,
      0.9432809352874756,
      0.9665899872779846,
      0.968578577041626,
      0.9915988445281982,
      0.9901594519615173,
      0.9693458676338196,
      0.971039354801178,
      0.9440773725509644,
      0.924035906791687,
      0.9568583965301514,
      0.9658381342887878,
      0.9785287976264954,
      0.9622572660446167,
      0.9787286520004272,
      0.9596420526504517,
      0.9537339806556702,
      0.9775922298431396,
      0.9877386689186096,
      0.9980262517929077,
      0.9997751712799072,
      0.9998835325241089,
      0.9998361468315125,
      0.9999290704727173,
      0.9999678730964661,
      0.9999409317970276,
      0.9998939633369446,
      0.9998926520347595,
      0.9999244213104248,
      0.9999039769172668,
      0.9999228119850159,
      0.9999541640281677,
      0.9999083280563354,
      0.9999155402183533,
      0.9999318718910217,
      0.9999628663063049,
      0.9999650120735168,
      0.9999284148216248,
      0.99996018409729,
      0.9999598264694214,
      0.9999682307243347,
      0.9999717473983765,
      0.9999487400054932,
      0.9999092817306519,
      0.9999483227729797,
      0.9999591112136841,
      0.9999307990074158,
      0.9999250173568726,
      0.99993497133255,
      0.9998733401298523,
      0.9962212443351746,
      0.9868478775024414,
      0.9872780442237854,
      0.9763548970222473,
      0.987684428691864,
      0.974964439868927,
      0.9851718544960022,
      0.9774318933486938,
      0.9838993549346924,
      0.9734825491905212,
      0.9772247076034546,
      0.979134202003479,
      0.9822207689285278,
      0.979644238948822,
      0.9869721531867981,
      0.9864296913146973,
      0.9972629547119141,
      0.998977541923523,
      0.999895453453064,
      0.9999067187309265,
      0.9999202489852905,
      0.999762773513794
    ],
    [
      0.8931097984313965,
      0.9160873889923096,
      0.9083750247955322,
      0.8689209222793579,
      0.8733540773391724,
      0.897524356842041,
      0.8736987113952637,
      0.8522101044654846,
      0.8679908514022827,
      0.8844249844551086,
      0.8627746105194092,
      0.8602830171585083,
      0.8919976949691772,
      0.9163048267364502,
      0.8946942090988159,
      0.8805845379829407,
      0.9169927835464478,
      0.9157141447067261,
      0.8857179880142212,
      0.8867700099945068,
      0.9118420481681824,
      0.8945848345756531,
      0.8731197118759155,
      0.8881369829177856,
      0.9023614525794983,
      0.8683608770370483,
      0.8467222452163696,
      0.8802610039710999,
      0.8668162226676941,
      0.8761658668518066,
      0.8913701772689819,
      0.8687602281570435,
      0.8816079497337341,
      0.8901046514511108,
      0.8868564963340759,
      0.8797106146812439,
      0.8789709806442261,
      0.9026625156402588,
      0.8689131736755371,
      0.8608387112617493,
      0.8766658306121826,
      0.8620665073394775,
      0.8233667612075806,
      0.8428438305854797,
      0.852416455745697,
      0.8217711448669434,
      0.839924156665802,
      0.8522777557373047,
      0.8445727825164795,
      0.8327850103378296,
      0.8353949785232544,
      0.8715167045593262,
      0.8556203246116638,
      0.827373206615448,
      0.8592914342880249,
      0.8807560205459595,
      0.8540769815444946,
      0.835675060749054,
      0.866044819355011,
      0.8765776753425598,
      0.8465402722358704,
      0.8321617841720581,
      0.867266058921814,
      0.8460288047790527,
      0.8043550848960876,
      0.8016883730888367,
      0.9972469210624695,
      0.9965314865112305,
      0.9927418231964111,
      0.9947534203529358,
      0.9970924258232117,
      0.9995283484458923,
      0.9998800158500671,
      0.9998764395713806,
      0.9998857378959656,
      0.9998201727867126,
      0.9998540878295898,
      0.9999221563339233,
      0.9998984336853027,
      0.9999349117279053,
      0.9998852610588074,
      0.999881386756897,
      0.9998789429664612,
      0.9999063014984131,
      0.9999503493309021,
      0.999962329864502,
      0.9999456405639648,
      0.9999338984489441,
      0.9999415278434753,
      0.9999228715896606,
      0.9999434351921082,
      0.9997642040252686,
      0.9998022317886353,
      0.9998424649238586,
      0.9997904300689697,
      0.9997021555900574,
      0.9993705749511719,
      0.9969537258148193,
      0.9765161275863647,
      0.968716561794281,
      0.9363487958908081,
      0.9598672389984131,
      0.9767978191375732,
      0.9679174423217773,
      0.9824161529541016,
      0.975434422492981,
      0.9837591648101807,
      0.9730953574180603,
      0.9768939018249512,
      0.9640476703643799,
      0.946770966053009,
      0.9696543216705322,
      0.9713501334190369,
      0.9923551082611084,
      0.990943431854248,
      0.9713578820228577,
      0.9730719327926636,
      0.9470986127853394,
      0.9274237155914307,
      0.9588205218315125,
      0.9677958488464355,
      0.9800143837928772,
      0.9652199149131775,
      0.98042893409729,
      0.9631568193435669,
      0.9577234983444214,
      0.9795446395874023,
      0.9890735745429993,
      0.9983013272285461,
      0.9997974038124084,
      0.9998931884765625,
      0.9998483657836914,
      0.999933123588562,
      0.9999696016311646,
      0.9999449253082275,
      0.9998998641967773,
      0.999897301197052,
      0.99992835521698,
      0.9999107718467712,
      0.9999262094497681,
      0.9999567270278931,
      0.9999129772186279,
      0.999920666217804,
      0.9999350905418396,
      0.999965488910675,
      0.9999677538871765,
      0.9999342560768127,
      0.9999626278877258,
      0.9999630451202393,
      0.9999690651893616,
      0.9999721646308899,
      0.9999492764472961,
      0.9999098777770996,
      0.99994957447052,
      0.9999603033065796,
      0.9999328255653381,
      0.9999276995658875,
      0.9999382495880127,
      0.9998809099197388,
      0.996583878993988,
      0.98780357837677,
      0.9881762862205505,
      0.9779722094535828,
      0.9885648488998413,
      0.9767943620681763,
      0.9863026738166809,
      0.9789887070655823,
      0.985054075717926,
      0.9753270149230957,
      0.9789499640464783,
      0.9805348515510559,
      0.9834557771682739,
      0.9810208082199097,
      0.9875099062919617,
      0.9874240159988403,
      0.9974292516708374,
      0.9990564584732056,
      0.9999013543128967,
      0.9999105334281921,
      0.9999209642410278,
      0.9997655153274536
    ],
    [
      0.8980143666267395,
      0.9231033325195312,
      0.9143269658088684,
      0.8766735196113586,
      0.8816834688186646,
      0.9034245610237122,
      0.8808561563491821,
      0.8602930307388306,
      0.8749202489852905,
      0.8904435634613037,
      0.8702263832092285,
      0.8679430484771729,
      0.8984336256980896,
      0.9217294454574585,
      0.9011560678482056,
      0.8889477849006653,
      0.9228980541229248,
      0.9217020869255066,
      0.8933407068252563,
      0.893618106842041,
      0.917813777923584,
      0.9029989242553711,
      0.8822958469390869,
      0.8944358825683594,
      0.9078245162963867,
      0.8752232193946838,
      0.8560826182365417,
      0.8877339363098145,
      0.8752777576446533,
      0.8839966654777527,
      0.8992633819580078,
      0.8791296482086182,
      0.8898826837539673,
      0.8978818655014038,
      0.8956709504127502,
      0.8884315490722656,
      0.8875202536582947,
      0.9106282591819763,
      0.8796821236610413,
      0.8700542449951172,
      0.8845875263214111,
      0.8715485334396362,
      0.8321749567985535,
      0.8502323031425476,
      0.8611382842063904,
      0.8301142454147339,
      0.8498017191886902,
      0.8617585301399231,
      0.855606198310852,
      0.844965934753418,
      0.8466922044754028,
      0.8815668225288391,
      0.8653590679168701,
      0.8392294645309448,
      0.8698810935020447,
      0.8887854814529419,
      0.8637797832489014,
      0.8471261262893677,
      0.8755747079849243,
      0.8855841159820557,
      0.8576222658157349,
      0.8433004021644592,
      0.8759785890579224,
      0.8550586700439453,
      0.8147311806678772,
      0.8112002015113831,
      0.9973707795143127,
      0.9967998266220093,
      0.9934110045433044,
      0.9952322840690613,
      0.9973260164260864,
      0.9995541572570801,
      0.9998841881752014,
      0.9998790621757507,
      0.9998881816864014,
      0.9998273253440857,
      0.9998584985733032,
      0.99992436170578,
      0.9998995661735535,
      0.9999358057975769,
      0.9998858571052551,
      0.9998823404312134,
      0.9998795986175537,
      0.9999071359634399,
      0.9999510049819946,
      0.9999631643295288,
      0.9999470710754395,
      0.9999358057975769,
      0.9999438524246216,
      0.9999270439147949,
      0.9999474287033081,
      0.9997963905334473,
      0.9998144507408142,
      0.9998502135276794,
      0.999800443649292,
      0.9997096657752991,
      0.9994053840637207,
      0.997177243232727,
      0.9778392314910889,
      0.970039963722229,
      0.9394663572311401,
      0.9622377157211304,
      0.978192925453186,
      0.9699670672416687,
      0.9837613701820374,
      0.9772570729255676,
      0.9851642847061157,
      0.9750694632530212,
      0.9784837365150452,
      0.9666875600814819,
      0.9508020281791687,
      0.9724095463752747,
      0.9739155769348145,
      0.992323100566864,
      0.9917739629745483,
      0.9734871983528137,
      0.9751236438751221,
      0.9497384428977966,
      0.9302463531494141,
      0.9603570699691772,
      0.9691710472106934,
      0.9812947511672974,
      0.9679853916168213,
      0.9820086359977722,
      0.9665700793266296,
      0.9616770148277283,
      0.9816956520080566,
      0.9904467463493347,
      0.9985461235046387,
      0.9998173713684082,
      0.9999015927314758,
      0.9998594522476196,
      0.999936580657959,
      0.9999712109565735,
      0.9999482035636902,
      0.999904990196228,
      0.9999030828475952,
      0.9999319911003113,
      0.9999161958694458,
      0.999928891658783,
      0.9999582767486572,
      0.9999176859855652,
      0.9999249577522278,
      0.9999375939369202,
      0.9999678134918213,
      0.9999703168869019,
      0.9999391436576843,
      0.9999643564224243,
      0.9999657869338989,
      0.9999702572822571,
      0.9999729990959167,
      0.9999504089355469,
      0.9999105930328369,
      0.9999500513076782,
      0.9999575614929199,
      0.9999333620071411,
      0.999929666519165,
      0.9999404549598694,
      0.9998864531517029,
      0.996863603591919,
      0.9885528683662415,
      0.9888496398925781,
      0.9793404340744019,
      0.9893047213554382,
      0.9785621166229248,
      0.9875810146331787,
      0.9805911183357239,
      0.9861810207366943,
      0.9769858717918396,
      0.9807243347167969,
      0.9820914268493652,
      0.9847137928009033,
      0.9823464155197144,
      0.9883263111114502,
      0.9882270693778992,
      0.997532844543457,
      0.9991046786308289,
      0.9999059438705444,
      0.9999126195907593,
      0.9999225735664368,
      0.9997667670249939
    ],
    [
      0.9034875631332397,
      0.9297102093696594,
      0.9202195405960083,
      0.8859899044036865,
      0.8904217481613159,
      0.9098027944564819,
      0.8881898522377014,
      0.8702650666236877,
      0.8828473091125488,
      0.8979381918907166,
      0.8793565630912781,
      0.8766312599182129,
      0.9056801795959473,
      0.9276021122932434,
      0.9082023501396179,
      0.89909827709198,
      0.9294173121452332,
      0.9278882741928101,
      0.9018131494522095,
      0.9016826152801514,
      0.9240059852600098,
      0.9119279384613037,
      0.8922712802886963,
      0.9016774296760559,
      0.9133117198944092,
      0.8814043402671814,
      0.8660976886749268,
      0.8952229619026184,
      0.8847302198410034,
      0.8925950527191162,
      0.9074629545211792,
      0.8898954391479492,
      0.8999454379081726,
      0.9068114757537842,
      0.9054083228111267,
      0.8997020125389099,
      0.8973972797393799,
      0.9193130731582642,
      0.8912460803985596,
      0.8817012310028076,
      0.8949910402297974,
      0.8841140270233154,
      0.8419597148895264,
      0.859374463558197,
      0.8709473013877869,
      0.8413980603218079,
      0.860253095626831,
      0.8697973489761353,
      0.865298867225647,
      0.8581211566925049,
      0.8565959334373474,
      0.8895444869995117,
      0.8757311701774597,
      0.8514363765716553,
      0.8813753724098206,
      0.8973822593688965,
      0.8747313022613525,
      0.86186683177948,
      0.8871515393257141,
      0.895035982131958,
      0.8698145151138306,
      0.8560010194778442,
      0.8857421875,
      0.8652774691581726,
      0.828049898147583,
      0.821967363357544,
      0.9975114464759827,
      0.9970656037330627,
      0.99405837059021,
      0.9957141876220703,
      0.9975797533988953,
      0.9995841383934021,
      0.999889075756073,
      0.9998812079429626,
      0.9998888969421387,
      0.9998279809951782,
      0.999860942363739,
      0.9999263286590576,
      0.9999009370803833,
      0.9999369978904724,
      0.9998871684074402,
      0.9998843669891357,
      0.9998830556869507,
      0.9999091029167175,
      0.9999523162841797,
      0.9999641180038452,
      0.9999486804008484,
      0.9999375343322754,
      0.9999461770057678,
      0.9999336004257202,
      0.999951958656311,
      0.9998262524604797,
      0.9998277425765991,
      0.9998608231544495,
      0.9998114109039307,
      0.999722957611084,
      0.9994595050811768,
      0.9975271821022034,
      0.979444682598114,
      0.971655547618866,
      0.9426645040512085,
      0.9647640585899353,
      0.9797804951667786,
      0.9721056222915649,
      0.9853202700614929,
      0.9791638255119324,
      0.9865173101425171,
      0.9770873188972473,
      0.9799562692642212,
      0.9693645238876343,
      0.9551383256912231,
      0.9752110838890076,
      0.976690948009491,
      0.9935086369514465,
      0.9923449158668518,
      0.9757136702537537,
      0.9774566292762756,
      0.9530515074729919,
      0.9335840940475464,
      0.9622636437416077,
      0.9717628359794617,
      0.9829100966453552,
      0.9707075357437134,
      0.9836605191230774,
      0.9699870944023132,
      0.9656944274902344,
      0.9839199185371399,
      0.9917733073234558,
      0.9987500309944153,
      0.9998347163200378,
      0.9999095797538757,
      0.999869167804718,
      0.9999397397041321,
      0.9999727010726929,
      0.9999518394470215,
      0.9999099969863892,
      0.999908447265625,
      0.9999351501464844,
      0.9999217391014099,
      0.9999319911003113,
      0.999960720539093,
      0.9999240636825562,
      0.9999300241470337,
      0.9999402165412903,
      0.9999703168869019,
      0.999972403049469,
      0.9999433159828186,
      0.999966025352478,
      0.999966025352478,
      0.9999714493751526,
      0.9999752044677734,
      0.9999524354934692,
      0.999912679195404,
      0.9999514818191528,
      0.9999585747718811,
      0.9999350309371948,
      0.9999318718910217,
      0.9999433755874634,
      0.9998916983604431,
      0.9970909953117371,
      0.9891666769981384,
      0.9887241721153259,
      0.9804713726043701,
      0.9900000691413879,
      0.9802253246307373,
      0.9887325167655945,
      0.9817862510681152,
      0.987334132194519,
      0.9786188006401062,
      0.9823401570320129,
      0.9834393262863159,
      0.9858419299125671,
      0.9833160638809204,
      0.9890992641448975,
      0.9889413118362427,
      0.9976277351379395,
      0.9991440773010254,
      0.9999096393585205,
      0.999914824962616,
      0.9999241828918457,
      0.9997681975364685
    ],
    [
      0.9092957377433777,
      0.9365793466567993,
      0.927736759185791,
      0.8980869054794312,
      0.9010133743286133,
      0.9174748659133911,
      0.8993333578109741,
      0.8840511441230774,
      0.8931171894073486,
      0.9076592922210693,
      0.8909792304039001,
      0.8886266946792603,
      0.9147206544876099,
      0.9344562292098999,
      0.917111873626709,
      0.9114353656768799,
      0.9378095269203186,
      0.9352647066116333,
      0.9118268489837646,
      0.9126611948013306,
      0.9314051866531372,
      0.9211755990982056,
      0.9037467837333679,
      0.9101547598838806,
      0.9185070395469666,
      0.8874187469482422,
      0.8740126490592957,
      0.9009512662887573,
      0.8946276903152466,
      0.9018674492835999,
      0.9156175851821899,
      0.9004734754562378,
      0.9112197160720825,
      0.9165234565734863,
      0.9163568019866943,
      0.9115157723426819,
      0.9086430668830872,
      0.9287276268005371,
      0.9038621187210083,
      0.8962838649749756,
      0.9072238206863403,
      0.8989547491073608,
      0.8554549217224121,
      0.87453693151474,
      0.8842628002166748,
      0.8549531698226929,
      0.8736084699630737,
      0.8805062770843506,
      0.875213086605072,
      0.872462272644043,
      0.8676365613937378,
      0.8980461955070496,
      0.8898652791976929,
      0.8681555986404419,
      0.8964017629623413,
      0.9085232019424438,
      0.8895299434661865,
      0.8829408884048462,
      0.9002996683120728,
      0.9060391187667847,
      0.8839762210845947,
      0.8695403337478638,
      0.894993782043457,
      0.8763799667358398,
      0.8454113602638245,
      0.8345159292221069,
      0.9976540803909302,
      0.9973580241203308,
      0.9947565197944641,
      0.9962677955627441,
      0.9978795051574707,
      0.9996399879455566,
      0.9998944997787476,
      0.9998842477798462,
      0.9998903870582581,
      0.9998313784599304,
      0.9998641014099121,
      0.999928891658783,
      0.9999027848243713,
      0.999938428401947,
      0.9998839497566223,
      0.9998856782913208,
      0.9998810887336731,
      0.9999102354049683,
      0.9999534487724304,
      0.9999653100967407,
      0.9999505281448364,
      0.9999394416809082,
      0.9999485015869141,
      0.9999395608901978,
      0.999955952167511,
      0.9998486042022705,
      0.9998263716697693,
      0.9998707175254822,
      0.999816358089447,
      0.999738872051239,
      0.9995198249816895,
      0.9980013966560364,
      0.9818442463874817,
      0.9741436243057251,
      0.9472361207008362,
      0.9681092500686646,
      0.9821807742118835,
      0.9747807383537292,
      0.9871266484260559,
      0.9812536239624023,
      0.9878770112991333,
      0.9791533350944519,
      0.9815105199813843,
      0.9719629287719727,
      0.9594445824623108,
      0.9777891635894775,
      0.9796662926673889,
      0.9941108226776123,
      0.9932903051376343,
      0.9781800508499146,
      0.9801375865936279,
      0.9575817584991455,
      0.9384448528289795,
      0.9648078083992004,
      0.9734073877334595,
      0.9846786260604858,
      0.9736042022705078,
      0.9853377938270569,
      0.9731188416481018,
      0.9700424671173096,
      0.9859211444854736,
      0.9926943778991699,
      0.9987123608589172,
      0.9998457431793213,
      0.9999167323112488,
      0.999877393245697,
      0.999943196773529,
      0.999974250793457,
      0.9999552965164185,
      0.9999148845672607,
      0.9999136328697205,
      0.9999382495880127,
      0.9999262690544128,
      0.9999352693557739,
      0.9999626874923706,
      0.999930739402771,
      0.9999363422393799,
      0.9999433159828186,
      0.9999725818634033,
      0.9999744892120361,
      0.9999470710754395,
      0.9999677538871765,
      0.9999675750732422,
      0.9999726414680481,
      0.9999762773513794,
      0.9999538660049438,
      0.9999144077301025,
      0.999953031539917,
      0.9999597668647766,
      0.9999367594718933,
      0.9999346733093262,
      0.999946117401123,
      0.9998980164527893,
      0.9973581433296204,
      0.9899260997772217,
      0.9895356893539429,
      0.9818973541259766,
      0.9908236861228943,
      0.9819822311401367,
      0.9900716543197632,
      0.9834918975830078,
      0.9888628125190735,
      0.9808110594749451,
      0.9842200875282288,
      0.9848541021347046,
      0.9873135089874268,
      0.9847538471221924,
      0.9901215434074402,
      0.9897748827934265,
      0.9977794885635376,
      0.9992245435714722,
      0.9999085664749146,
      0.9999176263809204,
      0.9999258518218994,
      0.9997682571411133
    ],
    [
      0.9158778786659241,
      0.9428237080574036,
      0.9358401298522949,
      0.911005973815918,
      0.91329425573349,
      0.9260674715042114,
      0.9154471755027771,
      0.9013217687606812,
      0.9068728685379028,
      0.9207462072372437,
      0.9083857536315918,
      0.9078015685081482,
      0.9278368949890137,
      0.9453426599502563,
      0.9307212829589844,
      0.9284681081771851,
      0.95034259557724,
      0.9449163675308228,
      0.9261857271194458,
      0.9269259572029114,
      0.9409563541412354,
      0.931151270866394,
      0.9184589385986328,
      0.920073390007019,
      0.9253220558166504,
      0.8957440853118896,
      0.8849403858184814,
      0.9087387919425964,
      0.9091958403587341,
      0.9133713245391846,
      0.9259856939315796,
      0.9146504402160645,
      0.9247166514396667,
      0.9289413094520569,
      0.9301313757896423,
      0.9260656237602234,
      0.9244372844696045,
      0.9405964612960815,
      0.9220336675643921,
      0.9160546064376831,
      0.9242891073226929,
      0.9178870916366577,
      0.8781838417053223,
      0.9014767408370972,
      0.9025870561599731,
      0.8761833906173706,
      0.8934540748596191,
      0.8961841464042664,
      0.893666684627533,
      0.895398736000061,
      0.8918346762657166,
      0.9142550826072693,
      0.9128149151802063,
      0.8978574872016907,
      0.9178870916366577,
      0.9253727197647095,
      0.9117550849914551,
      0.9100955128669739,
      0.9174632430076599,
      0.9202357530593872,
      0.9047476649284363,
      0.8902125358581543,
      0.9073566198348999,
      0.8906781673431396,
      0.8666003942489624,
      0.851203441619873,
      0.9978312253952026,
      0.9976671934127808,
      0.9955222010612488,
      0.996925950050354,
      0.9982327818870544,
      0.9996932148933411,
      0.9999015927314758,
      0.9998878240585327,
      0.9998924732208252,
      0.999836802482605,
      0.9998694062232971,
      0.9999321699142456,
      0.999904990196228,
      0.9999398589134216,
      0.9998854994773865,
      0.9998875856399536,
      0.9998829960823059,
      0.9999122023582458,
      0.9999549984931946,
      0.9999666810035706,
      0.9999527335166931,
      0.9999417662620544,
      0.9999510049819946,
      0.9999455809593201,
      0.9999607801437378,
      0.9998793601989746,
      0.9998577833175659,
      0.9998893141746521,
      0.9998265504837036,
      0.9997520446777344,
      0.9995886087417603,
      0.9984400272369385,
      0.9845234155654907,
      0.977512538433075,
      0.9536480903625488,
      0.9723035097122192,
      0.9859644770622253,
      0.9785292148590088,
      0.9892053604125977,
      0.9835423827171326,
      0.9892418384552002,
      0.9814189672470093,
      0.9831523895263672,
      0.9745810627937317,
      0.9638984799385071,
      0.9802543520927429,
      0.9821066856384277,
      0.9948319792747498,
      0.9943321347236633,
      0.9808845520019531,
      0.9831646680831909,
      0.9637770652770996,
      0.9459621906280518,
      0.9686511754989624,
      0.9777225255966187,
      0.9871247410774231,
      0.977196455001831,
      0.9873592257499695,
      0.976810097694397,
      0.9743877053260803,
      0.9878600835800171,
      0.9938754439353943,
      0.9988763928413391,
      0.9998615384101868,
      0.9999229907989502,
      0.9998857975006104,
      0.9999459385871887,
      0.9999753832817078,
      0.9999582767486572,
      0.999919593334198,
      0.9999189376831055,
      0.9999423027038574,
      0.9999349117279053,
      0.9999402761459351,
      0.9999659657478333,
      0.9999402761459351,
      0.9999440312385559,
      0.9999472498893738,
      0.9999756813049316,
      0.9999759197235107,
      0.9999514222145081,
      0.9999696016311646,
      0.9999690055847168,
      0.999973714351654,
      0.999977171421051,
      0.9999551773071289,
      0.9999163746833801,
      0.9999547004699707,
      0.9999608397483826,
      0.999938428401947,
      0.9999375343322754,
      0.9999490976333618,
      0.9999043345451355,
      0.9976731538772583,
      0.9907140135765076,
      0.9903565645217896,
      0.9835420250892639,
      0.9917969107627869,
      0.9839762449264526,
      0.9917972683906555,
      0.9857044219970703,
      0.9906506538391113,
      0.9834882616996765,
      0.9865977764129639,
      0.9865152835845947,
      0.9889003038406372,
      0.9860848188400269,
      0.9911929965019226,
      0.9906305074691772,
      0.9979700446128845,
      0.9993220567703247,
      0.9999145865440369,
      0.9999206066131592,
      0.9999280571937561,
      0.9997687339782715
    ],
    [
      0.9232848882675171,
      0.9480040669441223,
      0.943084716796875,
      0.9248036742210388,
      0.9275540113449097,
      0.9348254203796387,
      0.9299554228782654,
      0.9195696115493774,
      0.9238743782043457,
      0.9334614276885986,
      0.9271783232688904,
      0.9281094670295715,
      0.9413315057754517,
      0.9565792083740234,
      0.9458333253860474,
      0.9440368413925171,
      0.9607446193695068,
      0.9554688930511475,
      0.9419230222702026,
      0.9402130246162415,
      0.9510125517845154,
      0.9416452646255493,
      0.9333371520042419,
      0.9320684671401978,
      0.9353377819061279,
      0.9092250466346741,
      0.8991430997848511,
      0.9200959205627441,
      0.9255263209342957,
      0.9273279905319214,
      0.9377346634864807,
      0.9327186942100525,
      0.9400157928466797,
      0.9430184364318848,
      0.9450885057449341,
      0.9422964453697205,
      0.9419581294059753,
      0.9529051780700684,
      0.9417611360549927,
      0.9356778860092163,
      0.9415774345397949,
      0.9375476837158203,
      0.908852219581604,
      0.9230219125747681,
      0.9214267730712891,
      0.8993287086486816,
      0.9147078990936279,
      0.9155718088150024,
      0.9155725240707397,
      0.920624852180481,
      0.924148678779602,
      0.9365065097808838,
      0.9336371421813965,
      0.9281139373779297,
      0.9396107196807861,
      0.9424126744270325,
      0.9332433938980103,
      0.9329937696456909,
      0.9354348182678223,
      0.9365403652191162,
      0.9263020753860474,
      0.9144591689109802,
      0.9227826595306396,
      0.9087329506874084,
      0.8897010087966919,
      0.8719494342803955,
      0.9980068206787109,
      0.9980095624923706,
      0.9962628483772278,
      0.997566282749176,
      0.9985461235046387,
      0.9997473955154419,
      0.9999073147773743,
      0.9998860359191895,
      0.9998940825462341,
      0.9998406171798706,
      0.9998752474784851,
      0.9999356865882874,
      0.9999074935913086,
      0.9999414086341858,
      0.9998871088027954,
      0.9998896718025208,
      0.9998849034309387,
      0.9999141097068787,
      0.9999563097953796,
      0.9999679327011108,
      0.999954879283905,
      0.9999443292617798,
      0.99995356798172,
      0.9999516606330872,
      0.9999644160270691,
      0.9999008774757385,
      0.9998716711997986,
      0.9999015927314758,
      0.99983811378479,
      0.9997723698616028,
      0.9996487498283386,
      0.9987743496894836,
      0.9867299795150757,
      0.9809792041778564,
      0.9601953029632568,
      0.9757696390151978,
      0.9883551597595215,
      0.9824222326278687,
      0.9914485216140747,
      0.986288845539093,
      0.99090576171875,
      0.9840279221534729,
      0.9851279854774475,
      0.9775651693344116,
      0.9688472151756287,
      0.9830924272537231,
      0.9844813346862793,
      0.9956534504890442,
      0.9954301714897156,
      0.9842472672462463,
      0.9863812327384949,
      0.9705535769462585,
      0.9555242657661438,
      0.9735841751098633,
      0.9817689061164856,
      0.9895642399787903,
      0.9813385009765625,
      0.9896816611289978,
      0.9810082316398621,
      0.9790468215942383,
      0.9899890422821045,
      0.9950480461120605,
      0.9990596175193787,
      0.9998777508735657,
      0.9999295473098755,
      0.9998946189880371,
      0.9999489784240723,
      0.9999765753746033,
      0.9999615550041199,
      0.9999238848686218,
      0.9999236464500427,
      0.9999455213546753,
      0.9999409914016724,
      0.9999438524246216,
      0.9999679327011108,
      0.999943733215332,
      0.9999502897262573,
      0.9999504685401917,
      0.9999779462814331,
      0.9999783039093018,
      0.9999555349349976,
      0.9999713897705078,
      0.9999703764915466,
      0.9999747276306152,
      0.9999774098396301,
      0.9999564290046692,
      0.9999180436134338,
      0.9999561905860901,
      0.9999626874923706,
      0.9999395608901978,
      0.9999409317970276,
      0.9999517202377319,
      0.999911367893219,
      0.997978687286377,
      0.9918053150177002,
      0.9913533926010132,
      0.9854687452316284,
      0.9928967356681824,
      0.986274003982544,
      0.9932900667190552,
      0.9877774119377136,
      0.9920753240585327,
      0.98580002784729,
      0.988705575466156,
      0.9883257746696472,
      0.9905334115028381,
      0.9876886010169983,
      0.992355227470398,
      0.9916539788246155,
      0.9982097744941711,
      0.9994382262229919,
      0.9999213814735413,
      0.999923825263977,
      0.9999302625656128,
      0.9997708201408386
    ],
    [
      0.9311766624450684,
      0.9535760879516602,
      0.9503482580184937,
      0.9371962547302246,
      0.9415228366851807,
      0.9457976818084717,
      0.94350665807724,
      0.9376367330551147,
      0.9408318996429443,
      0.9462639689445496,
      0.9451653957366943,
      0.9462262392044067,
      0.9539607167243958,
      0.9668897390365601,
      0.9586975574493408,
      0.9574960470199585,
      0.9695656895637512,
      0.967118501663208,
      0.9560086727142334,
      0.9535183310508728,
      0.9621460437774658,
      0.9527692198753357,
      0.9471784830093384,
      0.945176362991333,
      0.9467490911483765,
      0.9267405271530151,
      0.9177225828170776,
      0.9348293542861938,
      0.9413028955459595,
      0.9427132606506348,
      0.9504128694534302,
      0.9488399624824524,
      0.9534972906112671,
      0.9555348753929138,
      0.9583849906921387,
      0.9567899107933044,
      0.9567082524299622,
      0.9636865258216858,
      0.9573683738708496,
      0.9519243240356445,
      0.9563391208648682,
      0.953725278377533,
      0.9348714351654053,
      0.9404410719871521,
      0.9400439262390137,
      0.9222431778907776,
      0.9336703419685364,
      0.9347904920578003,
      0.935167670249939,
      0.9411312341690063,
      0.945305585861206,
      0.9555267691612244,
      0.9518778324127197,
      0.9483881592750549,
      0.956184446811676,
      0.9586452841758728,
      0.9496532678604126,
      0.9490974545478821,
      0.9513277411460876,
      0.9513194561004639,
      0.9423699378967285,
      0.9352789521217346,
      0.9386646747589111,
      0.9277305603027344,
      0.9130089282989502,
      0.8941335082054138,
      0.998169481754303,
      0.9983283281326294,
      0.9970201253890991,
      0.9981093406677246,
      0.9988328218460083,
      0.9997909069061279,
      0.9999114871025085,
      0.9998915791511536,
      0.999896228313446,
      0.9998412728309631,
      0.9998688697814941,
      0.9999380111694336,
      0.9999087452888489,
      0.9999427199363708,
      0.999888002872467,
      0.9998911619186401,
      0.9998860359191895,
      0.9999150037765503,
      0.9999573826789856,
      0.9999680519104004,
      0.9999564290046692,
      0.9999462366104126,
      0.9999551177024841,
      0.9999550580978394,
      0.9999675750732422,
      0.9999185800552368,
      0.9998838305473328,
      0.9999114871025085,
      0.9998475909233093,
      0.9997894167900085,
      0.9996974468231201,
      0.9990516304969788,
      0.989058256149292,
      0.984827995300293,
      0.9669740200042725,
      0.9792587757110596,
      0.9902175068855286,
      0.9859806895256042,
      0.9933859705924988,
      0.9888571500778198,
      0.9924329519271851,
      0.9866477251052856,
      0.9873260855674744,
      0.9810627102851868,
      0.9739071130752563,
      0.9860876202583313,
      0.9872661828994751,
      0.9964427351951599,
      0.996472954750061,
      0.987640380859375,
      0.9892666339874268,
      0.9765655994415283,
      0.9644268751144409,
      0.9786572456359863,
      0.9850834608078003,
      0.9915034174919128,
      0.9851945042610168,
      0.9918316602706909,
      0.9851893782615662,
      0.9832916259765625,
      0.9919878244400024,
      0.9961734414100647,
      0.9992448091506958,
      0.9998951554298401,
      0.999936044216156,
      0.9999030828475952,
      0.9999517798423767,
      0.9999776482582092,
      0.99996417760849,
      0.9999269843101501,
      0.9999264478683472,
      0.9999477863311768,
      0.9999449253082275,
      0.9999468326568604,
      0.9999698400497437,
      0.9999480247497559,
      0.9999552965164185,
      0.9999533891677856,
      0.9999800324440002,
      0.9999783635139465,
      0.9999574422836304,
      0.9999722838401794,
      0.9999710321426392,
      0.9999753832817078,
      0.9999778866767883,
      0.9999570250511169,
      0.9999189972877502,
      0.9999563097953796,
      0.9999632835388184,
      0.9999402165412903,
      0.9999433755874634,
      0.9999511241912842,
      0.9999176263809204,
      0.9982941150665283,
      0.9930984973907471,
      0.9926029443740845,
      0.9875572919845581,
      0.9939000010490417,
      0.9885156154632568,
      0.9946938157081604,
      0.9898645281791687,
      0.9935093522071838,
      0.9881711602210999,
      0.9906972050666809,
      0.9903625249862671,
      0.9923098683357239,
      0.9894871711730957,
      0.9935218691825867,
      0.9928742051124573,
      0.9984787106513977,
      0.9995627999305725,
      0.9999276995658875,
      0.9999261498451233,
      0.999925434589386,
      0.9997771978378296
    ],
    [
      0.940715491771698,
      0.9580270648002625,
      0.9576595425605774,
      0.9495940208435059,
      0.9542322754859924,
      0.9562674760818481,
      0.956282377243042,
      0.9537131786346436,
      0.9561774730682373,
      0.9580277800559998,
      0.9610116481781006,
      0.9619882106781006,
      0.966536283493042,
      0.9763872027397156,
      0.9711794853210449,
      0.9703273773193359,
      0.9782118797302246,
      0.9776877760887146,
      0.9685854911804199,
      0.9663019180297852,
      0.9733101725578308,
      0.9638873934745789,
      0.9594240188598633,
      0.9577174186706543,
      0.9580711722373962,
      0.9426634907722473,
      0.9350473880767822,
      0.948227047920227,
      0.9550646543502808,
      0.9567666053771973,
      0.962891161441803,
      0.9618344306945801,
      0.9654175639152527,
      0.967501699924469,
      0.9701039791107178,
      0.9707536101341248,
      0.970165491104126,
      0.9745399951934814,
      0.9701564908027649,
      0.9660638570785522,
      0.9685075283050537,
      0.9667659997940063,
      0.9551287293434143,
      0.9566113948822021,
      0.9564158916473389,
      0.9430102109909058,
      0.9496678113937378,
      0.9501777291297913,
      0.9501699805259705,
      0.9567444324493408,
      0.9610247611999512,
      0.9701319336891174,
      0.9678859710693359,
      0.9639195203781128,
      0.9703227281570435,
      0.9727755784988403,
      0.9643241167068481,
      0.9632660150527954,
      0.9668557047843933,
      0.9662139415740967,
      0.9569374322891235,
      0.9515926241874695,
      0.9543460607528687,
      0.9455464482307434,
      0.9328753352165222,
      0.9160422086715698,
      0.9983544945716858,
      0.9986534118652344,
      0.9978834986686707,
      0.9986673593521118,
      0.9991234540939331,
      0.999830424785614,
      0.9999199509620667,
      0.9998964071273804,
      0.999900758266449,
      0.9998540878295898,
      0.9998832941055298,
      0.9999412894248962,
      0.9999127388000488,
      0.999944806098938,
      0.9998902082443237,
      0.9998934864997864,
      0.9998880624771118,
      0.999916672706604,
      0.9999585747718811,
      0.9999690651893616,
      0.9999576807022095,
      0.9999482035636902,
      0.9999570250511169,
      0.999960720539093,
      0.9999709129333496,
      0.9999362230300903,
      0.9998916387557983,
      0.9999193549156189,
      0.9998489618301392,
      0.9998013973236084,
      0.9997291564941406,
      0.9991647005081177,
      0.9911346435546875,
      0.9884475469589233,
      0.9745418429374695,
      0.983124852180481,
      0.992302656173706,
      0.9894639253616333,
      0.9950981140136719,
      0.9914274215698242,
      0.994148850440979,
      0.9894006252288818,
      0.9896969795227051,
      0.9847589135169983,
      0.9790564179420471,
      0.9891612529754639,
      0.9902375936508179,
      0.9974246025085449,
      0.9974814057350159,
      0.9909326434135437,
      0.9921926856040955,
      0.9828220009803772,
      0.9730608463287354,
      0.9836215972900391,
      0.9883381724357605,
      0.9932566285133362,
      0.9889741539955139,
      0.993693470954895,
      0.9885433316230774,
      0.9869818091392517,
      0.993829071521759,
      0.9971465468406677,
      0.999414324760437,
      0.9999099969863892,
      0.9999427795410156,
      0.999910831451416,
      0.9999544620513916,
      0.9999788999557495,
      0.999967098236084,
      0.9999297261238098,
      0.9999291896820068,
      0.9999499917030334,
      0.9999465346336365,
      0.999950110912323,
      0.9999719858169556,
      0.9999521374702454,
      0.999958872795105,
      0.9999562501907349,
      0.9999816417694092,
      0.9999799132347107,
      0.9999595880508423,
      0.9999729990959167,
      0.9999717473983765,
      0.9999757409095764,
      0.9999784827232361,
      0.9999579191207886,
      0.999919593334198,
      0.9999558329582214,
      0.9999639391899109,
      0.9999415874481201,
      0.9999459385871887,
      0.9999531507492065,
      0.9999244213104248,
      0.9985930323600769,
      0.9944105744361877,
      0.9940826296806335,
      0.9898027777671814,
      0.9949854612350464,
      0.9911459684371948,
      0.9964706301689148,
      0.9922581315040588,
      0.995037853717804,
      0.9907395839691162,
      0.9930505752563477,
      0.9929882884025574,
      0.99432373046875,
      0.9915674328804016,
      0.9948859214782715,
      0.9942615032196045,
      0.9988116025924683,
      0.9996830821037292,
      0.9999382495880127,
      0.9999298453330994,
      0.9999276995658875,
      0.9997818470001221
    ],
    [
      0.9506287574768066,
      0.9646916389465332,
      0.9665428400039673,
      0.9623985886573792,
      0.9677419662475586,
      0.9687643051147461,
      0.9687438011169434,
      0.9678115844726562,
      0.9705172181129456,
      0.9705004692077637,
      0.9732130169868469,
      0.9749749898910522,
      0.9790743589401245,
      0.9842215776443481,
      0.9811992645263672,
      0.9816267490386963,
      0.9853794574737549,
      0.9852409958839417,
      0.9798781871795654,
      0.9775334000587463,
      0.9818979501724243,
      0.9743878245353699,
      0.9700629711151123,
      0.9678136110305786,
      0.9671339392662048,
      0.955473780632019,
      0.9498270750045776,
      0.9598637819290161,
      0.9654563069343567,
      0.9682604074478149,
      0.9736292958259583,
      0.9730708599090576,
      0.9766204953193665,
      0.9786216020584106,
      0.9807694554328918,
      0.9809631705284119,
      0.9816009402275085,
      0.9835623502731323,
      0.9815114736557007,
      0.9789319038391113,
      0.9798834919929504,
      0.9784013628959656,
      0.9703546166419983,
      0.9702578783035278,
      0.9689007997512817,
      0.9596947431564331,
      0.9625548124313354,
      0.963151216506958,
      0.96216881275177,
      0.9687243103981018,
      0.9728747606277466,
      0.979775607585907,
      0.9794265031814575,
      0.9765938520431519,
      0.9807751178741455,
      0.9824205636978149,
      0.9769408106803894,
      0.9755410552024841,
      0.9785399436950684,
      0.9770799279212952,
      0.9695254564285278,
      0.9651523232460022,
      0.9674775004386902,
      0.9590225219726562,
      0.9483060836791992,
      0.9328945279121399,
      0.9985576272010803,
      0.9989891648292542,
      0.998725175857544,
      0.9991671442985535,
      0.9994036555290222,
      0.9998661279678345,
      0.9999292492866516,
      0.9999023675918579,
      0.9999070167541504,
      0.9998742938041687,
      0.9998928904533386,
      0.9999469518661499,
      0.9999147653579712,
      0.9999465346336365,
      0.9998927712440491,
      0.9998964667320251,
      0.9998917579650879,
      0.9999197125434875,
      0.9999604821205139,
      0.999969482421875,
      0.999959409236908,
      0.9999503493309021,
      0.9999588131904602,
      0.9999679923057556,
      0.9999741315841675,
      0.999950110912323,
      0.9999037981033325,
      0.99992835521698,
      0.9998570084571838,
      0.9998198747634888,
      0.9997605681419373,
      0.9994176626205444,
      0.9936132431030273,
      0.9917547106742859,
      0.9816895127296448,
      0.9876915216445923,
      0.9949613213539124,
      0.9930429458618164,
      0.9967726469039917,
      0.993881344795227,
      0.9957948327064514,
      0.9920613169670105,
      0.9919393062591553,
      0.9881432056427002,
      0.9836823344230652,
      0.991759717464447,
      0.993015706539154,
      0.9983431100845337,
      0.9984020590782166,
      0.9940183758735657,
      0.9946726560592651,
      0.9883675575256348,
      0.9810142517089844,
      0.988430380821228,
      0.9914377331733704,
      0.9951696395874023,
      0.9926482439041138,
      0.9956305027008057,
      0.9915542006492615,
      0.9903265833854675,
      0.9955639839172363,
      0.9979205131530762,
      0.9995440244674683,
      0.999920666217804,
      0.9999487996101379,
      0.9999185800552368,
      0.9999570250511169,
      0.9999800324440002,
      0.9999704360961914,
      0.9999355673789978,
      0.9999316334724426,
      0.9999524354934692,
      0.999951183795929,
      0.9999532699584961,
      0.9999724626541138,
      0.9999569058418274,
      0.9999635815620422,
      0.9999595880508423,
      0.9999836683273315,
      0.9999814033508301,
      0.9999619722366333,
      0.9999740123748779,
      0.9999722838401794,
      0.9999763369560242,
      0.9999792575836182,
      0.9999596476554871,
      0.9999220967292786,
      0.9999575614929199,
      0.9999653697013855,
      0.9999437928199768,
      0.9999486804008484,
      0.9999531507492065,
      0.9999311566352844,
      0.9988726377487183,
      0.9957091212272644,
      0.9956677556037903,
      0.9923726320266724,
      0.996550440788269,
      0.9940609931945801,
      0.9979037046432495,
      0.9950442910194397,
      0.9968335032463074,
      0.9937556982040405,
      0.9956424236297607,
      0.9956387877464294,
      0.9963613152503967,
      0.9942271709442139,
      0.9964913725852966,
      0.995777428150177,
      0.9991705417633057,
      0.9997709393501282,
      0.9999449253082275,
      0.9999330639839172,
      0.999930202960968,
      0.999786376953125
    ],
    [
      0.9584465026855469,
      0.9717872142791748,
      0.9749327301979065,
      0.9741898775100708,
      0.978631317615509,
      0.9802071452140808,
      0.9804946184158325,
      0.9804618954658508,
      0.9831743836402893,
      0.9825389981269836,
      0.9840670228004456,
      0.984821081161499,
      0.9871470928192139,
      0.9898403286933899,
      0.9877537488937378,
      0.9879434108734131,
      0.9904494285583496,
      0.9903103113174438,
      0.9866394996643066,
      0.9851239323616028,
      0.9879547953605652,
      0.9822208285331726,
      0.9790344834327698,
      0.9768450856208801,
      0.9750782251358032,
      0.9653687477111816,
      0.9618656039237976,
      0.9701464176177979,
      0.9753198027610779,
      0.979016900062561,
      0.9828439354896545,
      0.9818367958068848,
      0.9841446280479431,
      0.9864078164100647,
      0.987507700920105,
      0.987120509147644,
      0.9878437519073486,
      0.9892067909240723,
      0.9880799055099487,
      0.9865431189537048,
      0.9869011044502258,
      0.9863865971565247,
      0.981699526309967,
      0.9815489053726196,
      0.978177547454834,
      0.9732052087783813,
      0.9741508364677429,
      0.975711464881897,
      0.9741687774658203,
      0.9796254634857178,
      0.9819474816322327,
      0.9861136674880981,
      0.9863911271095276,
      0.9842486381530762,
      0.986956000328064,
      0.9883217811584473,
      0.9849451780319214,
      0.9833899140357971,
      0.9857214689254761,
      0.984300434589386,
      0.9794495701789856,
      0.9757223129272461,
      0.9769757986068726,
      0.9702863097190857,
      0.9607930183410645,
      0.9473384618759155,
      0.998741090297699,
      0.9992436766624451,
      0.9992581009864807,
      0.9994946718215942,
      0.9996502995491028,
      0.9998985528945923,
      0.9999393224716187,
      0.9999095797538757,
      0.99991375207901,
      0.9998961687088013,
      0.9999035000801086,
      0.9999503493309021,
      0.999916672706604,
      0.9999480843544006,
      0.9998946189880371,
      0.9998990297317505,
      0.9998946189880371,
      0.9999220967292786,
      0.9999619126319885,
      0.9999704957008362,
      0.9999599456787109,
      0.9999525547027588,
      0.9999613165855408,
      0.9999762773513794,
      0.9999772310256958,
      0.9999608993530273,
      0.9999141693115234,
      0.9999368786811829,
      0.9998658895492554,
      0.9998344779014587,
      0.9997986555099487,
      0.9996270537376404,
      0.9956777691841125,
      0.9945401549339294,
      0.9876065850257874,
      0.9921702146530151,
      0.997528612613678,
      0.9966675043106079,
      0.9985538125038147,
      0.9969066977500916,
      0.9975716471672058,
      0.9954075217247009,
      0.9944329857826233,
      0.9912251830101013,
      0.9880639314651489,
      0.9949102401733398,
      0.9960333108901978,
      0.9990729093551636,
      0.9991036057472229,
      0.9966577291488647,
      0.9970500469207764,
      0.9929346442222595,
      0.9878896474838257,
      0.9928101897239685,
      0.9947765469551086,
      0.9971417188644409,
      0.9957969188690186,
      0.9973064064979553,
      0.9942604899406433,
      0.9938017129898071,
      0.9974498152732849,
      0.9987370371818542,
      0.9996604919433594,
      0.9999305605888367,
      0.9999547600746155,
      0.9999245405197144,
      0.9999591708183289,
      0.9999811053276062,
      0.999972403049469,
      0.9999384880065918,
      0.9999343156814575,
      0.9999536871910095,
      0.9999537467956543,
      0.9999551773071289,
      0.9999739527702332,
      0.9999618530273438,
      0.9999679923057556,
      0.9999618530273438,
      0.9999852776527405,
      0.9999826550483704,
      0.9999648928642273,
      0.9999744892120361,
      0.9999728798866272,
      0.9999765753746033,
      0.9999796748161316,
      0.9999608993530273,
      0.9999246001243591,
      0.9999591112136841,
      0.999966561794281,
      0.9999457597732544,
      0.9999511241912842,
      0.9999560713768005,
      0.9999385476112366,
      0.9992287755012512,
      0.997390866279602,
      0.9975990653038025,
      0.9954994916915894,
      0.9981002807617188,
      0.9969317317008972,
      0.9989417791366577,
      0.9974910020828247,
      0.9982495307922363,
      0.9964219331741333,
      0.9975537061691284,
      0.9979333281517029,
      0.9978001117706299,
      0.996482253074646,
      0.9979454278945923,
      0.9973835349082947,
      0.9995051026344299,
      0.9998431205749512,
      0.9999522566795349,
      0.9999366402626038,
      0.999932587146759,
      0.9997907280921936
    ],
    [
      0.9652613997459412,
      0.9782118797302246,
      0.9814358353614807,
      0.9823493957519531,
      0.9855033755302429,
      0.9863719940185547,
      0.9869338274002075,
      0.9873962998390198,
      0.9892044067382812,
      0.9885733127593994,
      0.9898927211761475,
      0.9901978373527527,
      0.9914669990539551,
      0.9934543371200562,
      0.9920538663864136,
      0.992047905921936,
      0.9936482310295105,
      0.993710994720459,
      0.9909173250198364,
      0.9895502924919128,
      0.9918339252471924,
      0.9874979257583618,
      0.9845964312553406,
      0.9833880662918091,
      0.9822545051574707,
      0.9732022881507874,
      0.9704073667526245,
      0.9771655797958374,
      0.9819310307502747,
      0.984815239906311,
      0.987815797328949,
      0.9865980744361877,
      0.9884156584739685,
      0.9906926155090332,
      0.9916707873344421,
      0.9909647703170776,
      0.9918274879455566,
      0.9933729767799377,
      0.9924278855323792,
      0.9909163117408752,
      0.9912681579589844,
      0.9914686679840088,
      0.9884508848190308,
      0.9878765344619751,
      0.9858573079109192,
      0.9829516410827637,
      0.9832687377929688,
      0.983585774898529,
      0.9820529222488403,
      0.9860448241233826,
      0.9870375394821167,
      0.9898152351379395,
      0.990343451499939,
      0.9888410568237305,
      0.9908165335655212,
      0.9918022751808167,
      0.9897881150245667,
      0.9882904887199402,
      0.9898883700370789,
      0.9887059330940247,
      0.9854459166526794,
      0.9824174642562866,
      0.9831265211105347,
      0.9779109358787537,
      0.9693836569786072,
      0.9577386379241943,
      0.9988798499107361,
      0.9994181394577026,
      0.9995647668838501,
      0.9996909499168396,
      0.9997985363006592,
      0.9999215602874756,
      0.9999464750289917,
      0.9999145865440369,
      0.999918520450592,
      0.9999119639396667,
      0.9999120831489563,
      0.9999532103538513,
      0.9999184012413025,
      0.9999493956565857,
      0.999896228313446,
      0.9999013543128967,
      0.9998968243598938,
      0.9999238848686218,
      0.9999630451202393,
      0.9999711513519287,
      0.9999600052833557,
      0.9999542236328125,
      0.9999629855155945,
      0.9999808073043823,
      0.999979555606842,
      0.9999685883522034,
      0.9999204277992249,
      0.9999439716339111,
      0.9998705983161926,
      0.999845027923584,
      0.9998257160186768,
      0.9997738599777222,
      0.9975886344909668,
      0.9971330165863037,
      0.9922721982002258,
      0.995943546295166,
      0.998887836933136,
      0.9986404776573181,
      0.9993888735771179,
      0.998663604259491,
      0.9988957643508911,
      0.9977790713310242,
      0.9968514442443848,
      0.9942800998687744,
      0.9917112588882446,
      0.9972015023231506,
      0.9980111122131348,
      0.9994906187057495,
      0.9995204210281372,
      0.9986351132392883,
      0.9987167119979858,
      0.9963187575340271,
      0.9929312467575073,
      0.9958268404006958,
      0.9972100853919983,
      0.9984968304634094,
      0.9978668689727783,
      0.9984622001647949,
      0.9964943528175354,
      0.996692419052124,
      0.9986017942428589,
      0.9992207884788513,
      0.9997401237487793,
      0.9999409317970276,
      0.9999591708183289,
      0.9999285340309143,
      0.9999602437019348,
      0.9999817609786987,
      0.9999739527702332,
      0.9999392628669739,
      0.9999364018440247,
      0.9999541640281677,
      0.9999552965164185,
      0.9999561905860901,
      0.99997478723526,
      0.9999653697013855,
      0.9999711513519287,
      0.999963641166687,
      0.9999865889549255,
      0.9999833703041077,
      0.9999667406082153,
      0.9999740123748779,
      0.999972939491272,
      0.9999763369560242,
      0.999980092048645,
      0.9999618530273438,
      0.9999265074729919,
      0.9999603629112244,
      0.9999675154685974,
      0.9999470114707947,
      0.9999530911445618,
      0.9999586343765259,
      0.9999452233314514,
      0.9995167851448059,
      0.9985129237174988,
      0.9987490177154541,
      0.9975839257240295,
      0.9989926815032959,
      0.9984703660011292,
      0.9994691610336304,
      0.9988147616386414,
      0.9990338683128357,
      0.997948169708252,
      0.9988480806350708,
      0.9991035461425781,
      0.998658299446106,
      0.9979039430618286,
      0.9987819194793701,
      0.9983946084976196,
      0.9996991753578186,
      0.9998894333839417,
      0.9999582767486572,
      0.9999397397041321,
      0.9999347925186157,
      0.9997941851615906
    ],
    [
      0.9699637293815613,
      0.9822822213172913,
      0.9861576557159424,
      0.9867752194404602,
      0.9891738295555115,
      0.9898545742034912,
      0.99103182554245,
      0.9911591410636902,
      0.9923376441001892,
      0.9922438263893127,
      0.9936020374298096,
      0.9933373332023621,
      0.9942317008972168,
      0.9962732195854187,
      0.9954982995986938,
      0.9948279857635498,
      0.9959867596626282,
      0.9962894916534424,
      0.9942477345466614,
      0.9926199913024902,
      0.9941951632499695,
      0.9911083579063416,
      0.9883831143379211,
      0.9875838160514832,
      0.987695574760437,
      0.980180025100708,
      0.9767155051231384,
      0.9820675253868103,
      0.9859053492546082,
      0.9885731935501099,
      0.9914364218711853,
      0.9900844097137451,
      0.9914205074310303,
      0.9935716986656189,
      0.9947448372840881,
      0.9937797784805298,
      0.9944755434989929,
      0.9961378574371338,
      0.9956023693084717,
      0.993817925453186,
      0.9942293763160706,
      0.9948422312736511,
      0.9923916459083557,
      0.9911737442016602,
      0.9900858402252197,
      0.9891217947006226,
      0.9884644746780396,
      0.987614095211029,
      0.9863576889038086,
      0.9898892045021057,
      0.990278959274292,
      0.9924877285957336,
      0.9934930205345154,
      0.9922157526016235,
      0.9933016300201416,
      0.9939372539520264,
      0.9928104281425476,
      0.9914196729660034,
      0.9924101233482361,
      0.9914990067481995,
      0.9894498586654663,
      0.9867199063301086,
      0.9869838953018188,
      0.9830827713012695,
      0.9757847785949707,
      0.9657130241394043,
      0.9989831447601318,
      0.9995395541191101,
      0.9997216463088989,
      0.9998024702072144,
      0.9998781085014343,
      0.9999365210533142,
      0.9999540448188782,
      0.9999172687530518,
      0.9999215602874756,
      0.9999228119850159,
      0.9999182820320129,
      0.999955415725708,
      0.9999194145202637,
      0.9999499917030334,
      0.9998971223831177,
      0.9999025464057922,
      0.9998984336853027,
      0.9999250173568726,
      0.9999638199806213,
      0.9999716281890869,
      0.9999604225158691,
      0.9999556541442871,
      0.9999639987945557,
      0.9999832510948181,
      0.9999810457229614,
      0.9999739527702332,
      0.9999248385429382,
      0.999947726726532,
      0.999873161315918,
      0.9998544454574585,
      0.9998401999473572,
      0.9998468160629272,
      0.9987030029296875,
      0.9985646605491638,
      0.9957526326179504,
      0.9980303049087524,
      0.9994847178459167,
      0.9994075894355774,
      0.9997027516365051,
      0.9993452429771423,
      0.9994521737098694,
      0.998931884765625,
      0.9982735514640808,
      0.9965662360191345,
      0.9947588443756104,
      0.9984410405158997,
      0.9989528656005859,
      0.9996957182884216,
      0.9996773600578308,
      0.9993540048599243,
      0.9993997812271118,
      0.9983875155448914,
      0.9964638948440552,
      0.9977177977561951,
      0.9984509348869324,
      0.99913489818573,
      0.9988564252853394,
      0.9991860389709473,
      0.9981049299240112,
      0.998312771320343,
      0.9991683959960938,
      0.999494731426239,
      0.9997931718826294,
      0.9999446868896484,
      0.9999622702598572,
      0.9999317526817322,
      0.9999613165855408,
      0.9999821782112122,
      0.9999749064445496,
      0.9999415874481201,
      0.9999371767044067,
      0.999954104423523,
      0.9999556541442871,
      0.9999560713768005,
      0.9999752044677734,
      0.9999674558639526,
      0.999972939491272,
      0.9999644756317139,
      0.9999872446060181,
      0.9999837279319763,
      0.9999679923057556,
      0.9999739527702332,
      0.9999738335609436,
      0.999976396560669,
      0.9999802112579346,
      0.9999624490737915,
      0.9999279379844666,
      0.9999611377716064,
      0.9999681711196899,
      0.9999478459358215,
      0.9999544024467468,
      0.9999607801437378,
      0.9999513030052185,
      0.999692440032959,
      0.9991694092750549,
      0.9993273615837097,
      0.9986297488212585,
      0.9994281530380249,
      0.9991551637649536,
      0.9996879696846008,
      0.9994103908538818,
      0.9994692802429199,
      0.9988154768943787,
      0.9994195103645325,
      0.9995688796043396,
      0.9991795420646667,
      0.9986624121665955,
      0.9992344379425049,
      0.9990186095237732,
      0.9998059272766113,
      0.9999173283576965,
      0.9999629259109497,
      0.9999420642852783,
      0.9999361634254456,
      0.9997959136962891
    ],
    [
      0.9732345342636108,
      0.9848413467407227,
      0.9892627000808716,
      0.9891378879547119,
      0.9910990595817566,
      0.9917744994163513,
      0.9932913184165955,
      0.993364155292511,
      0.9941920042037964,
      0.9943664073944092,
      0.9958805441856384,
      0.9955258369445801,
      0.9961116313934326,
      0.9977138042449951,
      0.9972774386405945,
      0.9967057704925537,
      0.9973323941230774,
      0.9976945519447327,
      0.9963091611862183,
      0.9947600364685059,
      0.9959942698478699,
      0.9937896132469177,
      0.9911534786224365,
      0.9904382824897766,
      0.9908440113067627,
      0.9853122234344482,
      0.9810764789581299,
      0.9860208034515381,
      0.98858243227005,
      0.991389274597168,
      0.9940647482872009,
      0.9925873279571533,
      0.9936490058898926,
      0.9957424998283386,
      0.9966257214546204,
      0.9959142804145813,
      0.9964273571968079,
      0.9976524710655212,
      0.9972746968269348,
      0.9960425496101379,
      0.9962173104286194,
      0.9967401027679443,
      0.9946698546409607,
      0.9933125376701355,
      0.9924561381340027,
      0.9921454191207886,
      0.9913191795349121,
      0.9901077151298523,
      0.9898178577423096,
      0.9928497672080994,
      0.9929965138435364,
      0.9949895143508911,
      0.996048092842102,
      0.9948762655258179,
      0.9953063726425171,
      0.9959801435470581,
      0.9950992465019226,
      0.9939312934875488,
      0.9942130446434021,
      0.9934942722320557,
      0.9920839071273804,
      0.9896644949913025,
      0.989439845085144,
      0.986524224281311,
      0.9805361032485962,
      0.9714593887329102,
      0.9990619421005249,
      0.9996201992034912,
      0.9998006224632263,
      0.9998568296432495,
      0.9999116063117981,
      0.9999443292617798,
      0.9999597072601318,
      0.9999186992645264,
      0.9999229907989502,
      0.9999290704727173,
      0.9999221563339233,
      0.9999563694000244,
      0.9999199509620667,
      0.9999504685401917,
      0.9998972415924072,
      0.99990314245224,
      0.9998990297317505,
      0.9999254941940308,
      0.9999644160270691,
      0.9999728798866272,
      0.9999607801437378,
      0.9999572038650513,
      0.9999649524688721,
      0.9999847412109375,
      0.9999819993972778,
      0.999977171421051,
      0.9999285936355591,
      0.9999510049819946,
      0.9998779892921448,
      0.9998595714569092,
      0.9998509287834167,
      0.9998885989189148,
      0.9993003010749817,
      0.9992865920066833,
      0.9975850582122803,
      0.9989845752716064,
      0.9997521638870239,
      0.9996493458747864,
      0.9998202323913574,
      0.9995850324630737,
      0.999681830406189,
      0.9993923902511597,
      0.9989792108535767,
      0.9980764985084534,
      0.9966448545455933,
      0.9991757869720459,
      0.999392032623291,
      0.9998070001602173,
      0.9997863173484802,
      0.9996237754821777,
      0.9996488094329834,
      0.9991236329078674,
      0.9980825185775757,
      0.9986879825592041,
      0.9990245699882507,
      0.9994279146194458,
      0.9992495179176331,
      0.9994886517524719,
      0.9989348649978638,
      0.999182939529419,
      0.9994898438453674,
      0.9996893405914307,
      0.9998365044593811,
      0.9999492764472961,
      0.9999650716781616,
      0.9999350905418396,
      0.999962329864502,
      0.9999827146530151,
      0.9999759197235107,
      0.9999430179595947,
      0.9999387264251709,
      0.9999544620513916,
      0.9999579191207886,
      0.9999561309814453,
      0.9999755024909973,
      0.9999688863754272,
      0.999974250793457,
      0.9999649524688721,
      0.999987781047821,
      0.9999839663505554,
      0.9999693632125854,
      0.99997478723526,
      0.9999750256538391,
      0.999976634979248,
      0.9999805688858032,
      0.999963104724884,
      0.9999287724494934,
      0.9999616146087646,
      0.9999682903289795,
      0.9999481439590454,
      0.9999555349349976,
      0.9999626278877258,
      0.9999560713768005,
      0.9998068809509277,
      0.9995425939559937,
      0.9996695518493652,
      0.999127984046936,
      0.9996819496154785,
      0.9994580149650574,
      0.9997792840003967,
      0.9996671676635742,
      0.9996806383132935,
      0.9992900490760803,
      0.9996516108512878,
      0.9997438788414001,
      0.9994460940361023,
      0.9990267753601074,
      0.999482274055481,
      0.99934321641922,
      0.9998638033866882,
      0.9999335408210754,
      0.9999666810035706,
      0.9999440312385559,
      0.9999373555183411,
      0.9997971057891846
    ]
  ],
  "rfd_device": "NVIDIA A30",
  "rfd_time": 50,
  "rfd_con_ref_pdb_idx": [],
  "rfd_con_hal_pdb_idx": [],
  "rfd_con_ref_idx0": [],
  "rfd_con_hal_idx0": [],
  "rfd_complex_con_ref_pdb_idx": "[('A', 17), ('A', 18), ('A', 19), ('A', 20), ('A', 21), ('A', 22), ('A', 23), ('A', 24), ('A', 25), ('A', 26), ('A', 27), ('A', 28), ('A', 29), ('A', 30), ('A', 31), ('A', 32), ('A', 33), ('A', 34), ('A', 35), ('A', 36), ('A', 37), ('A', 38), ('A', 39), ('A', 40), ('A', 41), ('A', 42), ('A', 43), ('A', 44), ('A', 45), ('A', 46), ('A', 47), ('A', 48), ('A', 49), ('A', 50), ('A', 51), ('A', 52), ('A', 53), ('A', 54), ('A', 55), ('A', 56), ('A', 57), ('A', 58), ('A', 59), ('A', 60), ('A', 61), ('A', 62), ('A', 63), ('A', 64), ('A', 65), ('A', 66), ('A', 67), ('A', 68), ('A', 69), ('A', 70), ('A', 71), ('A', 72), ('A', 73), ('A', 74), ('A', 75), ('A', 76), ('A', 77), ('A', 78), ('A', 79), ('A', 80), ('A', 81), ('A', 82), ('A', 83), ('A', 84), ('A', 85), ('A', 86), ('A', 87), ('A', 88), ('A', 89), ('A', 90), ('A', 91), ('A', 92), ('A', 93), ('A', 94), ('A', 95), ('A', 96), ('A', 97), ('A', 98), ('A', 99), ('A', 100), ('A', 101), ('A', 102), ('A', 103), ('A', 104), ('A', 105), ('A', 106), ('A', 107), ('A', 108), ('A', 109), ('A', 110), ('A', 111), ('A', 112), ('A', 113), ('A', 114), ('A', 115), ('A', 116), ('A', 117), ('A', 118), ('A', 119), ('A', 120), ('A', 121), ('A', 122), ('A', 123), ('A', 124), ('A', 125), ('A', 126), ('A', 127), ('A', 128), ('A', 129), ('A', 130), ('A', 131)]",
  "rfd_complex_con_hal_pdb_idx": "[('B', 67), ('B', 68), ('B', 69), ('B', 70), ('B', 71), ('B', 72), ('B', 73), ('B', 74), ('B', 75), ('B', 76), ('B', 77), ('B', 78), ('B', 79), ('B', 80), ('B', 81), ('B', 82), ('B', 83), ('B', 84), ('B', 85), ('B', 86), ('B', 87), ('B', 88), ('B', 89), ('B', 90), ('B', 91), ('B', 92), ('B', 93), ('B', 94), ('B', 95), ('B', 96), ('B', 97), ('B', 98), ('B', 99), ('B', 100), ('B', 101), ('B', 102), ('B', 103), ('B', 104), ('B', 105), ('B', 106), ('B', 107), ('B', 108), ('B', 109), ('B', 110), ('B', 111), ('B', 112), ('B', 113), ('B', 114), ('B', 115), ('B', 116), ('B', 117), ('B', 118), ('B', 119), ('B', 120), ('B', 121), ('B', 122), ('B', 123), ('B', 124), ('B', 125), ('B', 126), ('B', 127), ('B', 128), ('B', 129), ('B', 130), ('B', 131), ('B', 132), ('B', 133), ('B', 134), ('B', 135), ('B', 136), ('B', 137), ('B', 138), ('B', 139), ('B', 140), ('B', 141), ('B', 142), ('B', 143), ('B', 144), ('B', 145), ('B', 146), ('B', 147), ('B', 148), ('B', 149), ('B', 150), ('B', 151), ('B', 152), ('B', 153), ('B', 154), ('B', 155), ('B', 156), ('B', 157), ('B', 158), ('B', 159), ('B', 160), ('B', 161), ('B', 162), ('B', 163), ('B', 164), ('B', 165), ('B', 166), ('B', 167), ('B', 168), ('B', 169), ('B', 170), ('B', 171), ('B', 172), ('B', 173), ('B', 174), ('B', 175), ('B', 176), ('B', 177), ('B', 178), ('B', 179), ('B', 180), ('B', 181)]",
  "rfd_receptor_con_ref_pdb_idx": "[('A', 17), ('A', 18), ('A', 19), ('A', 20), ('A', 21), ('A', 22), ('A', 23), ('A', 24), ('A', 25), ('A', 26), ('A', 27), ('A', 28), ('A', 29), ('A', 30), ('A', 31), ('A', 32), ('A', 33), ('A', 34), ('A', 35), ('A', 36), ('A', 37), ('A', 38), ('A', 39), ('A', 40), ('A', 41), ('A', 42), ('A', 43), ('A', 44), ('A', 45), ('A', 46), ('A', 47), ('A', 48), ('A', 49), ('A', 50), ('A', 51), ('A', 52), ('A', 53), ('A', 54), ('A', 55), ('A', 56), ('A', 57), ('A', 58), ('A', 59), ('A', 60), ('A', 61), ('A', 62), ('A', 63), ('A', 64), ('A', 65), ('A', 66), ('A', 67), ('A', 68), ('A', 69), ('A', 70), ('A', 71), ('A', 72), ('A', 73), ('A', 74), ('A', 75), ('A', 76), ('A', 77), ('A', 78), ('A', 79), ('A', 80), ('A', 81), ('A', 82), ('A', 83), ('A', 84), ('A', 85), ('A', 86), ('A', 87), ('A', 88), ('A', 89), ('A', 90), ('A', 91), ('A', 92), ('A', 93), ('A', 94), ('A', 95), ('A', 96), ('A', 97), ('A', 98), ('A', 99), ('A', 100), ('A', 101), ('A', 102), ('A', 103), ('A', 104), ('A', 105), ('A', 106), ('A', 107), ('A', 108), ('A', 109), ('A', 110), ('A', 111), ('A', 112), ('A', 113), ('A', 114), ('A', 115), ('A', 116), ('A', 117), ('A', 118), ('A', 119), ('A', 120), ('A', 121), ('A', 122), ('A', 123), ('A', 124), ('A', 125), ('A', 126), ('A', 127), ('A', 128), ('A', 129), ('A', 130), ('A', 131)]",
  "rfd_receptor_con_hal_pdb_idx": "[('B', 67), ('B', 68), ('B', 69), ('B', 70), ('B', 71), ('B', 72), ('B', 73), ('B', 74), ('B', 75), ('B', 76), ('B', 77), ('B', 78), ('B', 79), ('B', 80), ('B', 81), ('B', 82), ('B', 83), ('B', 84), ('B', 85), ('B', 86), ('B', 87), ('B', 88), ('B', 89), ('B', 90), ('B', 91), ('B', 92), ('B', 93), ('B', 94), ('B', 95), ('B', 96), ('B', 97), ('B', 98), ('B', 99), ('B', 100), ('B', 101), ('B', 102), ('B', 103), ('B', 104), ('B', 105), ('B', 106), ('B', 107), ('B', 108), ('B', 109), ('B', 110), ('B', 111), ('B', 112), ('B', 113), ('B', 114), ('B', 115), ('B', 116), ('B', 117), ('B', 118), ('B', 119), ('B', 120), ('B', 121), ('B', 122), ('B', 123), ('B', 124), ('B', 125), ('B', 126), ('B', 127), ('B', 128), ('B', 129), ('B', 130), ('B', 131), ('B', 132), ('B', 133), ('B', 134), ('B', 135), ('B', 136), ('B', 137), ('B', 138), ('B', 139), ('B', 140), ('B', 141), ('B', 142), ('B', 143), ('B', 144), ('B', 145), ('B', 146), ('B', 147), ('B', 148), ('B', 149), ('B', 150), ('B', 151), ('B', 152), ('B', 153), ('B', 154), ('B', 155), ('B', 156), ('B', 157), ('B', 158), ('B', 159), ('B', 160), ('B', 161), ('B', 162), ('B', 163), ('B', 164), ('B', 165), ('B', 166), ('B', 167), ('B', 168), ('B', 169), ('B', 170), ('B', 171), ('B', 172), ('B', 173), ('B', 174), ('B', 175), ('B', 176), ('B', 177), ('B', 178), ('B', 179), ('B', 180), ('B', 181)]",
  "rfd_complex_con_ref_idx0": [
    0,
    1,
    2,
    3,
    4,
    5,
    6,
    7,
    8,
    9,
    10,
    11,
    12,
    13,
    14,
    15,
    16,
    17,
    18,
    19,
    20,
    21,
    22,
    23,
    24,
    25,
    26,
    27,
    28,
    29,
    30,
    31,
    32,
    33,
    34,
    35,
    36,
    37,
    38,
    39,
    40,
    41,
    42,
    43,
    44,
    45,
    46,
    47,
    48,
    49,
    50,
    51,
    52,
    53,
    54,
    55,
    56,
    57,
    58,
    59,
    60,
    61,
    62,
    63,
    64,
    65,
    66,
    67,
    68,
    69,
    70,
    71,
    72,
    73,
    74,
    75,
    76,
    77,
    78,
    79,
    80,
    81,
    82,
    83,
    84,
    85,
    86,
    87,
    88,
    89,
    90,
    91,
    92,
    93,
    94,
    95,
    96,
    97,
    98,
    99,
    100,
    101,
    102,
    103,
    104,
    105,
    106,
    107,
    108,
    109,
    110,
    111,
    112,
    113,
    114
  ],
  "rfd_complex_con_hal_idx0": [
    66,
    67,
    68,
    69,
    70,
    71,
    72,
    73,
    74,
    75,
    76,
    77,
    78,
    79,
    80,
    81,
    82,
    83,
    84,
    85,
    86,
    87,
    88,
    89,
    90,
    91,
    92,
    93,
    94,
    95,
    96,
    97,
    98,
    99,
    100,
    101,
    102,
    103,
    104,
    105,
    106,
    107,
    108,
    109,
    110,
    111,
    112,
    113,
    114,
    115,
    116,
    117,
    118,
    119,
    120,
    121,
    122,
    123,
    124,
    125,
    126,
    127,
    128,
    129,
    130,
    131,
    132,
    133,
    134,
    135,
    136,
    137,
    138,
    139,
    140,
    141,
    142,
    143,
    144,
    145,
    146,
    147,
    148,
    149,
    150,
    151,
    152,
    153,
    154,
    155,
    156,
    157,
    158,
    159,
    160,
    161,
    162,
    163,
    164,
    165,
    166,
    167,
    168,
    169,
    170,
    171,
    172,
    173,
    174,
    175,
    176,
    177,
    178,
    179,
    180
  ],
  "rfd_receptor_con_ref_idx0": [
    0,
    1,
    2,
    3,
    4,
    5,
    6,
    7,
    8,
    9,
    10,
    11,
    12,
    13,
    14,
    15,
    16,
    17,
    18,
    19,
    20,
    21,
    22,
    23,
    24,
    25,
    26,
    27,
    28,
    29,
    30,
    31,
    32,
    33,
    34,
    35,
    36,
    37,
    38,
    39,
    40,
    41,
    42,
    43,
    44,
    45,
    46,
    47,
    48,
    49,
    50,
    51,
    52,
    53,
    54,
    55,
    56,
    57,
    58,
    59,
    60,
    61,
    62,
    63,
    64,
    65,
    66,
    67,
    68,
    69,
    70,
    71,
    72,
    73,
    74,
    75,
    76,
    77,
    78,
    79,
    80,
    81,
    82,
    83,
    84,
    85,
    86,
    87,
    88,
    89,
    90,
    91,
    92,
    93,
    94,
    95,
    96,
    97,
    98,
    99,
    100,
    101,
    102,
    103,
    104,
    105,
    106,
    107,
    108,
    109,
    110,
    111,
    112,
    113,
    114
  ],
  "rfd_receptor_con_hal_idx0": [
    0,
    1,
    2,
    3,
    4,
    5,
    6,
    7,
    8,
    9,
    10,
    11,
    12,
    13,
    14,
    15,
    16,
    17,
    18,
    19,
    20,
    21,
    22,
    23,
    24,
    25,
    26,
    27,
    28,
    29,
    30,
    31,
    32,
    33,
    34,
    35,
    36,
    37,
    38,
    39,
    40,
    41,
    42,
    43,
    44,
    45,
    46,
    47,
    48,
    49,
    50,
    51,
    52,
    53,
    54,
    55,
    56,
    57,
    58,
    59,
    60,
    61,
    62,
    63,
    64,
    65,
    66,
    67,
    68,
    69,
    70,
    71,
    72,
    73,
    74,
    75,
    76,
    77,
    78,
    79,
    80,
    81,
    82,
    83,
    84,
    85,
    86,
    87,
    88,
    89,
    90,
    91,
    92,
    93,
    94,
    95,
    96,
    97,
    98,
    99,
    100,
    101,
    102,
    103,
    104,
    105,
    106,
    107,
    108,
    109,
    110,
    111,
    112,
    113,
    114
  ],
  "rfd_inpaint_str": [
    false,
    false,
    false,
    false,
    false,
    false,
    false,
    false,
    false,
    false,
    false,
    false,
    false,
    false,
    false,
    false,
    false,
    false,
    false,
    false,
    false,
    false,
    false,
    false,
    false,
    false,
    false,
    false,
    false,
    false,
    false,
    false,
    false,
    false,
    false,
    false,
    false,
    false,
    false,
    false,
    false,
    false,
    false,
    false,
    false,
    false,
    false,
    false,
    false,
    false,
    false,
    false,
    false,
    false,
    false,
    false,
    false,
    false,
    false,
    false,
    false,
    false,
    false,
    false,
    false,
    false,
    true,
    true,
    true,
    true,
    true,
    true,
    true,
    true,
    true,
    true,
    true,
    true,
    true,
    true,
    true,
    true,
    true,
    true,
    true,
    true,
    true,
    true,
    true,
    true,
    true,
    true,
    true,
    true,
    true,
    true,
    true,
    true,
    true,
    true,
    true,
    true,
    true,
    true,
    true,
    true,
    true,
    true,
    true,
    true,
    true,
    true,
    true,
    true,
    true,
    true,
    true,
    true,
    true,
    true,
    true,
    true,
    true,
    true,
    true,
    true,
    true,
    true,
    true,
    true,
    true,
    true,
    true,
    true,
    true,
    true,
    true,
    true,
    true,
    true,
    true,
    true,
    true,
    true,
    true,
    true,
    true,
    true,
    true,
    true,
    true,
    true,
    true,
    true,
    true,
    true,
    true,
    true,
    true,
    true,
    true,
    true,
    true,
    true,
    true,
    true,
    true,
    true,
    true,
    true,
    true,
    true,
    true,
    true,
    true,
    true,
    true,
    true,
    true,
    true,
    true
  ],
  "rfd_inpaint_seq": [
    false,
    false,
    false,
    false,
    false,
    false,
    false,
    false,
    false,
    false,
    false,
    false,
    false,
    false,
    false,
    false,
    false,
    false,
    false,
    false,
    false,
    false,
    false,
    false,
    false,
    false,
    false,
    false,
    false,
    false,
    false,
    false,
    false,
    false,
    false,
    false,
    false,
    false,
    false,
    false,
    false,
    false,
    false,
    false,
    false,
    false,
    false,
    false,
    false,
    false,
    false,
    false,
    false,
    false,
    false,
    false,
    false,
    false,
    false,
    false,
    false,
    false,
    false,
    false,
    false,
    false,
    true,
    true,
    true,
    true,
    true,
    true,
    true,
    true,
    true,
    true,
    true,
    true,
    true,
    true,
    true,
    true,
    true,
    true,
    true,
    true,
    true,
    true,
    true,
    true,
    true,
    true,
    true,
    true,
    true,
    true,
    true,
    true,
    true,
    true,
    true,
    true,
    true,
    true,
    true,
    true,
    true,
    true,
    true,
    true,
    true,
    true,
    true,
    true,
    true,
    true,
    true,
    true,
    true,
    true,
    true,
    true,
    true,
    true,
    true,
    true,
    true,
    true,
    true,
    true,
    true,
    true,
    true,
    true,
    true,
    true,
    true,
    true,
    true,
    true,
    true,
    true,
    true,
    true,
    true,
    true,
    true,
    true,
    true,
    true,
    true,
    true,
    true,
    true,
    true,
    true,
    true,
    true,
    true,
    true,
    true,
    true,
    true,
    true,
    true,
    true,
    true,
    true,
    true,
    true,
    true,
    true,
    true,
    true,
    true,
    true,
    true,
    true,
    true,
    true,
    true
  ],
  "rfd_sampled_mask": [
    "A17-131/0",
    "66-66"
  ],
  "rfd_mask_1d": [
    false,
    false,
    false,
    false,
    false,
    false,
    false,
    false,
    false,
    false,
    false,
    false,
    false,
    false,
    false,
    false,
    false,
    false,
    false,
    false,
    false,
    false,
    false,
    false,
    false,
    false,
    false,
    false,
    false,
    false,
    false,
    false,
    false,
    false,
    false,
    false,
    false,
    false,
    false,
    false,
    false,
    false,
    false,
    false,
    false,
    false,
    false,
    false,
    false,
    false,
    false,
    false,
    false,
    false,
    false,
    false,
    false,
    false,
    false,
    false,
    false,
    false,
    false,
    false,
    false,
    false,
    true,
    true,
    true,
    true,
    true,
    true,
    true,
    true,
    true,
    true,
    true,
    true,
    true,
    true,
    true,
    true,
    true,
    true,
    true,
    true,
    true,
    true,
    true,
    true,
    true,
    true,
    true,
    true,
    true,
    true,
    true,
    true,
    true,
    true,
    true,
    true,
    true,
    true,
    true,
    true,
    true,
    true,
    true,
    true,
    true,
    true,
    true,
    true,
    true,
    true,
    true,
    true,
    true,
    true,
    true,
    true,
    true,
    true,
    true,
    true,
    true,
    true,
    true,
    true,
    true,
    true,
    true,
    true,
    true,
    true,
    true,
    true,
    true,
    true,
    true,
    true,
    true,
    true,
    true,
    true,
    true,
    true,
    true,
    true,
    true,
    true,
    true,
    true,
    true,
    true,
    true,
    true,
    true,
    true,
    true,
    true,
    true,
    true,
    true,
    true,
    true,
    true,
    true,
    true,
    true,
    true,
    true,
    true,
    true,
    true,
    true,
    true,
    true,
    true,
    true
  ]
}
```
