## Supplementary File 1 for "ProteinDJ: a high-performance and modular protein design pipeline": fold_97.json

```
{
  "fold_id": 97,
  "rfd_config": {
    "inference": {
      "input_pdb": "5o45_pd-l1.pdb",
      "num_designs": 25,
      "design_startnum": 75,
      "ckpt_override_path": null,
      "symmetry": null,
      "recenter": true,
      "radius": 10.0,
      "model_only_neighbors": false,
      "output_prefix": "./rfd_results/fold",
      "write_trajectory": false,
      "scaffold_guided": false,
      "model_runner": "SelfConditioning",
      "cautious": true,
      "align_motif": true,
      "symmetric_self_cond": true,
      "final_step": 1,
      "deterministic": false,
      "trb_save_ckpt_path": "/app/RFdiffusion/models/Complex_base_ckpt.pt",
      "schedule_directory_path": "/app/RFdiffusion/schedules",
      "model_directory_path": "/app/RFdiffusion/models"
    },
    "contigmap": {
      "contigs": [
        "A17-131/0 50-100"
      ],
      "inpaint_seq": null,
      "inpaint_str": null,
      "inpaint_str_helix": null,
      "inpaint_str_strand": null,
      "inpaint_str_loop": null,
      "provide_seq": null,
      "length": null
    },
    "model": {
      "n_extra_block": 4,
      "n_main_block": 32,
      "n_ref_block": 4,
      "d_msa": 256,
      "d_msa_full": 64,
      "d_pair": 128,
      "d_templ": 64,
      "n_head_msa": 8,
      "n_head_pair": 4,
      "n_head_templ": 4,
      "d_hidden": 32,
      "d_hidden_templ": 32,
      "p_drop": 0.15,
      "SE3_param_full": {
        "num_layers": 1,
        "num_channels": 32,
        "num_degrees": 2,
        "n_heads": 4,
        "div": 4,
        "l0_in_features": 8,
        "l0_out_features": 8,
        "l1_in_features": 3,
        "l1_out_features": 2,
        "num_edge_features": 32
      },
      "SE3_param_topk": {
        "num_layers": 1,
        "num_channels": 32,
        "num_degrees": 2,
        "n_heads": 4,
        "div": 4,
        "l0_in_features": 64,
        "l0_out_features": 64,
        "l1_in_features": 3,
        "l1_out_features": 2,
        "num_edge_features": 64
      },
      "freeze_track_motif": false,
      "use_motif_timestep": true
    },
    "diffuser": {
      "T": 50,
      "b_0": 0.01,
      "b_T": 0.07,
      "schedule_type": "linear",
      "so3_type": "igso3",
      "crd_scale": 0.25,
      "partial_T": null,
      "so3_schedule_type": "linear",
      "min_b": 1.5,
      "max_b": 2.5,
      "min_sigma": 0.02,
      "max_sigma": 1.5
    },
    "denoiser": {
      "noise_scale_ca": 0,
      "final_noise_scale_ca": 1,
      "ca_noise_schedule_type": "constant",
      "noise_scale_frame": 0,
      "final_noise_scale_frame": 1,
      "frame_noise_schedule_type": "constant"
    },
    "ppi": {
      "hotspot_res": [
        "A56",
        "A115",
        "A123"
      ]
    },
    "potentials": {
      "guiding_potentials": null,
      "guide_scale": 10,
      "guide_decay": "constant",
      "olig_inter_all": null,
      "olig_intra_all": null,
      "olig_custom_contact": null,
      "substrate": null
    },
    "contig_settings": {
      "ref_idx": null,
      "hal_idx": null,
      "idx_rf": null,
      "inpaint_seq_tensor": null
    },
    "preprocess": {
      "sidechain_input": false,
      "motif_sidechain_input": true,
      "d_t1d": 24,
      "d_t2d": 44,
      "prob_self_cond": 0.5,
      "str_self_cond": true,
      "predict_previous": false
    },
    "logging": {
      "inputs": false
    },
    "scaffoldguided": {
      "scaffoldguided": false,
      "target_pdb": false,
      "target_path": null,
      "scaffold_list": null,
      "scaffold_dir": null,
      "sampled_insertion": 0,
      "sampled_N": 0,
      "sampled_C": 0,
      "ss_mask": 0,
      "systematic": false,
      "target_ss": null,
      "target_adj": null,
      "mask_loops": true,
      "contig_crop": null
    }
  },
  "rfd_plddt": [
    [
      0.11180957406759262,
      0.11549746990203857,
      0.10903235524892807,
      0.10200738906860352,
      0.09530104696750641,
      0.09218939393758774,
      0.08917131274938583,
      0.08374495804309845,
      0.0802672877907753,
      0.08108662068843842,
      0.08388178050518036,
      0.08683883398771286,
      0.08019447326660156,
      0.08117686212062836,
      0.07928526401519775,
      0.08211547136306763,
      0.07785505056381226,
      0.0772019624710083,
      0.0744994580745697,
      0.07711148262023926,
      0.0776573121547699,
      0.07431476563215256,
      0.07722561061382294,
      0.07720045000314713,
      0.07619258761405945,
      0.07434108853340149,
      0.07440713047981262,
      0.07369493693113327,
      0.06963235139846802,
      0.0698668509721756,
      0.0697643980383873,
      0.07115443050861359,
      0.07253694534301758,
      0.07642959803342819,
      0.07709285616874695,
      0.07731185108423233,
      0.08261792361736298,
      0.08570270240306854,
      0.08209942281246185,
      0.08837419748306274,
      0.08930325508117676,
      0.08793836832046509,
      0.09319642186164856,
      0.0982947126030922,
      0.10222980380058289,
      0.10113507509231567,
      0.10565261542797089,
      0.1123458743095398,
      0.11730409413576126,
      0.11817503720521927,
      0.11724274605512619,
      0.12317181378602982,
      0.11946170032024384,
      0.12622788548469543,
      0.13167966902256012,
      0.1347678303718567,
      0.1377105563879013,
      0.13152964413166046,
      0.13569077849388123,
      0.8945257663726807,
      0.8571723699569702,
      0.8939823508262634,
      0.9122159481048584,
      0.9513723850250244,
      0.9779198169708252,
      0.9869195222854614,
      0.9918414950370789,
      0.9841381907463074,
      0.96747887134552,
      0.9745670557022095,
      0.987550675868988,
      0.9910594820976257,
      0.993862509727478,
      0.9922826290130615,
      0.9943400621414185,
      0.9944308996200562,
      0.9953579902648926,
      0.9974614381790161,
      0.9986013174057007,
      0.9988253116607666,
      0.9986443519592285,
      0.9983776807785034,
      0.9957956075668335,
      0.9966371059417725,
      0.9908828139305115,
      0.9924351572990417,
      0.994762122631073,
      0.9904216527938843,
      0.9803139567375183,
      0.9790668487548828,
      0.9771654605865479,
      0.947202742099762,
      0.9238301515579224,
      0.8552262783050537,
      0.8808691501617432,
      0.9187203645706177,
      0.8844060897827148,
      0.937892735004425,
      0.8960399627685547,
      0.9361156225204468,
      0.9086155891418457,
      0.9242222309112549,
      0.8734624981880188,
      0.8363732099533081,
      0.8874878883361816,
      0.8894275426864624,
      0.9518766403198242,
      0.9522861242294312,
      0.9172837138175964,
      0.921999454498291,
      0.8873171210289001,
      0.8515992164611816,
      0.9112640619277954,
      0.9185311198234558,
      0.9251010417938232,
      0.8880175352096558,
      0.9079424142837524,
      0.8720338344573975,
      0.8543932437896729,
      0.9016379117965698,
      0.9239807724952698,
      0.9566312432289124,
      0.9857926368713379,
      0.9926039576530457,
      0.988861620426178,
      0.9953712821006775,
      0.9982722997665405,
      0.9980252981185913,
      0.9978022575378418,
      0.9971888661384583,
      0.9970071911811829,
      0.992636501789093,
      0.9918340444564819,
      0.9953258633613586,
      0.9953316450119019,
      0.992611825466156,
      0.9959609508514404,
      0.9974080920219421,
      0.9980255365371704,
      0.9969871044158936,
      0.9988046288490295,
      0.9988187551498413,
      0.999337375164032,
      0.9991739392280579,
      0.9984095692634583,
      0.9975610375404358,
      0.9976032376289368,
      0.997876763343811,
      0.9945335984230042,
      0.9931029677391052,
      0.9959892630577087,
      0.9882698059082031,
      0.9610271453857422,
      0.924014687538147,
      0.9325195550918579,
      0.8979522585868835,
      0.9263642430305481,
      0.867784857749939,
      0.8953038454055786,
      0.8461103439331055,
      0.9149779081344604,
      0.8856494426727295,
      0.8573310971260071,
      0.8257091045379639,
      0.870810329914093,
      0.8848186731338501,
      0.8960593342781067,
      0.9060297012329102,
      0.9529781341552734,
      0.963140606880188,
      0.9867042303085327,
      0.9846621751785278,
      0.9908614754676819,
      0.9875320792198181
    ],
    [
      0.19097304344177246,
      0.21517807245254517,
      0.15613435208797455,
      0.14909091591835022,
      0.15286952257156372,
      0.13602809607982635,
      0.13854773342609406,
      0.14119486510753632,
      0.13841451704502106,
      0.12742285430431366,
      0.12817202508449554,
      0.127821147441864,
      0.12000633031129837,
      0.12067991495132446,
      0.12913043797016144,
      0.1318707913160324,
      0.12045077979564667,
      0.12137430161237717,
      0.12798956036567688,
      0.12504202127456665,
      0.1076921597123146,
      0.10696770995855331,
      0.10823194682598114,
      0.11132726818323135,
      0.10613967478275299,
      0.10997000336647034,
      0.10709983855485916,
      0.09889207780361176,
      0.10027457028627396,
      0.09805113077163696,
      0.09795226156711578,
      0.0968279242515564,
      0.0940442904829979,
      0.09375721216201782,
      0.08843335509300232,
      0.08294795453548431,
      0.0841556042432785,
      0.08364155143499374,
      0.07871261239051819,
      0.08397791534662247,
      0.08821990340948105,
      0.08679147064685822,
      0.0894562378525734,
      0.09908058494329453,
      0.1004442349076271,
      0.098123699426651,
      0.10216367244720459,
      0.11383263766765594,
      0.10859138518571854,
      0.1049281433224678,
      0.10961209237575531,
      0.11855167150497437,
      0.11611531674861908,
      0.1181846410036087,
      0.127287358045578,
      0.13297924399375916,
      0.13799378275871277,
      0.1437830626964569,
      0.13485154509544373,
      0.8971818089485168,
      0.8578295707702637,
      0.8943331241607666,
      0.916126549243927,
      0.9556440711021423,
      0.977508544921875,
      0.985234797000885,
      0.990820586681366,
      0.9827345013618469,
      0.9663777351379395,
      0.9729846715927124,
      0.9865473508834839,
      0.9891999959945679,
      0.9923447370529175,
      0.9896759390830994,
      0.9921011924743652,
      0.9918015003204346,
      0.9933709502220154,
      0.9964960813522339,
      0.9982494115829468,
      0.9985536336898804,
      0.9986477494239807,
      0.9984930753707886,
      0.9965685606002808,
      0.9972407221794128,
      0.9926953315734863,
      0.9924443960189819,
      0.9939540028572083,
      0.988681435585022,
      0.9753073453903198,
      0.9693713188171387,
      0.9682508111000061,
      0.9257722496986389,
      0.9053577184677124,
      0.8405674695968628,
      0.8809337019920349,
      0.916329026222229,
      0.8913331031799316,
      0.9363998174667358,
      0.9074392914772034,
      0.9349088072776794,
      0.9002207517623901,
      0.9218811988830566,
      0.8658901453018188,
      0.8146935105323792,
      0.8717642426490784,
      0.8815721869468689,
      0.9510111212730408,
      0.9517146348953247,
      0.9151086807250977,
      0.9201573133468628,
      0.8875154256820679,
      0.8377836346626282,
      0.8956562280654907,
      0.90607750415802,
      0.9181352257728577,
      0.8806753754615784,
      0.8917428255081177,
      0.8518022298812866,
      0.8442652225494385,
      0.8906829953193665,
      0.911864697933197,
      0.9429952502250671,
      0.9777641892433167,
      0.9887516498565674,
      0.9806758165359497,
      0.9886234998703003,
      0.99659264087677,
      0.9973811507225037,
      0.9970377087593079,
      0.9967146515846252,
      0.9956207275390625,
      0.9898756146430969,
      0.9894931316375732,
      0.9945856332778931,
      0.9949879050254822,
      0.989389955997467,
      0.9955371022224426,
      0.9976575374603271,
      0.9983307123184204,
      0.9973539113998413,
      0.9988419413566589,
      0.998809278011322,
      0.9990507364273071,
      0.9989026784896851,
      0.9969316124916077,
      0.9946655035018921,
      0.9956169724464417,
      0.9959778785705566,
      0.9911096096038818,
      0.9899615049362183,
      0.9945529103279114,
      0.985641360282898,
      0.9577043652534485,
      0.9247283935546875,
      0.9376422762870789,
      0.8958230018615723,
      0.9282456636428833,
      0.8964651823043823,
      0.919465184211731,
      0.8726816177368164,
      0.916614830493927,
      0.8805623054504395,
      0.8484975099563599,
      0.8467943668365479,
      0.8633115291595459,
      0.8755725622177124,
      0.8965948224067688,
      0.907427191734314,
      0.953157365322113,
      0.9615291357040405,
      0.9847283959388733,
      0.9831132292747498,
      0.9881889224052429,
      0.9849889874458313
    ],
    [
      0.29023537039756775,
      0.35352760553359985,
      0.2958707809448242,
      0.2807505428791046,
      0.2833147644996643,
      0.2564977705478668,
      0.2363586127758026,
      0.23112107813358307,
      0.21117134392261505,
      0.199022576212883,
      0.19780853390693665,
      0.19676250219345093,
      0.17748284339904785,
      0.16916313767433167,
      0.17619195580482483,
      0.1679466962814331,
      0.15259262919425964,
      0.14834082126617432,
      0.16435664892196655,
      0.15483465790748596,
      0.14468586444854736,
      0.14124631881713867,
      0.14129769802093506,
      0.12269322574138641,
      0.1091240793466568,
      0.10507725179195404,
      0.10043985396623611,
      0.09278015047311783,
      0.09015774726867676,
      0.0967242494225502,
      0.10141504555940628,
      0.1048186644911766,
      0.10975173860788345,
      0.1164001002907753,
      0.11346964538097382,
      0.1064736396074295,
      0.11635146290063858,
      0.108942411839962,
      0.10620060563087463,
      0.10704009234905243,
      0.11104292422533035,
      0.1093401312828064,
      0.11029234528541565,
      0.12160205841064453,
      0.13187187910079956,
      0.12488920986652374,
      0.12955133616924286,
      0.1471836268901825,
      0.1469358205795288,
      0.1435631811618805,
      0.1451493501663208,
      0.15894629061222076,
      0.16308096051216125,
      0.1690405011177063,
      0.18827010691165924,
      0.19728074967861176,
      0.19630619883537292,
      0.206791490316391,
      0.18845190107822418,
      0.9095309376716614,
      0.8629672527313232,
      0.9014608263969421,
      0.9190314412117004,
      0.9562875032424927,
      0.975409209728241,
      0.9831141829490662,
      0.9903395771980286,
      0.9813578724861145,
      0.963219940662384,
      0.968848466873169,
      0.9849674701690674,
      0.9886859655380249,
      0.9930747747421265,
      0.990702211856842,
      0.9929007291793823,
      0.9929636716842651,
      0.9944787621498108,
      0.9971096515655518,
      0.9986501336097717,
      0.9987378716468811,
      0.99867182970047,
      0.9985052347183228,
      0.9963027238845825,
      0.9972701072692871,
      0.9926533699035645,
      0.992583692073822,
      0.9944688081741333,
      0.9895645380020142,
      0.9776217341423035,
      0.9716893434524536,
      0.9695683121681213,
      0.92918860912323,
      0.9118605852127075,
      0.8486332893371582,
      0.8784608840942383,
      0.9161598682403564,
      0.8928993940353394,
      0.9218453168869019,
      0.9042032361030579,
      0.9364229440689087,
      0.8989193439483643,
      0.9205412864685059,
      0.8603547811508179,
      0.8032916784286499,
      0.8767171502113342,
      0.8854860067367554,
      0.9545748233795166,
      0.9539831280708313,
      0.916073203086853,
      0.9222711324691772,
      0.8794581294059753,
      0.8455106616020203,
      0.9041376113891602,
      0.9118568897247314,
      0.923557698726654,
      0.885195255279541,
      0.8973384499549866,
      0.8546637296676636,
      0.8480808734893799,
      0.894350528717041,
      0.9196465015411377,
      0.9476449489593506,
      0.9797791242599487,
      0.9902122020721436,
      0.9828799962997437,
      0.9906347393989563,
      0.9972612857818604,
      0.9978557825088501,
      0.9973838925361633,
      0.9970726370811462,
      0.996114194393158,
      0.9903498291969299,
      0.99025559425354,
      0.9950349926948547,
      0.9953614473342896,
      0.9908643364906311,
      0.9960138201713562,
      0.99784916639328,
      0.9984726905822754,
      0.9975147247314453,
      0.9989524483680725,
      0.9989417195320129,
      0.9992581605911255,
      0.9991431832313538,
      0.9977251291275024,
      0.9961942434310913,
      0.9967777132987976,
      0.9968826174736023,
      0.9919813871383667,
      0.9904108047485352,
      0.9946284890174866,
      0.9843452572822571,
      0.9533019065856934,
      0.9198974967002869,
      0.9361043572425842,
      0.8915396928787231,
      0.9286859035491943,
      0.8912781476974487,
      0.9037544131278992,
      0.871741771697998,
      0.9162862300872803,
      0.873651385307312,
      0.8508877158164978,
      0.841560959815979,
      0.8547888398170471,
      0.8654546141624451,
      0.8924106359481812,
      0.9004909992218018,
      0.9479524493217468,
      0.9560653567314148,
      0.9820485711097717,
      0.9818041920661926,
      0.988651692867279,
      0.9860129356384277
    ],
    [
      0.28209200501441956,
      0.33051449060440063,
      0.28614115715026855,
      0.2834877371788025,
      0.3010419011116028,
      0.28458690643310547,
      0.27128762006759644,
      0.27113422751426697,
      0.25979602336883545,
      0.2546759247779846,
      0.25201261043548584,
      0.24387601017951965,
      0.22843672335147858,
      0.21290871500968933,
      0.21940620243549347,
      0.20595967769622803,
      0.1879316121339798,
      0.18545810878276825,
      0.19604066014289856,
      0.18033242225646973,
      0.16376064717769623,
      0.16925543546676636,
      0.16933408379554749,
      0.15464982390403748,
      0.13673019409179688,
      0.13488036394119263,
      0.1264471709728241,
      0.11009879410266876,
      0.09831471741199493,
      0.10530319809913635,
      0.10560187697410583,
      0.10898691415786743,
      0.12434902042150497,
      0.14019960165023804,
      0.13300855457782745,
      0.1350923776626587,
      0.14722798764705658,
      0.13999582827091217,
      0.13610488176345825,
      0.14202150702476501,
      0.14793699979782104,
      0.1416758894920349,
      0.147933691740036,
      0.1571117639541626,
      0.16815344989299774,
      0.16292573511600494,
      0.16011780500411987,
      0.18176624178886414,
      0.19043508172035217,
      0.18482063710689545,
      0.18969962000846863,
      0.2185584008693695,
      0.22275322675704956,
      0.22410279512405396,
      0.24400660395622253,
      0.24491702020168304,
      0.23984698951244354,
      0.2580205798149109,
      0.2460087537765503,
      0.910651683807373,
      0.8627811074256897,
      0.9000295400619507,
      0.9162930250167847,
      0.9530649185180664,
      0.971150815486908,
      0.9804196953773499,
      0.9894579648971558,
      0.9801579117774963,
      0.9613261818885803,
      0.9666368365287781,
      0.9843500852584839,
      0.9881005883216858,
      0.9934239983558655,
      0.9912223219871521,
      0.993478536605835,
      0.9939055442810059,
      0.9953571557998657,
      0.997614324092865,
      0.9989166855812073,
      0.9989598393440247,
      0.998677134513855,
      0.9984227418899536,
      0.9955798983573914,
      0.9968015551567078,
      0.9914007782936096,
      0.992053210735321,
      0.9949361085891724,
      0.991094708442688,
      0.9825378656387329,
      0.9772470593452454,
      0.9739286303520203,
      0.936016857624054,
      0.9214699864387512,
      0.8555812835693359,
      0.8788143396377563,
      0.9153990745544434,
      0.8878319263458252,
      0.9138904809951782,
      0.8953008651733398,
      0.9360707998275757,
      0.8993058204650879,
      0.9209070801734924,
      0.8629357814788818,
      0.8070796728134155,
      0.8792951703071594,
      0.8860138058662415,
      0.9551190137863159,
      0.951439619064331,
      0.9117528200149536,
      0.9218970537185669,
      0.8782473802566528,
      0.8522998094558716,
      0.9104025959968567,
      0.9161288142204285,
      0.9253638982772827,
      0.8838172554969788,
      0.9023691415786743,
      0.8596503734588623,
      0.8485425114631653,
      0.8962726593017578,
      0.9190594553947449,
      0.9472068548202515,
      0.9788637161254883,
      0.9900296330451965,
      0.9829441905021667,
      0.9915609359741211,
      0.9976845383644104,
      0.9980630278587341,
      0.9977271556854248,
      0.9974707365036011,
      0.9971812963485718,
      0.992641806602478,
      0.9925063848495483,
      0.9964679479598999,
      0.9963504672050476,
      0.9934932589530945,
      0.9971264600753784,
      0.9981151223182678,
      0.9985891580581665,
      0.997577428817749,
      0.9990531802177429,
      0.9990285038948059,
      0.9994141459465027,
      0.999291718006134,
      0.9982689619064331,
      0.9970739483833313,
      0.9972938895225525,
      0.9971306324005127,
      0.9920821189880371,
      0.9901596307754517,
      0.9944180250167847,
      0.9832810759544373,
      0.9514532685279846,
      0.918816089630127,
      0.9354185461997986,
      0.8920239210128784,
      0.9284343719482422,
      0.8860611915588379,
      0.8947842121124268,
      0.8651472330093384,
      0.913632869720459,
      0.8677380084991455,
      0.8345430493354797,
      0.8251347541809082,
      0.8385977745056152,
      0.8614234924316406,
      0.8898504376411438,
      0.9003443717956543,
      0.9465214014053345,
      0.9537763595581055,
      0.9817968010902405,
      0.9805430173873901,
      0.9884569644927979,
      0.9861011505126953
    ],
    [
      0.2755265235900879,
      0.3187766373157501,
      0.2716934084892273,
      0.27271705865859985,
      0.28955018520355225,
      0.2833622395992279,
      0.27669891715049744,
      0.2807663083076477,
      0.2716214656829834,
      0.26724210381507874,
      0.27089443802833557,
      0.25774112343788147,
      0.2484361231327057,
      0.23536080121994019,
      0.24117037653923035,
      0.22742371261119843,
      0.20695824921131134,
      0.2063082754611969,
      0.2122601419687271,
      0.19598963856697083,
      0.18740588426589966,
      0.18990156054496765,
      0.18582776188850403,
      0.1766120046377182,
      0.16121059656143188,
      0.15830372273921967,
      0.14253534376621246,
      0.1274237185716629,
      0.11478493362665176,
      0.11726395040750504,
      0.10960278660058975,
      0.11372004449367523,
      0.12442705780267715,
      0.14139188826084137,
      0.1438887119293213,
      0.14834356307983398,
      0.1587333232164383,
      0.1540355086326599,
      0.14995181560516357,
      0.15885749459266663,
      0.16928766667842865,
      0.15824474394321442,
      0.15991559624671936,
      0.1714598387479782,
      0.1879952847957611,
      0.18078696727752686,
      0.17265437543392181,
      0.2009398192167282,
      0.21609842777252197,
      0.20456042885780334,
      0.21111133694648743,
      0.2403354048728943,
      0.24350540339946747,
      0.243055522441864,
      0.25130414962768555,
      0.24964123964309692,
      0.24701063334941864,
      0.25856301188468933,
      0.25276288390159607,
      0.9096300005912781,
      0.8600367307662964,
      0.8975269794464111,
      0.9130771160125732,
      0.9503986835479736,
      0.9689958095550537,
      0.9794594645500183,
      0.9891833662986755,
      0.9792211651802063,
      0.9583629965782166,
      0.9641950726509094,
      0.9836335778236389,
      0.9876854419708252,
      0.9938951134681702,
      0.9921202063560486,
      0.994314432144165,
      0.9952855706214905,
      0.996654212474823,
      0.9984049201011658,
      0.9991946220397949,
      0.9991394281387329,
      0.998725950717926,
      0.9983431696891785,
      0.9948851466178894,
      0.9964749813079834,
      0.9903774857521057,
      0.9917406439781189,
      0.9952006340026855,
      0.9922603368759155,
      0.986162006855011,
      0.9809988141059875,
      0.9773340225219727,
      0.9390711188316345,
      0.9234389662742615,
      0.857122004032135,
      0.8765759468078613,
      0.9117087125778198,
      0.8814573884010315,
      0.9082404375076294,
      0.887734055519104,
      0.9327698945999146,
      0.8983852863311768,
      0.9181849956512451,
      0.8588359355926514,
      0.8092139363288879,
      0.8783885836601257,
      0.8870583772659302,
      0.9533895254135132,
      0.9494019746780396,
      0.90851891040802,
      0.9188807010650635,
      0.8746063709259033,
      0.8491680026054382,
      0.9113173484802246,
      0.9164727926254272,
      0.925479531288147,
      0.8826051950454712,
      0.9033172130584717,
      0.8603076934814453,
      0.8473402857780457,
      0.8955402374267578,
      0.91758131980896,
      0.9467659592628479,
      0.9784959554672241,
      0.9902011752128601,
      0.9840497374534607,
      0.9933021068572998,
      0.9981482625007629,
      0.9982249736785889,
      0.9979991316795349,
      0.9977731108665466,
      0.9981220960617065,
      0.994769275188446,
      0.9944314360618591,
      0.9978606104850769,
      0.9973186254501343,
      0.9957892894744873,
      0.9982344508171082,
      0.9984012842178345,
      0.9987281560897827,
      0.9975795745849609,
      0.9991384148597717,
      0.9990661144256592,
      0.9995221495628357,
      0.9994159936904907,
      0.9987913966178894,
      0.9979717135429382,
      0.9978213906288147,
      0.9973505139350891,
      0.9918491244316101,
      0.9890161156654358,
      0.9938291907310486,
      0.981453537940979,
      0.9475929141044617,
      0.9141385555267334,
      0.9319381713867188,
      0.8903237581253052,
      0.9256860613822937,
      0.876803457736969,
      0.8866285085678101,
      0.8578990697860718,
      0.9094963669776917,
      0.8661145567893982,
      0.8237320780754089,
      0.8194106817245483,
      0.8330528736114502,
      0.8599916100502014,
      0.8874712586402893,
      0.8958109617233276,
      0.942802369594574,
      0.9498763680458069,
      0.9796169400215149,
      0.9788159132003784,
      0.9881707429885864,
      0.9863792657852173
    ],
    [
      0.2704709470272064,
      0.31645217537879944,
      0.2829279601573944,
      0.2877747416496277,
      0.3052174746990204,
      0.29967397451400757,
      0.2929020822048187,
      0.299008846282959,
      0.28953808546066284,
      0.2853354513645172,
      0.2899441421031952,
      0.2833001911640167,
      0.26968154311180115,
      0.26736190915107727,
      0.26942235231399536,
      0.25120413303375244,
      0.23887456953525543,
      0.23892900347709656,
      0.23481880128383636,
      0.22024580836296082,
      0.2111501842737198,
      0.22220106422901154,
      0.21061670780181885,
      0.1979304999113083,
      0.18210500478744507,
      0.1862424612045288,
      0.16552647948265076,
      0.15374068915843964,
      0.1402595043182373,
      0.1367502212524414,
      0.12842926383018494,
      0.1311584860086441,
      0.1298656016588211,
      0.15157794952392578,
      0.15180279314517975,
      0.16194337606430054,
      0.17714163661003113,
      0.17826159298419952,
      0.17618712782859802,
      0.18794898688793182,
      0.19977343082427979,
      0.19860580563545227,
      0.1937117725610733,
      0.20228463411331177,
      0.2201346606016159,
      0.2184320092201233,
      0.2118995487689972,
      0.23579224944114685,
      0.24857178330421448,
      0.2373647689819336,
      0.23888912796974182,
      0.2602458894252777,
      0.2578713297843933,
      0.2561336159706116,
      0.2608802914619446,
      0.2587589621543884,
      0.25716543197631836,
      0.2645176649093628,
      0.2633562684059143,
      0.909011960029602,
      0.8547512888908386,
      0.8955708742141724,
      0.9111135005950928,
      0.9497215747833252,
      0.968234658241272,
      0.9789414405822754,
      0.9884792566299438,
      0.9777693748474121,
      0.9558123350143433,
      0.9603670835494995,
      0.9811421036720276,
      0.9855355024337769,
      0.9932960867881775,
      0.9916063547134399,
      0.9945105314254761,
      0.9957795143127441,
      0.9971476197242737,
      0.9986873269081116,
      0.9992663860321045,
      0.9991903901100159,
      0.9987051486968994,
      0.9983351230621338,
      0.9946463704109192,
      0.9962831735610962,
      0.9897581934928894,
      0.9913166165351868,
      0.9951633810997009,
      0.9923956394195557,
      0.9871510863304138,
      0.9818499684333801,
      0.9775212407112122,
      0.9388394951820374,
      0.925718367099762,
      0.857332706451416,
      0.8727710247039795,
      0.9059914350509644,
      0.8804352283477783,
      0.904428243637085,
      0.8863024711608887,
      0.929684042930603,
      0.8975004553794861,
      0.9171695113182068,
      0.859092116355896,
      0.8082802891731262,
      0.8776513934135437,
      0.8833878040313721,
      0.9527021646499634,
      0.9482247829437256,
      0.9012882113456726,
      0.9138532876968384,
      0.8735442161560059,
      0.8470399975776672,
      0.9127187728881836,
      0.915654718875885,
      0.9250200986862183,
      0.880638837814331,
      0.90339195728302,
      0.8612799048423767,
      0.8463350534439087,
      0.895212709903717,
      0.9164217710494995,
      0.9465538263320923,
      0.9778679609298706,
      0.9900524616241455,
      0.9842234253883362,
      0.9937663078308105,
      0.9982701539993286,
      0.9982810616493225,
      0.9980670809745789,
      0.9978650808334351,
      0.9983645677566528,
      0.9955559968948364,
      0.9951756000518799,
      0.9981746077537537,
      0.997572124004364,
      0.9964133501052856,
      0.9984865188598633,
      0.99852055311203,
      0.9987637400627136,
      0.9975996017456055,
      0.9991645216941833,
      0.9990924000740051,
      0.9995505213737488,
      0.9994617104530334,
      0.9989432692527771,
      0.9981979131698608,
      0.9979150891304016,
      0.9972288608551025,
      0.9908832311630249,
      0.9871669411659241,
      0.9927467107772827,
      0.9788028597831726,
      0.9432086944580078,
      0.9122966527938843,
      0.9310194253921509,
      0.8882392048835754,
      0.9229282140731812,
      0.8707586526870728,
      0.8844518661499023,
      0.854697585105896,
      0.9043232202529907,
      0.8626561760902405,
      0.8182963728904724,
      0.8143399953842163,
      0.8261222243309021,
      0.8536101579666138,
      0.8855570554733276,
      0.8940953612327576,
      0.9411550164222717,
      0.9455419778823853,
      0.9762462377548218,
      0.9750985503196716,
      0.9855901598930359,
      0.9851555228233337
    ],
    [
      0.2875964045524597,
      0.33235883712768555,
      0.32665592432022095,
      0.34028154611587524,
      0.3627142906188965,
      0.3489035964012146,
      0.35288068652153015,
      0.3582444489002228,
      0.3610209822654724,
      0.3524906635284424,
      0.3503389060497284,
      0.35175761580467224,
      0.33928847312927246,
      0.3351968824863434,
      0.3427771031856537,
      0.3384036421775818,
      0.33119529485702515,
      0.33143243193626404,
      0.3309611678123474,
      0.31854256987571716,
      0.31088221073150635,
      0.30787116289138794,
      0.29737961292266846,
      0.2776486277580261,
      0.266120582818985,
      0.25222164392471313,
      0.22398896515369415,
      0.205388143658638,
      0.19545570015907288,
      0.19391073286533356,
      0.18655352294445038,
      0.18684619665145874,
      0.18056775629520416,
      0.1974175125360489,
      0.20494605600833893,
      0.2286066710948944,
      0.25273048877716064,
      0.2609158456325531,
      0.2681516110897064,
      0.28765225410461426,
      0.299964040517807,
      0.30867132544517517,
      0.30742883682250977,
      0.3137136995792389,
      0.3189197778701782,
      0.3183228671550751,
      0.3135961890220642,
      0.3170323669910431,
      0.32433053851127625,
      0.31499698758125305,
      0.31852808594703674,
      0.33033326268196106,
      0.32685011625289917,
      0.3226040005683899,
      0.31930679082870483,
      0.34543007612228394,
      0.3392917811870575,
      0.35360679030418396,
      0.34935757517814636,
      0.9187789559364319,
      0.86122065782547,
      0.8973284363746643,
      0.9104467630386353,
      0.9513234496116638,
      0.9685952663421631,
      0.9801572561264038,
      0.9896007776260376,
      0.9788402915000916,
      0.9562439918518066,
      0.9599584341049194,
      0.9807773232460022,
      0.9846796989440918,
      0.9939021468162537,
      0.992882251739502,
      0.9956366419792175,
      0.9970162510871887,
      0.9981856942176819,
      0.9991864562034607,
      0.99946528673172,
      0.9993366599082947,
      0.9988060593605042,
      0.9984616637229919,
      0.9947398900985718,
      0.9963065385818481,
      0.9894547462463379,
      0.9911357164382935,
      0.9953460693359375,
      0.9929971694946289,
      0.9893721342086792,
      0.983711838722229,
      0.978834867477417,
      0.9399813413619995,
      0.928193211555481,
      0.8524086475372314,
      0.8636425733566284,
      0.8907184600830078,
      0.8679931163787842,
      0.8963192701339722,
      0.8793551325798035,
      0.9233066439628601,
      0.8917675614356995,
      0.9196014404296875,
      0.8611403703689575,
      0.8117098808288574,
      0.8806403279304504,
      0.8843898773193359,
      0.9552007913589478,
      0.9502246379852295,
      0.8889095187187195,
      0.9005321264266968,
      0.8638123273849487,
      0.8416195511817932,
      0.9166102409362793,
      0.919437825679779,
      0.929370641708374,
      0.8811900615692139,
      0.9113153219223022,
      0.8731562495231628,
      0.8504621982574463,
      0.9010128974914551,
      0.9208681583404541,
      0.9504832029342651,
      0.9797523021697998,
      0.991077184677124,
      0.9863483905792236,
      0.9954414367675781,
      0.9986885786056519,
      0.9985009431838989,
      0.9982512593269348,
      0.9981236457824707,
      0.9987592697143555,
      0.9969096183776855,
      0.9968081712722778,
      0.9986659288406372,
      0.9979448914527893,
      0.9973288178443909,
      0.9988718628883362,
      0.9986609220504761,
      0.998903751373291,
      0.9977960586547852,
      0.9992444515228271,
      0.9991939663887024,
      0.9996200203895569,
      0.9995682239532471,
      0.9992460608482361,
      0.9987531900405884,
      0.9983825087547302,
      0.9974504709243774,
      0.9904470443725586,
      0.9850969314575195,
      0.9916675090789795,
      0.978071391582489,
      0.9421617984771729,
      0.9156449437141418,
      0.9294971823692322,
      0.8845152854919434,
      0.9154599905014038,
      0.8581171035766602,
      0.8751057386398315,
      0.8413000702857971,
      0.8835967779159546,
      0.8468722701072693,
      0.8045550584793091,
      0.8047528862953186,
      0.8172675967216492,
      0.8561760783195496,
      0.8894357681274414,
      0.8965893387794495,
      0.9420537948608398,
      0.9446141719818115,
      0.9755159616470337,
      0.9734206199645996,
      0.9854074716567993,
      0.9858623743057251
    ],
    [
      0.2959027886390686,
      0.34545937180519104,
      0.3540005683898926,
      0.3668000400066376,
      0.3952468931674957,
      0.3923637270927429,
      0.4031250476837158,
      0.3934265971183777,
      0.39880380034446716,
      0.3919442296028137,
      0.39162805676460266,
      0.39122846722602844,
      0.37236732244491577,
      0.37496545910835266,
      0.3788989186286926,
      0.37684839963912964,
      0.37139761447906494,
      0.3763982653617859,
      0.3731960654258728,
      0.3589569330215454,
      0.35436171293258667,
      0.3438912034034729,
      0.3365418612957001,
      0.31079232692718506,
      0.29556402564048767,
      0.28351283073425293,
      0.2407371550798416,
      0.22125819325447083,
      0.20237083733081818,
      0.20283496379852295,
      0.1905587762594223,
      0.19595400989055634,
      0.18400141596794128,
      0.20353084802627563,
      0.21424880623817444,
      0.2420472651720047,
      0.27437320351600647,
      0.2917807698249817,
      0.301344633102417,
      0.3294180631637573,
      0.348867267370224,
      0.37078559398651123,
      0.36686602234840393,
      0.3620731830596924,
      0.36721816658973694,
      0.3663647174835205,
      0.3537898361682892,
      0.3506414294242859,
      0.36373597383499146,
      0.3517654836177826,
      0.35150831937789917,
      0.35966551303863525,
      0.3583284616470337,
      0.35717999935150146,
      0.34680241346359253,
      0.370954692363739,
      0.36018335819244385,
      0.3798891305923462,
      0.3664049506187439,
      0.9123504161834717,
      0.8569679260253906,
      0.8920112252235413,
      0.9055112600326538,
      0.9467573165893555,
      0.9667534828186035,
      0.9792796969413757,
      0.9890784621238708,
      0.9780063629150391,
      0.95438551902771,
      0.9587717652320862,
      0.9801416397094727,
      0.9839439392089844,
      0.9936590194702148,
      0.9927824139595032,
      0.9956403374671936,
      0.9971456527709961,
      0.9982646703720093,
      0.9992294907569885,
      0.9994684457778931,
      0.999335765838623,
      0.9987627267837524,
      0.9983643889427185,
      0.9938699007034302,
      0.9956912398338318,
      0.986984372138977,
      0.9897615313529968,
      0.9950283765792847,
      0.9930182695388794,
      0.9897308945655823,
      0.9835444092750549,
      0.9776267409324646,
      0.9368422627449036,
      0.9240413904190063,
      0.838660478591919,
      0.8569917678833008,
      0.8812919855117798,
      0.859150230884552,
      0.8893077373504639,
      0.8751835227012634,
      0.9144819974899292,
      0.8851079344749451,
      0.9164859652519226,
      0.8563740253448486,
      0.8084771633148193,
      0.8781886100769043,
      0.881393313407898,
      0.9540075063705444,
      0.9492363929748535,
      0.8862518072128296,
      0.8959450721740723,
      0.8584483861923218,
      0.8355007171630859,
      0.9137995839118958,
      0.9187682867050171,
      0.9283468723297119,
      0.8816633224487305,
      0.9113738536834717,
      0.875075101852417,
      0.85040283203125,
      0.9011611938476562,
      0.9203044176101685,
      0.9509814381599426,
      0.9798494577407837,
      0.9911034107208252,
      0.9870384335517883,
      0.9959096908569336,
      0.9987618327140808,
      0.9985054135322571,
      0.9982022643089294,
      0.9980636239051819,
      0.9987608194351196,
      0.9969938397407532,
      0.9971564412117004,
      0.9987160563468933,
      0.9979504942893982,
      0.9974780082702637,
      0.9988949298858643,
      0.998548686504364,
      0.9988235235214233,
      0.9975637793540955,
      0.9991943836212158,
      0.9991660118103027,
      0.9996207356452942,
      0.9995747208595276,
      0.9992920160293579,
      0.998822808265686,
      0.9983881711959839,
      0.9973638653755188,
      0.9898682832717896,
      0.9848577976226807,
      0.9911726117134094,
      0.976752519607544,
      0.9406135678291321,
      0.9140698313713074,
      0.9272472262382507,
      0.8803225755691528,
      0.9084296822547913,
      0.8510385751724243,
      0.8689209222793579,
      0.8328520059585571,
      0.8747879266738892,
      0.8369284272193909,
      0.7984073162078857,
      0.7909661531448364,
      0.8053675889968872,
      0.8498289585113525,
      0.8843427896499634,
      0.8938156366348267,
      0.9403733015060425,
      0.942803680896759,
      0.9746187329292297,
      0.9720633029937744,
      0.9845296740531921,
      0.9852887988090515
    ],
    [
      0.3038657307624817,
      0.3606158196926117,
      0.3660937249660492,
      0.384931355714798,
      0.4050654470920563,
      0.40533480048179626,
      0.42015743255615234,
      0.41242432594299316,
      0.41387850046157837,
      0.41446325182914734,
      0.41486039757728577,
      0.4096572995185852,
      0.4005504846572876,
      0.40699881315231323,
      0.4075818359851837,
      0.3995260000228882,
      0.3978564143180847,
      0.4070104956626892,
      0.4042550027370453,
      0.39438697695732117,
      0.3905715346336365,
      0.38332295417785645,
      0.3695226013660431,
      0.33777135610580444,
      0.3257032632827759,
      0.3164058327674866,
      0.26225733757019043,
      0.24310621619224548,
      0.22151781618595123,
      0.2232615351676941,
      0.20412515103816986,
      0.22077392041683197,
      0.2115638703107834,
      0.233313649892807,
      0.24443212151527405,
      0.2745344638824463,
      0.30671191215515137,
      0.3270651400089264,
      0.3549429774284363,
      0.3753427565097809,
      0.38703522086143494,
      0.40122202038764954,
      0.4030255377292633,
      0.3929518759250641,
      0.39282160997390747,
      0.397045373916626,
      0.39081189036369324,
      0.3834449052810669,
      0.3905327618122101,
      0.400332510471344,
      0.3893449306488037,
      0.38966667652130127,
      0.3870980143547058,
      0.3879487216472626,
      0.3787352442741394,
      0.396781325340271,
      0.3934176564216614,
      0.4095184803009033,
      0.3805200457572937,
      0.9197878837585449,
      0.856565535068512,
      0.8917805552482605,
      0.9049161672592163,
      0.9460023641586304,
      0.9665787220001221,
      0.9796015024185181,
      0.989713191986084,
      0.9791102409362793,
      0.9551470279693604,
      0.9607006311416626,
      0.9820358753204346,
      0.9863789081573486,
      0.9950804114341736,
      0.9943342208862305,
      0.9965763688087463,
      0.9977487921714783,
      0.9986366033554077,
      0.9993776082992554,
      0.999549925327301,
      0.9993782043457031,
      0.9987871646881104,
      0.9983541965484619,
      0.9935859441757202,
      0.9955148100852966,
      0.9862800240516663,
      0.9893833994865417,
      0.9950574636459351,
      0.9934961199760437,
      0.9907283186912537,
      0.9843755960464478,
      0.9780930876731873,
      0.9334437251091003,
      0.9235281944274902,
      0.8381353616714478,
      0.8524897694587708,
      0.878294050693512,
      0.8548456430435181,
      0.8863306045532227,
      0.8730756640434265,
      0.9120225310325623,
      0.8834356069564819,
      0.9132754802703857,
      0.8582197427749634,
      0.8078566789627075,
      0.8785841464996338,
      0.8847875595092773,
      0.9543893933296204,
      0.9491012692451477,
      0.8846213817596436,
      0.8928589224815369,
      0.8560468554496765,
      0.831217885017395,
      0.9136753678321838,
      0.9199663400650024,
      0.9276713132858276,
      0.882097601890564,
      0.9126902222633362,
      0.8763331174850464,
      0.849763810634613,
      0.9016255140304565,
      0.9203020334243774,
      0.9517486691474915,
      0.9803754091262817,
      0.9912983179092407,
      0.9878092408180237,
      0.9964904189109802,
      0.9988812804222107,
      0.998530924320221,
      0.9982195496559143,
      0.9980738759040833,
      0.9988729357719421,
      0.9974042177200317,
      0.9978643655776978,
      0.9989005327224731,
      0.9980735778808594,
      0.9977577328681946,
      0.9990114569664001,
      0.9985412359237671,
      0.9988095760345459,
      0.9975131154060364,
      0.9991886019706726,
      0.9991587400436401,
      0.9996394515037537,
      0.9996069669723511,
      0.9994003772735596,
      0.9990383982658386,
      0.9986525774002075,
      0.9977267384529114,
      0.9908650517463684,
      0.9855819940567017,
      0.9917903542518616,
      0.9778412580490112,
      0.9409016966819763,
      0.9146513342857361,
      0.9253848791122437,
      0.8759171962738037,
      0.9048523902893066,
      0.848103940486908,
      0.8676847219467163,
      0.8289359211921692,
      0.8711114525794983,
      0.8343081474304199,
      0.7958627343177795,
      0.7909775972366333,
      0.8045957684516907,
      0.844499945640564,
      0.8800572156906128,
      0.8938746452331543,
      0.9394918084144592,
      0.9432234168052673,
      0.9754443168640137,
      0.9745010137557983,
      0.9867990612983704,
      0.9878544807434082
    ],
    [
      0.31352338194847107,
      0.3672481179237366,
      0.3777170181274414,
      0.40337073802948,
      0.42247799038887024,
      0.42392808198928833,
      0.43682217597961426,
      0.42751941084861755,
      0.43044912815093994,
      0.4341503977775574,
      0.43750107288360596,
      0.4264717698097229,
      0.4256189465522766,
      0.434713214635849,
      0.42997780442237854,
      0.42477670311927795,
      0.4317459166049957,
      0.4391852617263794,
      0.42725878953933716,
      0.42675650119781494,
      0.427212119102478,
      0.4132687747478485,
      0.40110713243484497,
      0.3749859929084778,
      0.3463872969150543,
      0.337579607963562,
      0.2920267879962921,
      0.2700917720794678,
      0.25949084758758545,
      0.25507599115371704,
      0.2478649914264679,
      0.26729607582092285,
      0.2571899890899658,
      0.2788410186767578,
      0.2980864644050598,
      0.32952889800071716,
      0.35900363326072693,
      0.38164272904396057,
      0.4092605710029602,
      0.41856473684310913,
      0.42337387800216675,
      0.4330352544784546,
      0.43538790941238403,
      0.4290783405303955,
      0.4204319715499878,
      0.425967812538147,
      0.4238812327384949,
      0.4203343391418457,
      0.4201855957508087,
      0.4306713342666626,
      0.4220591187477112,
      0.4190639853477478,
      0.41751760244369507,
      0.41740861535072327,
      0.4034295082092285,
      0.4202975928783417,
      0.41299352049827576,
      0.42757630348205566,
      0.40666720271110535,
      0.9237197637557983,
      0.8599822521209717,
      0.8948622345924377,
      0.9062545895576477,
      0.9453228712081909,
      0.9668742418289185,
      0.9807723164558411,
      0.9906080961227417,
      0.9803353548049927,
      0.9573315978050232,
      0.9652209877967834,
      0.9855217933654785,
      0.9911521077156067,
      0.9973306059837341,
      0.9971031546592712,
      0.9982015490531921,
      0.9987432360649109,
      0.9991927146911621,
      0.9995984435081482,
      0.9996630549430847,
      0.9994569420814514,
      0.9988696575164795,
      0.9984288811683655,
      0.9937139749526978,
      0.995611310005188,
      0.9865453243255615,
      0.989763617515564,
      0.9952845573425293,
      0.9944108724594116,
      0.9924696683883667,
      0.9864734411239624,
      0.978263795375824,
      0.9332536458969116,
      0.9223525524139404,
      0.8250250220298767,
      0.8422498106956482,
      0.8728058338165283,
      0.8487072587013245,
      0.8844970464706421,
      0.8716686367988586,
      0.9110919237136841,
      0.8815702795982361,
      0.9116752743721008,
      0.8616858720779419,
      0.8117024302482605,
      0.882327139377594,
      0.8850111961364746,
      0.9555556178092957,
      0.9502025842666626,
      0.8834192156791687,
      0.8880152106285095,
      0.8497103452682495,
      0.8224037885665894,
      0.914348840713501,
      0.9200886487960815,
      0.929480791091919,
      0.8810087442398071,
      0.915014386177063,
      0.8780893683433533,
      0.8501718044281006,
      0.905439019203186,
      0.9243488907814026,
      0.9555362462997437,
      0.9828425645828247,
      0.9923142790794373,
      0.9897280335426331,
      0.9974043369293213,
      0.9990990161895752,
      0.9986310005187988,
      0.9983143210411072,
      0.9981926679611206,
      0.9990923404693604,
      0.9980253577232361,
      0.9986457228660583,
      0.9991704821586609,
      0.9982832074165344,
      0.9981478452682495,
      0.9991907477378845,
      0.998590886592865,
      0.9988468289375305,
      0.9976047873497009,
      0.9992249608039856,
      0.9992017149925232,
      0.9996789693832397,
      0.9996662735939026,
      0.9995643496513367,
      0.9993665218353271,
      0.999082624912262,
      0.9984920024871826,
      0.9934275150299072,
      0.9879668354988098,
      0.9932847023010254,
      0.9804038405418396,
      0.9432963728904724,
      0.91676926612854,
      0.9267358183860779,
      0.8742182850837708,
      0.9036303758621216,
      0.8460171818733215,
      0.8668057918548584,
      0.8241360187530518,
      0.8653572797775269,
      0.8346229791641235,
      0.7985609173774719,
      0.7903761267662048,
      0.8013303279876709,
      0.8421043157577515,
      0.8775395750999451,
      0.8892347812652588,
      0.9413886666297913,
      0.9458467960357666,
      0.977949857711792,
      0.9801440834999084,
      0.9925088882446289,
      0.9929200410842896
    ],
    [
      0.32215723395347595,
      0.36934423446655273,
      0.38315844535827637,
      0.4071909785270691,
      0.42824143171310425,
      0.4241234064102173,
      0.4438423812389374,
      0.43392419815063477,
      0.43926215171813965,
      0.4457542300224304,
      0.4475287199020386,
      0.4391191601753235,
      0.44238826632499695,
      0.4583325684070587,
      0.4463213086128235,
      0.4478018879890442,
      0.45398932695388794,
      0.4625853896141052,
      0.44769591093063354,
      0.4494112730026245,
      0.44247767329216003,
      0.4232984781265259,
      0.417971670627594,
      0.3804803490638733,
      0.34959709644317627,
      0.3408648669719696,
      0.296002596616745,
      0.2804272770881653,
      0.27065667510032654,
      0.2709841728210449,
      0.2803749144077301,
      0.27853259444236755,
      0.2741621136665344,
      0.29297304153442383,
      0.3196263909339905,
      0.3512401580810547,
      0.37617024779319763,
      0.40051180124282837,
      0.43160974979400635,
      0.44097331166267395,
      0.4448847472667694,
      0.4506743550300598,
      0.46264559030532837,
      0.45706161856651306,
      0.44302642345428467,
      0.449764221906662,
      0.44355547428131104,
      0.438880980014801,
      0.4403006434440613,
      0.4502786099910736,
      0.4351387321949005,
      0.4399327337741852,
      0.4321674108505249,
      0.43351712822914124,
      0.41881614923477173,
      0.4372680187225342,
      0.4257046580314636,
      0.44660699367523193,
      0.4219508171081543,
      0.9242970943450928,
      0.859863817691803,
      0.8946324586868286,
      0.9062309265136719,
      0.9443647265434265,
      0.9669007658958435,
      0.9809074401855469,
      0.9908676743507385,
      0.9813775420188904,
      0.9590334296226501,
      0.9680779576301575,
      0.9876092672348022,
      0.9937080144882202,
      0.9982398152351379,
      0.9981563091278076,
      0.9988332390785217,
      0.9991151690483093,
      0.9993860125541687,
      0.9996764063835144,
      0.9997116327285767,
      0.999488115310669,
      0.9988985061645508,
      0.9984270930290222,
      0.9935745596885681,
      0.9955376386642456,
      0.9862909317016602,
      0.9895201921463013,
      0.9951181411743164,
      0.994357705116272,
      0.992524266242981,
      0.9861428141593933,
      0.9763326048851013,
      0.928633451461792,
      0.9193587899208069,
      0.8161830306053162,
      0.8352417349815369,
      0.870948314666748,
      0.8459699749946594,
      0.8846513032913208,
      0.8714858293533325,
      0.911185622215271,
      0.8814200162887573,
      0.9102250337600708,
      0.8650339245796204,
      0.8138754963874817,
      0.8847134113311768,
      0.8837560415267944,
      0.9559652209281921,
      0.9503787755966187,
      0.8823409080505371,
      0.8880406618118286,
      0.8459498882293701,
      0.8181943297386169,
      0.9125635623931885,
      0.9201099872589111,
      0.9303755760192871,
      0.8824874758720398,
      0.9172405004501343,
      0.8805652856826782,
      0.8519167304039001,
      0.9079962968826294,
      0.9271610975265503,
      0.9581960439682007,
      0.9845526218414307,
      0.9928922653198242,
      0.9907158017158508,
      0.9977781772613525,
      0.9991920590400696,
      0.9986676573753357,
      0.9983124136924744,
      0.9982083439826965,
      0.9991617798805237,
      0.9981850385665894,
      0.9988319277763367,
      0.999241828918457,
      0.99831223487854,
      0.9981650710105896,
      0.9992145299911499,
      0.9985593557357788,
      0.9988305568695068,
      0.9975882768630981,
      0.9992385506629944,
      0.9992069005966187,
      0.9996891021728516,
      0.9996886849403381,
      0.9996312856674194,
      0.9995015263557434,
      0.9992873668670654,
      0.9989960193634033,
      0.9959795475006104,
      0.9911631941795349,
      0.99471116065979,
      0.9832766652107239,
      0.9468336701393127,
      0.9193184971809387,
      0.9258900284767151,
      0.8746334910392761,
      0.9027327299118042,
      0.8457800149917603,
      0.8657926321029663,
      0.8216273784637451,
      0.8624929785728455,
      0.8316797018051147,
      0.7989479303359985,
      0.7877364754676819,
      0.8012658953666687,
      0.8409023284912109,
      0.874635636806488,
      0.888471245765686,
      0.9427539706230164,
      0.9487391710281372,
      0.9799606800079346,
      0.9841839075088501,
      0.9951789379119873,
      0.9953470826148987
    ],
    [
      0.3500497341156006,
      0.3945530652999878,
      0.3978661000728607,
      0.4259263575077057,
      0.45131224393844604,
      0.44620415568351746,
      0.46145936846733093,
      0.4562990367412567,
      0.46220862865448,
      0.46809569001197815,
      0.4745691120624542,
      0.4647625684738159,
      0.48053523898124695,
      0.4844909608364105,
      0.47113487124443054,
      0.46765151619911194,
      0.48196837306022644,
      0.48842865228652954,
      0.4666071832180023,
      0.4708118736743927,
      0.4634610414505005,
      0.4461916387081146,
      0.4361322522163391,
      0.40647760033607483,
      0.37844279408454895,
      0.3605990409851074,
      0.3108904957771301,
      0.3047519326210022,
      0.2959176301956177,
      0.29922056198120117,
      0.3184818923473358,
      0.307742178440094,
      0.29732754826545715,
      0.3201581537723541,
      0.3473489582538605,
      0.3741191327571869,
      0.4047154486179352,
      0.4332485795021057,
      0.4534684717655182,
      0.46933162212371826,
      0.46909353137016296,
      0.46886977553367615,
      0.4845024347305298,
      0.48560845851898193,
      0.4692632555961609,
      0.4757538139820099,
      0.47353124618530273,
      0.4731047749519348,
      0.46862974762916565,
      0.47494614124298096,
      0.4638657569885254,
      0.4613470137119293,
      0.4504425525665283,
      0.4515937864780426,
      0.44080713391304016,
      0.45268523693084717,
      0.4564852714538574,
      0.4594946503639221,
      0.43292632699012756,
      0.9223595857620239,
      0.8636389970779419,
      0.8883670568466187,
      0.9052208662033081,
      0.9429900646209717,
      0.9672454595565796,
      0.9817075729370117,
      0.9916547536849976,
      0.9836059808731079,
      0.962715208530426,
      0.9724988341331482,
      0.9901981949806213,
      0.995982825756073,
      0.998920202255249,
      0.9989180564880371,
      0.999284565448761,
      0.9994117021560669,
      0.9995580315589905,
      0.9997532367706299,
      0.9997614622116089,
      0.9995359778404236,
      0.9989485740661621,
      0.9984461665153503,
      0.9933698773384094,
      0.9955050945281982,
      0.9858838319778442,
      0.9891486167907715,
      0.9949968457221985,
      0.994291365146637,
      0.9925267100334167,
      0.9855004549026489,
      0.97418612241745,
      0.923615574836731,
      0.9150376319885254,
      0.8061573505401611,
      0.8277100324630737,
      0.8660743236541748,
      0.8437021970748901,
      0.8856984376907349,
      0.8716246485710144,
      0.9098629355430603,
      0.8822393417358398,
      0.9096571803092957,
      0.8666905164718628,
      0.8168976306915283,
      0.8876892328262329,
      0.8875713348388672,
      0.9569581747055054,
      0.9507104158401489,
      0.8822862505912781,
      0.8879661560058594,
      0.8418083190917969,
      0.8099992275238037,
      0.9107204079627991,
      0.9191809892654419,
      0.9324820041656494,
      0.8814776539802551,
      0.9209805727005005,
      0.8870635032653809,
      0.8591805696487427,
      0.9133984446525574,
      0.9319630861282349,
      0.9618921279907227,
      0.9865832328796387,
      0.9935805201530457,
      0.9918245077133179,
      0.9981285929679871,
      0.999283492565155,
      0.9987048506736755,
      0.9983443021774292,
      0.9982331991195679,
      0.9992367029190063,
      0.998353123664856,
      0.9990981221199036,
      0.9993090629577637,
      0.9982786178588867,
      0.9981248378753662,
      0.9991877675056458,
      0.9984780550003052,
      0.9987782835960388,
      0.9975333213806152,
      0.9992152452468872,
      0.9992111921310425,
      0.9997013807296753,
      0.9997175335884094,
      0.9996998906135559,
      0.9996233582496643,
      0.9994558095932007,
      0.9993624687194824,
      0.9977600574493408,
      0.9940588474273682,
      0.9960700869560242,
      0.9861022233963013,
      0.9514474272727966,
      0.9211786985397339,
      0.9261406064033508,
      0.8745900392532349,
      0.9023951292037964,
      0.8469781875610352,
      0.8644240498542786,
      0.819730281829834,
      0.8600540161132812,
      0.8256668448448181,
      0.7980514168739319,
      0.7851324081420898,
      0.801156759262085,
      0.8378893136978149,
      0.8713774085044861,
      0.885932207107544,
      0.9454680681228638,
      0.952782392501831,
      0.9827711582183838,
      0.9882623553276062,
      0.9972501397132874,
      0.9972136616706848
    ],
    [
      0.41205501556396484,
      0.4619886577129364,
      0.45108136534690857,
      0.49153932929039,
      0.516562819480896,
      0.5249228477478027,
      0.524762749671936,
      0.5332167148590088,
      0.5701531767845154,
      0.5677568316459656,
      0.555264949798584,
      0.5678744316101074,
      0.5903924703598022,
      0.573564887046814,
      0.5442396402359009,
      0.5608959794044495,
      0.5786329507827759,
      0.5548380613327026,
      0.5212759971618652,
      0.5508608818054199,
      0.5271086692810059,
      0.489531934261322,
      0.4813076853752136,
      0.46791544556617737,
      0.4158073663711548,
      0.3885475993156433,
      0.36862948536872864,
      0.36461448669433594,
      0.3301044702529907,
      0.339464008808136,
      0.3806242346763611,
      0.3520705997943878,
      0.3430379033088684,
      0.3659229874610901,
      0.40578943490982056,
      0.4313514530658722,
      0.4388355612754822,
      0.45862722396850586,
      0.4960985779762268,
      0.5136061906814575,
      0.5063662528991699,
      0.5151857733726501,
      0.5469290018081665,
      0.5489373207092285,
      0.5255497694015503,
      0.5481497049331665,
      0.5524455308914185,
      0.5325706601142883,
      0.5278699994087219,
      0.553581953048706,
      0.5338515639305115,
      0.5122698545455933,
      0.5057547092437744,
      0.5188804864883423,
      0.503964364528656,
      0.48031625151634216,
      0.48671257495880127,
      0.5097901225090027,
      0.4789225459098816,
      0.9355893731117249,
      0.856346607208252,
      0.8900696039199829,
      0.9099403023719788,
      0.9443777799606323,
      0.9713226556777954,
      0.9854231476783752,
      0.9937331676483154,
      0.9883261919021606,
      0.9708636403083801,
      0.9789097905158997,
      0.9937915802001953,
      0.9979833960533142,
      0.999409019947052,
      0.9994235634803772,
      0.999580442905426,
      0.9996413588523865,
      0.9997082352638245,
      0.9998277425765991,
      0.9998118281364441,
      0.9996106028556824,
      0.998998761177063,
      0.998508095741272,
      0.9941799640655518,
      0.9961596131324768,
      0.9883763194084167,
      0.9908571243286133,
      0.9952645301818848,
      0.9946788549423218,
      0.9931147694587708,
      0.9845808744430542,
      0.9721361398696899,
      0.9175783395767212,
      0.9036473035812378,
      0.7911864519119263,
      0.81350177526474,
      0.866689920425415,
      0.8450028896331787,
      0.8908874988555908,
      0.8763694167137146,
      0.9126379489898682,
      0.885307788848877,
      0.9050940871238708,
      0.8538723587989807,
      0.8058874011039734,
      0.882172167301178,
      0.8860580325126648,
      0.9566166400909424,
      0.9504863023757935,
      0.8873967528343201,
      0.8895595073699951,
      0.8374789357185364,
      0.8030287027359009,
      0.9048330783843994,
      0.9174169301986694,
      0.9349938631057739,
      0.891364574432373,
      0.9323587417602539,
      0.9020540714263916,
      0.8662739992141724,
      0.9198665618896484,
      0.9408476948738098,
      0.9696958661079407,
      0.9905900359153748,
      0.9952071905136108,
      0.9943716526031494,
      0.9986795783042908,
      0.9994320273399353,
      0.9988234043121338,
      0.9984241724014282,
      0.9982991218566895,
      0.999295175075531,
      0.9984515905380249,
      0.999128520488739,
      0.999356746673584,
      0.9982757568359375,
      0.99798583984375,
      0.9991679787635803,
      0.9984515905380249,
      0.9987980127334595,
      0.9976191520690918,
      0.9992335438728333,
      0.9992430210113525,
      0.9997178316116333,
      0.9997439384460449,
      0.9997692108154297,
      0.9997344613075256,
      0.9996036887168884,
      0.9996213316917419,
      0.998907208442688,
      0.9967767596244812,
      0.9972993731498718,
      0.9907749891281128,
      0.9591426253318787,
      0.9212126135826111,
      0.9279417991638184,
      0.8800957202911377,
      0.9070027470588684,
      0.8528507947921753,
      0.871069610118866,
      0.8227159976959229,
      0.8599305152893066,
      0.8203963041305542,
      0.7967866063117981,
      0.7900208234786987,
      0.8114904761314392,
      0.8415159583091736,
      0.8741450309753418,
      0.8902590274810791,
      0.9498260617256165,
      0.9609012603759766,
      0.9888982772827148,
      0.9941754341125488,
      0.9987243413925171,
      0.9985660910606384
    ],
    [
      0.47229433059692383,
      0.54056316614151,
      0.5371202230453491,
      0.5745123028755188,
      0.6232336163520813,
      0.6501795649528503,
      0.6142215728759766,
      0.6221804618835449,
      0.6780602335929871,
      0.6629922389984131,
      0.6270911693572998,
      0.6625957489013672,
      0.6913190484046936,
      0.6588252782821655,
      0.6426948308944702,
      0.6694623231887817,
      0.6728402972221375,
      0.6243503093719482,
      0.6148953437805176,
      0.6493797898292542,
      0.6046341061592102,
      0.550233781337738,
      0.5702072978019714,
      0.5691925287246704,
      0.4879274368286133,
      0.46856096386909485,
      0.4795698821544647,
      0.4610189199447632,
      0.4001745879650116,
      0.4169568419456482,
      0.4417722225189209,
      0.44413235783576965,
      0.42505764961242676,
      0.43247532844543457,
      0.49301931262016296,
      0.5260368585586548,
      0.5158246755599976,
      0.5205733776092529,
      0.5958595275878906,
      0.6070318222045898,
      0.5726771354675293,
      0.5983844995498657,
      0.6531475782394409,
      0.6285502910614014,
      0.6008785963058472,
      0.6340340375900269,
      0.6533750295639038,
      0.6262056231498718,
      0.6125345230102539,
      0.6597391366958618,
      0.6495628356933594,
      0.6143121123313904,
      0.6113851070404053,
      0.6537110209465027,
      0.6218061447143555,
      0.586735188961029,
      0.6101340651512146,
      0.6364906430244446,
      0.591603696346283,
      0.9509118795394897,
      0.8921999335289001,
      0.9020580053329468,
      0.9252601861953735,
      0.9490252733230591,
      0.9819788932800293,
      0.9909119009971619,
      0.9962021112442017,
      0.9931821823120117,
      0.9791292548179626,
      0.983906626701355,
      0.9957129955291748,
      0.9987310171127319,
      0.999600887298584,
      0.9996519684791565,
      0.9997138977050781,
      0.9997589588165283,
      0.9997956156730652,
      0.9998717904090881,
      0.9998416900634766,
      0.9996527433395386,
      0.9990730881690979,
      0.9986377954483032,
      0.9956205487251282,
      0.9969079494476318,
      0.9903221726417542,
      0.9931946992874146,
      0.9957002997398376,
      0.9957950115203857,
      0.9945830702781677,
      0.9854924082756042,
      0.9704796075820923,
      0.906251072883606,
      0.892846941947937,
      0.7912269234657288,
      0.8154392242431641,
      0.8756027221679688,
      0.8556675910949707,
      0.9022729396820068,
      0.8895537853240967,
      0.9242696166038513,
      0.8951166272163391,
      0.9104711413383484,
      0.8569581508636475,
      0.8102270364761353,
      0.886807382106781,
      0.8939595222473145,
      0.9604852199554443,
      0.956886887550354,
      0.8998329639434814,
      0.8997499942779541,
      0.8436897397041321,
      0.8058489561080933,
      0.8991038799285889,
      0.9204078316688538,
      0.9366089105606079,
      0.8949928879737854,
      0.9398113489151001,
      0.9060967564582825,
      0.8796465396881104,
      0.9298107624053955,
      0.9502840042114258,
      0.9770809412002563,
      0.9939934015274048,
      0.9965457320213318,
      0.9963958263397217,
      0.9990744590759277,
      0.9995556473731995,
      0.9989834427833557,
      0.998591959476471,
      0.9983954429626465,
      0.9993113875389099,
      0.9984577894210815,
      0.9992745518684387,
      0.99940425157547,
      0.9981837868690491,
      0.9978297352790833,
      0.999148428440094,
      0.998458981513977,
      0.9988146424293518,
      0.9976968765258789,
      0.9992305636405945,
      0.9992964863777161,
      0.9997258186340332,
      0.9997696876525879,
      0.9998172521591187,
      0.999800980091095,
      0.9996948838233948,
      0.9997236132621765,
      0.9992691278457642,
      0.9977808594703674,
      0.9979436993598938,
      0.9929117560386658,
      0.9633433222770691,
      0.9227118492126465,
      0.9340122938156128,
      0.8910558223724365,
      0.9174404740333557,
      0.8654592037200928,
      0.8848854303359985,
      0.8380807638168335,
      0.8692275285720825,
      0.8286035060882568,
      0.8189598321914673,
      0.8141242265701294,
      0.8314770460128784,
      0.8569542765617371,
      0.8904978036880493,
      0.9009369611740112,
      0.9562023878097534,
      0.9674528241157532,
      0.9922485947608948,
      0.9966627955436707,
      0.9992072582244873,
      0.999101459980011
    ],
    [
      0.5283772945404053,
      0.6066865921020508,
      0.6054851412773132,
      0.629673957824707,
      0.6888331174850464,
      0.7043792009353638,
      0.6619576215744019,
      0.6679743528366089,
      0.723536491394043,
      0.705754280090332,
      0.6736316084861755,
      0.7023312449455261,
      0.732388436794281,
      0.7044765949249268,
      0.6904749870300293,
      0.7164714932441711,
      0.712834894657135,
      0.6779613494873047,
      0.676176130771637,
      0.7040492296218872,
      0.6696256995201111,
      0.6078602075576782,
      0.6393102407455444,
      0.6478852033615112,
      0.5601538419723511,
      0.5582056045532227,
      0.5726409554481506,
      0.5397002696990967,
      0.4740743637084961,
      0.5002144575119019,
      0.5368841886520386,
      0.5514537692070007,
      0.5575248599052429,
      0.530444860458374,
      0.6070349216461182,
      0.653055727481842,
      0.6114178895950317,
      0.5889686346054077,
      0.6775426268577576,
      0.6749740839004517,
      0.6294503808021545,
      0.6512871384620667,
      0.7080402970314026,
      0.6803803443908691,
      0.6447948217391968,
      0.6821489334106445,
      0.7105637192726135,
      0.6725092530250549,
      0.6583412289619446,
      0.7083292603492737,
      0.7007243633270264,
      0.656183123588562,
      0.6628793478012085,
      0.7105426788330078,
      0.6803330183029175,
      0.6399464011192322,
      0.6829966902732849,
      0.6930779814720154,
      0.6404968500137329,
      0.9612101316452026,
      0.9105773568153381,
      0.9099851250648499,
      0.9338425993919373,
      0.9572732448577881,
      0.9885019063949585,
      0.9942951202392578,
      0.9975530505180359,
      0.9958200454711914,
      0.9841848015785217,
      0.987602710723877,
      0.9971112012863159,
      0.9991053938865662,
      0.9996962547302246,
      0.9997331500053406,
      0.9997685551643372,
      0.9998036623001099,
      0.9998358488082886,
      0.9998900890350342,
      0.9998629093170166,
      0.9996899366378784,
      0.9991686940193176,
      0.9988044500350952,
      0.9965692162513733,
      0.997462809085846,
      0.9919407367706299,
      0.9943570494651794,
      0.995976984500885,
      0.9966409802436829,
      0.9957661628723145,
      0.987659752368927,
      0.9711965322494507,
      0.9017190933227539,
      0.8889222741127014,
      0.7959548234939575,
      0.8218088746070862,
      0.8835296034812927,
      0.8641039133071899,
      0.9093185663223267,
      0.8972877264022827,
      0.9319477081298828,
      0.9049884676933289,
      0.9166802763938904,
      0.8635976314544678,
      0.8190751075744629,
      0.8955621123313904,
      0.9001668095588684,
      0.9656177759170532,
      0.961583137512207,
      0.9071382284164429,
      0.906046986579895,
      0.8471964597702026,
      0.8099567890167236,
      0.8955559730529785,
      0.9180607795715332,
      0.940571129322052,
      0.9010555744171143,
      0.9455546736717224,
      0.9125800728797913,
      0.886528491973877,
      0.9320253729820251,
      0.9514892101287842,
      0.9803718328475952,
      0.9951778650283813,
      0.9970521926879883,
      0.9970892667770386,
      0.99922114610672,
      0.9996066093444824,
      0.9990593194961548,
      0.9987151622772217,
      0.9984556436538696,
      0.9993351697921753,
      0.9985564351081848,
      0.9993372559547424,
      0.9994701147079468,
      0.9982437491416931,
      0.9979385733604431,
      0.9992124438285828,
      0.9985433220863342,
      0.9988739490509033,
      0.9977920055389404,
      0.9992603659629822,
      0.9993252158164978,
      0.9997360110282898,
      0.9997817873954773,
      0.9998395442962646,
      0.9998294115066528,
      0.9997478723526001,
      0.9997775554656982,
      0.9994378685951233,
      0.9983871579170227,
      0.9983837008476257,
      0.9949555993080139,
      0.9678458571434021,
      0.9276664853096008,
      0.9385842084884644,
      0.8990476131439209,
      0.9243786931037903,
      0.8727007508277893,
      0.8939203023910522,
      0.8500458598136902,
      0.8760973811149597,
      0.8367595672607422,
      0.8330746293067932,
      0.8283289670944214,
      0.8460447192192078,
      0.8656949996948242,
      0.8975332975387573,
      0.9099413156509399,
      0.9618254899978638,
      0.9738031029701233,
      0.9945898056030273,
      0.9978522062301636,
      0.999424159526825,
      0.9993155598640442
    ],
    [
      0.5713686347007751,
      0.6561799049377441,
      0.65812087059021,
      0.6654715538024902,
      0.7230188846588135,
      0.7328741550445557,
      0.6935238242149353,
      0.6957309246063232,
      0.755094051361084,
      0.7334910035133362,
      0.705394983291626,
      0.7319238781929016,
      0.7621115446090698,
      0.7350321412086487,
      0.7234883308410645,
      0.7577162981033325,
      0.7462601065635681,
      0.7053858637809753,
      0.721990168094635,
      0.7524040937423706,
      0.713922381401062,
      0.6801618933677673,
      0.716620922088623,
      0.7277308702468872,
      0.679056704044342,
      0.6870251297950745,
      0.6964781880378723,
      0.6667168140411377,
      0.6158689856529236,
      0.6361163258552551,
      0.6605058312416077,
      0.673638641834259,
      0.698373556137085,
      0.6577320694923401,
      0.7003300189971924,
      0.7338906526565552,
      0.6903778314590454,
      0.6639925241470337,
      0.7315083742141724,
      0.7273091673851013,
      0.6669259071350098,
      0.6955070495605469,
      0.7521932721138,
      0.7148685455322266,
      0.6871408820152283,
      0.7200394868850708,
      0.7453826665878296,
      0.7060009837150574,
      0.6882938146591187,
      0.7427845001220703,
      0.7325363159179688,
      0.6900062561035156,
      0.6991814374923706,
      0.7417770624160767,
      0.7121200561523438,
      0.6694630980491638,
      0.7229347825050354,
      0.7228013277053833,
      0.6722991466522217,
      0.9693353176116943,
      0.9297068119049072,
      0.9219421148300171,
      0.9439843893051147,
      0.9670453071594238,
      0.9925705790519714,
      0.996030867099762,
      0.9982538819313049,
      0.9972035884857178,
      0.9898644089698792,
      0.9924785494804382,
      0.998144268989563,
      0.9993234276771545,
      0.9997496008872986,
      0.9997763633728027,
      0.9997971653938293,
      0.9998272657394409,
      0.9998577237129211,
      0.9999033808708191,
      0.9998759627342224,
      0.9997062683105469,
      0.9992396831512451,
      0.9989334940910339,
      0.9972791075706482,
      0.9978704452514648,
      0.9913852214813232,
      0.9944267272949219,
      0.9956686496734619,
      0.9974334239959717,
      0.9971210956573486,
      0.9918196201324463,
      0.9762260913848877,
      0.9067312479019165,
      0.8948314785957336,
      0.8095660209655762,
      0.8340448141098022,
      0.8929950594902039,
      0.8730570077896118,
      0.9152708053588867,
      0.9031022787094116,
      0.9358699917793274,
      0.9105749726295471,
      0.9200962781906128,
      0.8677940368652344,
      0.8262255787849426,
      0.9031622409820557,
      0.9067925214767456,
      0.9682429432868958,
      0.9656404256820679,
      0.912146270275116,
      0.910870373249054,
      0.8548566699028015,
      0.819596529006958,
      0.900223970413208,
      0.920153021812439,
      0.9435495734214783,
      0.9037123322486877,
      0.9479494690895081,
      0.9191058874130249,
      0.8896155953407288,
      0.9349795579910278,
      0.953670859336853,
      0.9836339950561523,
      0.9961358904838562,
      0.9975111484527588,
      0.9975906610488892,
      0.9993420839309692,
      0.9996553063392639,
      0.9991539716720581,
      0.9988698959350586,
      0.9985678195953369,
      0.9993583559989929,
      0.9986892342567444,
      0.9994230270385742,
      0.9995388984680176,
      0.9984340071678162,
      0.9982814192771912,
      0.9993346929550171,
      0.9987064003944397,
      0.9989654421806335,
      0.9979665875434875,
      0.9993085265159607,
      0.9993667602539062,
      0.9997518658638,
      0.9997950792312622,
      0.9998559355735779,
      0.9998472929000854,
      0.9997813701629639,
      0.9998076558113098,
      0.999527633190155,
      0.9986951947212219,
      0.9986177086830139,
      0.9960349798202515,
      0.9707704782485962,
      0.93166184425354,
      0.9432948231697083,
      0.9031475782394409,
      0.9299882650375366,
      0.879452109336853,
      0.9027858972549438,
      0.8628047108650208,
      0.889022707939148,
      0.8552826046943665,
      0.8508931398391724,
      0.8458670973777771,
      0.8610377907752991,
      0.8755453824996948,
      0.907569169998169,
      0.9165971279144287,
      0.9668756723403931,
      0.9793347716331482,
      0.996117353439331,
      0.9984727501869202,
      0.9995388388633728,
      0.9994349479675293
    ],
    [
      0.6008822917938232,
      0.6918944120407104,
      0.6881386041641235,
      0.6943352222442627,
      0.7454614639282227,
      0.7546623349189758,
      0.7159181833267212,
      0.7191898822784424,
      0.7785618305206299,
      0.7563642859458923,
      0.7336556911468506,
      0.755911111831665,
      0.7853529453277588,
      0.7573980093002319,
      0.7472183704376221,
      0.7824984788894653,
      0.7670978307723999,
      0.7248128652572632,
      0.7442220449447632,
      0.7777822017669678,
      0.7380096912384033,
      0.712931752204895,
      0.7456660270690918,
      0.7573937177658081,
      0.7158917188644409,
      0.72397381067276,
      0.749042272567749,
      0.7229347229003906,
      0.6930443048477173,
      0.704077959060669,
      0.7153582572937012,
      0.7556032538414001,
      0.7477864027023315,
      0.7023649215698242,
      0.7370964288711548,
      0.769737720489502,
      0.7242836952209473,
      0.690557599067688,
      0.7603850364685059,
      0.7507778406143188,
      0.6875925660133362,
      0.7150136232376099,
      0.7769069075584412,
      0.7330065369606018,
      0.7064347863197327,
      0.7416707277297974,
      0.7693230509757996,
      0.7264187932014465,
      0.7068753838539124,
      0.763584554195404,
      0.7561962604522705,
      0.7103406190872192,
      0.7288645505905151,
      0.7638024091720581,
      0.731827974319458,
      0.69153892993927,
      0.7449088096618652,
      0.7421845197677612,
      0.694760262966156,
      0.9747393727302551,
      0.9399557113647461,
      0.930374801158905,
      0.9510176181793213,
      0.9723130464553833,
      0.9939885139465332,
      0.9966915249824524,
      0.9985085725784302,
      0.9978722333908081,
      0.9927926659584045,
      0.9947820901870728,
      0.9985777139663696,
      0.9994179010391235,
      0.9997764229774475,
      0.9997971653938293,
      0.9998114109039307,
      0.9998393654823303,
      0.9998691082000732,
      0.9999119639396667,
      0.9998863339424133,
      0.9997316598892212,
      0.9993045926094055,
      0.9990365505218506,
      0.9976845383644104,
      0.9981726408004761,
      0.9924009442329407,
      0.9951673746109009,
      0.996062159538269,
      0.99785315990448,
      0.9976572394371033,
      0.9930619597434998,
      0.9788317680358887,
      0.9126536250114441,
      0.8996913433074951,
      0.8232740163803101,
      0.8463399410247803,
      0.8998119831085205,
      0.8800565004348755,
      0.9203712940216064,
      0.9071915745735168,
      0.9401065111160278,
      0.9150470495223999,
      0.9217546582221985,
      0.8698541522026062,
      0.8309757709503174,
      0.9076555371284485,
      0.9117339849472046,
      0.9703994989395142,
      0.9677807688713074,
      0.9149791598320007,
      0.9150179624557495,
      0.8603866696357727,
      0.8289259076118469,
      0.901107907295227,
      0.9252686500549316,
      0.9463725090026855,
      0.9072490930557251,
      0.9518198370933533,
      0.9248905777931213,
      0.8935210704803467,
      0.9374663829803467,
      0.9568054676055908,
      0.9866693615913391,
      0.9968229532241821,
      0.9979095458984375,
      0.9980666041374207,
      0.9994491338729858,
      0.9997066259384155,
      0.9992546439170837,
      0.9990020990371704,
      0.9987090229988098,
      0.9994166493415833,
      0.9988214373588562,
      0.9994909763336182,
      0.9995981454849243,
      0.9986310005187988,
      0.9986115097999573,
      0.999455451965332,
      0.9988775849342346,
      0.9990749955177307,
      0.9981881976127625,
      0.999343991279602,
      0.9994239211082458,
      0.9997758269309998,
      0.9998188614845276,
      0.9998689889907837,
      0.9998594522476196,
      0.9998041391372681,
      0.9998254776000977,
      0.9995744824409485,
      0.9988775253295898,
      0.9987688064575195,
      0.9965516328811646,
      0.9722496867179871,
      0.9348265528678894,
      0.9468185901641846,
      0.9076048731803894,
      0.9351687431335449,
      0.8858289122581482,
      0.9096091985702515,
      0.8740205764770508,
      0.898926854133606,
      0.869768500328064,
      0.8669421672821045,
      0.8613422513008118,
      0.8738054037094116,
      0.8833475112915039,
      0.9123908877372742,
      0.9219714403152466,
      0.9702445268630981,
      0.9823284149169922,
      0.9967986941337585,
      0.9987143874168396,
      0.9995909333229065,
      0.9994865655899048
    ],
    [
      0.6222736835479736,
      0.7115440964698792,
      0.7077802419662476,
      0.7098873257637024,
      0.7619926929473877,
      0.7687956094741821,
      0.7311365604400635,
      0.7400607466697693,
      0.7964882254600525,
      0.7705004811286926,
      0.7562288641929626,
      0.7829616665840149,
      0.8037696480751038,
      0.7753499746322632,
      0.7710342407226562,
      0.8085005879402161,
      0.7848131656646729,
      0.749057948589325,
      0.7706663608551025,
      0.7962658405303955,
      0.7567413449287415,
      0.7357765436172485,
      0.7664976716041565,
      0.7711628079414368,
      0.7255704998970032,
      0.7374943494796753,
      0.7688665986061096,
      0.7414705157279968,
      0.7157491445541382,
      0.7273046374320984,
      0.7378478050231934,
      0.7846267819404602,
      0.766692042350769,
      0.7243156433105469,
      0.7572138905525208,
      0.7866527438163757,
      0.7389827370643616,
      0.706987738609314,
      0.7759791612625122,
      0.7662732005119324,
      0.6999167203903198,
      0.7277673482894897,
      0.789026141166687,
      0.7443418502807617,
      0.7178247570991516,
      0.7538554668426514,
      0.7789857387542725,
      0.7377768158912659,
      0.717392086982727,
      0.7768428325653076,
      0.7638028860092163,
      0.7204287052154541,
      0.744156539440155,
      0.7759435772895813,
      0.7403467893600464,
      0.703336238861084,
      0.7635794878005981,
      0.7517935037612915,
      0.7063049674034119,
      0.9799628853797913,
      0.956902801990509,
      0.9402036666870117,
      0.9582535028457642,
      0.9759055972099304,
      0.9941105246543884,
      0.9970386624336243,
      0.9987086057662964,
      0.998223602771759,
      0.9941583871841431,
      0.9956799149513245,
      0.998772382736206,
      0.9994646906852722,
      0.999792754650116,
      0.9998105764389038,
      0.9998202323913574,
      0.9998471140861511,
      0.9998763799667358,
      0.9999181032180786,
      0.9998936653137207,
      0.9997563362121582,
      0.9993581175804138,
      0.9991387128829956,
      0.9980083107948303,
      0.9984220266342163,
      0.9933374524116516,
      0.9951220750808716,
      0.9965438842773438,
      0.9983444809913635,
      0.9980778694152832,
      0.9940093755722046,
      0.9809067249298096,
      0.9200933575630188,
      0.9059798717498779,
      0.8373518586158752,
      0.8624918460845947,
      0.9083751440048218,
      0.8892730474472046,
      0.9262927770614624,
      0.9114127159118652,
      0.9427931308746338,
      0.9155057668685913,
      0.922485888004303,
      0.8730295300483704,
      0.8359541296958923,
      0.9089735150337219,
      0.9150692224502563,
      0.9702576398849487,
      0.9689313173294067,
      0.917498767375946,
      0.9190818071365356,
      0.8663599491119385,
      0.8391607999801636,
      0.9035758376121521,
      0.9259452819824219,
      0.9489301443099976,
      0.9099822640419006,
      0.9543735980987549,
      0.9267039895057678,
      0.8965616822242737,
      0.9392762780189514,
      0.9598385691642761,
      0.9888918399810791,
      0.9972730278968811,
      0.9981234669685364,
      0.9983466267585754,
      0.9995127320289612,
      0.9997406005859375,
      0.9993256330490112,
      0.9991077780723572,
      0.9988514184951782,
      0.9994831681251526,
      0.9989761114120483,
      0.9995556473731995,
      0.9996546506881714,
      0.9988418221473694,
      0.9988901019096375,
      0.9995473623275757,
      0.9990440011024475,
      0.9991955161094666,
      0.9984471797943115,
      0.9993964433670044,
      0.9994839429855347,
      0.9997983574867249,
      0.9998382329940796,
      0.9998778104782104,
      0.9998672008514404,
      0.9998213052749634,
      0.9998401999473572,
      0.9996157288551331,
      0.9990471005439758,
      0.9989080429077148,
      0.996926486492157,
      0.9734054803848267,
      0.9369227886199951,
      0.9499889612197876,
      0.9095453023910522,
      0.939935028553009,
      0.893785834312439,
      0.9188452959060669,
      0.8892829418182373,
      0.9127639532089233,
      0.8901525139808655,
      0.8876137733459473,
      0.8834388852119446,
      0.8907162547111511,
      0.8922168612480164,
      0.9193993806838989,
      0.9262775182723999,
      0.9723694920539856,
      0.9838878512382507,
      0.9971587061882019,
      0.9988410472869873,
      0.9996244311332703,
      0.999518096446991
    ],
    [
      0.6359326839447021,
      0.7242708206176758,
      0.7201447486877441,
      0.7201432585716248,
      0.7744981050491333,
      0.7793418169021606,
      0.7437974810600281,
      0.7582743763923645,
      0.8100950121879578,
      0.7806525826454163,
      0.7748645544052124,
      0.8050047755241394,
      0.8182228803634644,
      0.790023684501648,
      0.794547975063324,
      0.8274946212768555,
      0.7997949123382568,
      0.7729322910308838,
      0.7970902919769287,
      0.8124463558197021,
      0.7727485299110413,
      0.7509900331497192,
      0.7855595350265503,
      0.781204342842102,
      0.7298439741134644,
      0.7468588352203369,
      0.7819005250930786,
      0.7531561851501465,
      0.7311185598373413,
      0.7516599297523499,
      0.7577022314071655,
      0.8054463267326355,
      0.7792894244194031,
      0.7390316724777222,
      0.7729403376579285,
      0.8000421524047852,
      0.7520860433578491,
      0.7217463254928589,
      0.7877981662750244,
      0.7780299186706543,
      0.7131460905075073,
      0.7401453256607056,
      0.799627423286438,
      0.7563245296478271,
      0.729489803314209,
      0.7638260126113892,
      0.7912607192993164,
      0.7457813024520874,
      0.7279915809631348,
      0.7839899063110352,
      0.7675023078918457,
      0.7273173928260803,
      0.7524104714393616,
      0.7831048965454102,
      0.7460035681724548,
      0.7100661993026733,
      0.7719839811325073,
      0.7588063478469849,
      0.71343994140625,
      0.9842180013656616,
      0.9652819037437439,
      0.9493170380592346,
      0.9641389846801758,
      0.9789373874664307,
      0.9948172569274902,
      0.9975926876068115,
      0.9989052414894104,
      0.9985589981079102,
      0.9954861402511597,
      0.9965047240257263,
      0.9989566206932068,
      0.999513566493988,
      0.9998047947883606,
      0.999822199344635,
      0.9998278617858887,
      0.99985271692276,
      0.9998816847801208,
      0.9999235272407532,
      0.9999016523361206,
      0.9997808933258057,
      0.9994167685508728,
      0.9992125630378723,
      0.9980922341346741,
      0.9986410140991211,
      0.9944230318069458,
      0.9958796501159668,
      0.9971894025802612,
      0.9987736940383911,
      0.9984779357910156,
      0.9953569173812866,
      0.9837487936019897,
      0.9285637140274048,
      0.9132677316665649,
      0.8512997627258301,
      0.8781623840332031,
      0.9179368019104004,
      0.8995263576507568,
      0.9324021339416504,
      0.9161299467086792,
      0.9456149339675903,
      0.9181912541389465,
      0.9245264530181885,
      0.8761509656906128,
      0.8403539657592773,
      0.9108543395996094,
      0.9178575277328491,
      0.971221923828125,
      0.9687721729278564,
      0.920362114906311,
      0.9234343767166138,
      0.8734630346298218,
      0.8492152094841003,
      0.9086850881576538,
      0.9263843894004822,
      0.9514514207839966,
      0.9129711389541626,
      0.9570895433425903,
      0.9246441125869751,
      0.8989071846008301,
      0.940725564956665,
      0.9619935750961304,
      0.9903000593185425,
      0.9975985288619995,
      0.9983116984367371,
      0.9985531568527222,
      0.999559223651886,
      0.9997698664665222,
      0.9993895888328552,
      0.9991955161094666,
      0.9989694952964783,
      0.999535322189331,
      0.9990651607513428,
      0.9996071457862854,
      0.9997044801712036,
      0.9990159869194031,
      0.9991258382797241,
      0.9996273517608643,
      0.9992896318435669,
      0.9993336200714111,
      0.9986658096313477,
      0.9994601011276245,
      0.9995399713516235,
      0.999820351600647,
      0.9998568892478943,
      0.9998854398727417,
      0.999873697757721,
      0.9998359084129333,
      0.9998540878295898,
      0.9996475577354431,
      0.9992079734802246,
      0.9990394711494446,
      0.9973811507225037,
      0.9748097658157349,
      0.9393126964569092,
      0.9533842206001282,
      0.9135826826095581,
      0.9445359706878662,
      0.9018192291259766,
      0.9277174472808838,
      0.9037335515022278,
      0.9245256781578064,
      0.9057375192642212,
      0.9067641496658325,
      0.9023299813270569,
      0.9055339694023132,
      0.9022406339645386,
      0.9254409074783325,
      0.9301474094390869,
      0.9744864702224731,
      0.9854027628898621,
      0.9975093603134155,
      0.998974084854126,
      0.9996575117111206,
      0.9995484948158264
    ],
    [
      0.6438714265823364,
      0.732204020023346,
      0.7275434732437134,
      0.7266781330108643,
      0.7822484970092773,
      0.7861411571502686,
      0.7514545321464539,
      0.7666798830032349,
      0.8160886168479919,
      0.7856770157814026,
      0.7818338871002197,
      0.8136248588562012,
      0.8251896500587463,
      0.7976224422454834,
      0.8075847625732422,
      0.8357495069503784,
      0.8078311085700989,
      0.7885290384292603,
      0.8108407855033875,
      0.8213542699813843,
      0.7825639247894287,
      0.7613554000854492,
      0.7971301078796387,
      0.7889325022697449,
      0.7389331459999084,
      0.7559011578559875,
      0.7926545143127441,
      0.7652641534805298,
      0.7471405267715454,
      0.7754230499267578,
      0.7756791710853577,
      0.8221304416656494,
      0.790590763092041,
      0.7511016726493835,
      0.7851849794387817,
      0.8095248341560364,
      0.7625404596328735,
      0.7318259477615356,
      0.79912930727005,
      0.7879984974861145,
      0.7283177375793457,
      0.7506247758865356,
      0.8083550333976746,
      0.7673261165618896,
      0.7392434477806091,
      0.7733738422393799,
      0.7991726994514465,
      0.7503170371055603,
      0.7392374277114868,
      0.7912284731864929,
      0.772704005241394,
      0.7338777184486389,
      0.7600151300430298,
      0.7893733978271484,
      0.7513893842697144,
      0.7155578136444092,
      0.7779974937438965,
      0.764106035232544,
      0.7172610759735107,
      0.9858755469322205,
      0.9683108329772949,
      0.9530578255653381,
      0.965885579586029,
      0.9801161885261536,
      0.9951613545417786,
      0.9978203177452087,
      0.9989895820617676,
      0.9986901879310608,
      0.9959706664085388,
      0.9968922734260559,
      0.9990602135658264,
      0.9995465874671936,
      0.9998159408569336,
      0.9998308420181274,
      0.9998344779014587,
      0.9998573660850525,
      0.9998863339424133,
      0.9999277591705322,
      0.9999074935913086,
      0.9997981786727905,
      0.9994565844535828,
      0.9992717504501343,
      0.9982771873474121,
      0.9987865686416626,
      0.9952418804168701,
      0.99693363904953,
      0.997655987739563,
      0.9989686608314514,
      0.9987040758132935,
      0.9959760904312134,
      0.9852864146232605,
      0.9334496259689331,
      0.9179879426956177,
      0.8593699336051941,
      0.8872660398483276,
      0.9238326549530029,
      0.9060171842575073,
      0.9359291791915894,
      0.9192049503326416,
      0.947496235370636,
      0.9207092523574829,
      0.9268270134925842,
      0.8800047636032104,
      0.8458951711654663,
      0.9140023589134216,
      0.9209272265434265,
      0.9723625779151917,
      0.9699550867080688,
      0.9230940341949463,
      0.9265918731689453,
      0.8786327838897705,
      0.8551883697509766,
      0.9117064476013184,
      0.9257367253303528,
      0.9518238306045532,
      0.916021466255188,
      0.9601964950561523,
      0.9269005656242371,
      0.9025691747665405,
      0.9444350600242615,
      0.9657809138298035,
      0.9922769665718079,
      0.9979960918426514,
      0.9985249638557434,
      0.9987798929214478,
      0.999612033367157,
      0.9997971057891846,
      0.9994473457336426,
      0.999267578125,
      0.9990561604499817,
      0.99957275390625,
      0.9991610646247864,
      0.999638557434082,
      0.9997299909591675,
      0.999129056930542,
      0.999252438545227,
      0.99966961145401,
      0.9994199275970459,
      0.9994322657585144,
      0.9988112449645996,
      0.9995028972625732,
      0.9995811581611633,
      0.9998372197151184,
      0.999872088432312,
      0.9998922944068909,
      0.9998791813850403,
      0.9998476505279541,
      0.9998672604560852,
      0.9996867179870605,
      0.9993483424186707,
      0.9991587400436401,
      0.9977928996086121,
      0.9761888980865479,
      0.940934956073761,
      0.9557121992111206,
      0.9178686141967773,
      0.9466671943664551,
      0.9054757356643677,
      0.932020366191864,
      0.9102092981338501,
      0.9308465719223022,
      0.9136068224906921,
      0.9144543409347534,
      0.9091165661811829,
      0.910953164100647,
      0.9059010148048401,
      0.9277812242507935,
      0.9320813417434692,
      0.9758249521255493,
      0.9863860607147217,
      0.9977403283119202,
      0.9990746974945068,
      0.9996840357780457,
      0.9995743036270142
    ],
    [
      0.6586002707481384,
      0.7429160475730896,
      0.734552800655365,
      0.7309650778770447,
      0.7869969010353088,
      0.7913938164710999,
      0.7569757699966431,
      0.7710332274436951,
      0.8187927007675171,
      0.7885780334472656,
      0.7845751047134399,
      0.8166031837463379,
      0.828844428062439,
      0.8008783459663391,
      0.8125449419021606,
      0.8393017053604126,
      0.8123663067817688,
      0.7959933280944824,
      0.8181871175765991,
      0.8256831169128418,
      0.7872872948646545,
      0.7671846747398376,
      0.8019511103630066,
      0.7932054996490479,
      0.7467459440231323,
      0.7594175338745117,
      0.7970231771469116,
      0.7684909105300903,
      0.749026894569397,
      0.7887966632843018,
      0.7869623303413391,
      0.8330413103103638,
      0.7951076626777649,
      0.7617349028587341,
      0.7929741740226746,
      0.815121054649353,
      0.7685308456420898,
      0.7399924993515015,
      0.8052823543548584,
      0.7938342094421387,
      0.7394998669624329,
      0.7591787576675415,
      0.8136086463928223,
      0.7751612663269043,
      0.7462879419326782,
      0.7800112366676331,
      0.8023418188095093,
      0.753909170627594,
      0.743898868560791,
      0.7962801456451416,
      0.7765788435935974,
      0.7375572919845581,
      0.7638950943946838,
      0.7930690050125122,
      0.7552609443664551,
      0.7181999087333679,
      0.7767493724822998,
      0.7658605575561523,
      0.7183716297149658,
      0.9864123463630676,
      0.9677708745002747,
      0.9541015028953552,
      0.9660810232162476,
      0.9804909229278564,
      0.9953264594078064,
      0.9979642629623413,
      0.999045729637146,
      0.9987789988517761,
      0.9962930083274841,
      0.9971379637718201,
      0.9991304278373718,
      0.9995720982551575,
      0.9998247623443604,
      0.9998370409011841,
      0.9998390674591064,
      0.9998603463172913,
      0.9998892545700073,
      0.9999299049377441,
      0.9999114274978638,
      0.9998100996017456,
      0.9994843006134033,
      0.9993135929107666,
      0.9984229803085327,
      0.9988620281219482,
      0.9954913258552551,
      0.9970884919166565,
      0.9978178143501282,
      0.9990496039390564,
      0.9987976551055908,
      0.9962041974067688,
      0.9860222935676575,
      0.935523271560669,
      0.9204867482185364,
      0.8637743592262268,
      0.8916319608688354,
      0.9268604516983032,
      0.9091464877128601,
      0.937425971031189,
      0.9207949638366699,
      0.948481559753418,
      0.9226018190383911,
      0.9283605813980103,
      0.8833261728286743,
      0.8510796427726746,
      0.916597843170166,
      0.9229164719581604,
      0.9731683731079102,
      0.9705840349197388,
      0.9249604940414429,
      0.9284827709197998,
      0.8829571008682251,
      0.8591792583465576,
      0.913680911064148,
      0.9273836612701416,
      0.9527902603149414,
      0.9186509847640991,
      0.962393581867218,
      0.9297668933868408,
      0.9056347608566284,
      0.9471373558044434,
      0.9683910608291626,
      0.9935550689697266,
      0.9982721209526062,
      0.9986742734909058,
      0.998938798904419,
      0.9996514320373535,
      0.9998161196708679,
      0.9994891285896301,
      0.9993178248405457,
      0.9991138577461243,
      0.999599277973175,
      0.9992452263832092,
      0.9996598958969116,
      0.999741792678833,
      0.9991819858551025,
      0.9993203282356262,
      0.999691367149353,
      0.9994716644287109,
      0.9994839429855347,
      0.9989018440246582,
      0.9995319843292236,
      0.999609112739563,
      0.9998485445976257,
      0.999882698059082,
      0.9998970031738281,
      0.9998823404312134,
      0.9998553395271301,
      0.9998756647109985,
      0.9997180104255676,
      0.9994199872016907,
      0.9992352724075317,
      0.9980764985084534,
      0.9772008657455444,
      0.9425913691520691,
      0.9570865035057068,
      0.9194430112838745,
      0.9472025632858276,
      0.9066966772079468,
      0.9336826801300049,
      0.9123178720474243,
      0.9336669445037842,
      0.9170080423355103,
      0.9175559282302856,
      0.9111160635948181,
      0.9125097990036011,
      0.9070085287094116,
      0.9285600185394287,
      0.9332199096679688,
      0.9767975807189941,
      0.9870954751968384,
      0.997905969619751,
      0.9991499185562134,
      0.9997028708457947,
      0.9995905160903931
    ],
    [
      0.6825689673423767,
      0.7554754018783569,
      0.7424452900886536,
      0.7362433075904846,
      0.7952898144721985,
      0.7970723509788513,
      0.7635204195976257,
      0.77656489610672,
      0.8223792910575867,
      0.7925381660461426,
      0.7895500063896179,
      0.8211215138435364,
      0.8330694437026978,
      0.8050466775894165,
      0.8193947672843933,
      0.8442594408988953,
      0.8182691335678101,
      0.805254340171814,
      0.8261102437973022,
      0.8311464190483093,
      0.7941221594810486,
      0.7751834988594055,
      0.8093616366386414,
      0.7993234992027283,
      0.7563184499740601,
      0.7656354904174805,
      0.8042362332344055,
      0.7761448621749878,
      0.7566454410552979,
      0.8063573241233826,
      0.7994198799133301,
      0.8430946469306946,
      0.8024146556854248,
      0.7745887637138367,
      0.8027470111846924,
      0.821043074131012,
      0.776566743850708,
      0.7491326332092285,
      0.8124871253967285,
      0.8010411262512207,
      0.7515963912010193,
      0.768688440322876,
      0.8193863034248352,
      0.7832814455032349,
      0.7540270686149597,
      0.787962794303894,
      0.808152973651886,
      0.7598814964294434,
      0.7517049908638,
      0.8030162453651428,
      0.7817666530609131,
      0.7439805269241333,
      0.7683221697807312,
      0.7982403039932251,
      0.7607972621917725,
      0.7231789231300354,
      0.779634952545166,
      0.7692470550537109,
      0.7213476896286011,
      0.9871747493743896,
      0.9690479040145874,
      0.955875039100647,
      0.9667904376983643,
      0.9811241626739502,
      0.9955291748046875,
      0.9981148838996887,
      0.9991037845611572,
      0.9988627433776855,
      0.9965769648551941,
      0.9973574876785278,
      0.9991953372955322,
      0.9995937347412109,
      0.9998323917388916,
      0.9998424649238586,
      0.9998432397842407,
      0.9998628497123718,
      0.9998918175697327,
      0.9999319911003113,
      0.9999153017997742,
      0.9998219013214111,
      0.9995123744010925,
      0.9993544816970825,
      0.9985328912734985,
      0.9989431500434875,
      0.9958098530769348,
      0.9972926378250122,
      0.9980003237724304,
      0.9991660118103027,
      0.9989076256752014,
      0.9964663982391357,
      0.9869378209114075,
      0.9384984374046326,
      0.9239515066146851,
      0.8701392412185669,
      0.8973449468612671,
      0.9308082461357117,
      0.9130340814590454,
      0.9395869970321655,
      0.9229615926742554,
      0.950102686882019,
      0.9247509241104126,
      0.930513858795166,
      0.8875263333320618,
      0.8568584322929382,
      0.919727087020874,
      0.9255749583244324,
      0.9742609262466431,
      0.9715448617935181,
      0.9271772503852844,
      0.9308285713195801,
      0.8867400288581848,
      0.86384117603302,
      0.91622394323349,
      0.9292668104171753,
      0.9541650414466858,
      0.9212925434112549,
      0.9642671942710876,
      0.9324820041656494,
      0.9090593457221985,
      0.9502235651016235,
      0.9719187021255493,
      0.9951191544532776,
      0.9985716342926025,
      0.9988700747489929,
      0.9990972876548767,
      0.999690592288971,
      0.9998360872268677,
      0.9995336532592773,
      0.9993720650672913,
      0.9991806745529175,
      0.9996318221092224,
      0.9993288516998291,
      0.999687910079956,
      0.9997638463973999,
      0.9992557764053345,
      0.9994030594825745,
      0.9997192621231079,
      0.9995409846305847,
      0.9995402097702026,
      0.9990018010139465,
      0.9995751976966858,
      0.9996393918991089,
      0.9998605251312256,
      0.9998928308486938,
      0.9999017715454102,
      0.9998854994773865,
      0.9998628497123718,
      0.9998828768730164,
      0.9997382760047913,
      0.9994781613349915,
      0.9993016719818115,
      0.9983152747154236,
      0.9782434105873108,
      0.9441033601760864,
      0.9587538838386536,
      0.921406626701355,
      0.948569655418396,
      0.908996045589447,
      0.9363493919372559,
      0.9156306385993958,
      0.9375693798065186,
      0.921485185623169,
      0.9216427803039551,
      0.9145758152008057,
      0.9151596426963806,
      0.9089609384536743,
      0.9298630356788635,
      0.9344120621681213,
      0.9778014421463013,
      0.987742006778717,
      0.9980573058128357,
      0.999215304851532,
      0.9997196793556213,
      0.9996062517166138
    ],
    [
      0.7128773927688599,
      0.770905613899231,
      0.7518640756607056,
      0.7433092594146729,
      0.8046868443489075,
      0.8046324253082275,
      0.7736678719520569,
      0.7864483594894409,
      0.829037070274353,
      0.799492359161377,
      0.7992229461669922,
      0.8315685391426086,
      0.8401768207550049,
      0.8134756088256836,
      0.8342753648757935,
      0.854015052318573,
      0.8304252624511719,
      0.8261038661003113,
      0.8429744839668274,
      0.8435280323028564,
      0.8118446469306946,
      0.7949600219726562,
      0.8265101313591003,
      0.8153891563415527,
      0.7815449237823486,
      0.7803175449371338,
      0.8231809139251709,
      0.8051784038543701,
      0.7911728620529175,
      0.8546512126922607,
      0.8320858478546143,
      0.8668535947799683,
      0.8256734013557434,
      0.8055055141448975,
      0.8247233629226685,
      0.8363744020462036,
      0.7973977327346802,
      0.7700756788253784,
      0.8269891142845154,
      0.8180752396583557,
      0.7753512263298035,
      0.784680187702179,
      0.8299431800842285,
      0.797962486743927,
      0.7699001431465149,
      0.8008199334144592,
      0.8176248669624329,
      0.7692248821258545,
      0.7646232843399048,
      0.8118534088134766,
      0.7890045642852783,
      0.750643253326416,
      0.777180552482605,
      0.8046985268592834,
      0.7677102088928223,
      0.7299824953079224,
      0.785459041595459,
      0.7732224464416504,
      0.7247781753540039,
      0.988442063331604,
      0.9718325138092041,
      0.9596024751663208,
      0.9689239859580994,
      0.9827275276184082,
      0.9959989190101624,
      0.9984352588653564,
      0.9992101192474365,
      0.9990246295928955,
      0.9970589876174927,
      0.9977146983146667,
      0.9992972612380981,
      0.9996302127838135,
      0.9998454451560974,
      0.999850869178772,
      0.9998492002487183,
      0.999866783618927,
      0.9998956918716431,
      0.9999354481697083,
      0.9999215006828308,
      0.9998419880867004,
      0.9995641112327576,
      0.9994322657585144,
      0.9987515211105347,
      0.9990966320037842,
      0.9964230060577393,
      0.997719943523407,
      0.9983618259429932,
      0.9993237853050232,
      0.9991199970245361,
      0.9971083402633667,
      0.988640308380127,
      0.9445513486862183,
      0.9311578273773193,
      0.8823926448822021,
      0.9085655808448792,
      0.9372979402542114,
      0.9209119081497192,
      0.9441587924957275,
      0.9271295666694641,
      0.9527525901794434,
      0.9278486967086792,
      0.9333176612854004,
      0.8937806487083435,
      0.8644614219665527,
      0.9235250949859619,
      0.9289557933807373,
      0.9760156273841858,
      0.9747757315635681,
      0.9312797784805298,
      0.935528039932251,
      0.8945677876472473,
      0.8731814026832581,
      0.921830415725708,
      0.9333760738372803,
      0.9571755528450012,
      0.925399661064148,
      0.9643939733505249,
      0.9323625564575195,
      0.9132844805717468,
      0.9534910917282104,
      0.9745089411735535,
      0.9963974356651306,
      0.9988856911659241,
      0.9991151690483093,
      0.9992642998695374,
      0.9997365474700928,
      0.9998617768287659,
      0.9996048808097839,
      0.9994524717330933,
      0.9992885589599609,
      0.9996877908706665,
      0.9994658827781677,
      0.9997398853302002,
      0.9998034238815308,
      0.9994080066680908,
      0.9995495676994324,
      0.9997674822807312,
      0.9996539354324341,
      0.9996377229690552,
      0.9991807341575623,
      0.9996523857116699,
      0.9996896982192993,
      0.9998800158500671,
      0.9999081492424011,
      0.999909520149231,
      0.9998908638954163,
      0.9998749494552612,
      0.9998940229415894,
      0.9997677803039551,
      0.999559760093689,
      0.999390184879303,
      0.9986332058906555,
      0.9797196984291077,
      0.9456713199615479,
      0.9608908891677856,
      0.9245021343231201,
      0.951582670211792,
      0.9139872193336487,
      0.9423916339874268,
      0.9230260848999023,
      0.9451715350151062,
      0.9293496608734131,
      0.9289416074752808,
      0.922034740447998,
      0.9216517806053162,
      0.9158092737197876,
      0.9345093965530396,
      0.9366664886474609,
      0.9794137477874756,
      0.9887145757675171,
      0.998279333114624,
      0.9993147253990173,
      0.9997453689575195,
      0.9996291399002075
    ],
    [
      0.7284162640571594,
      0.7812269926071167,
      0.7598612308502197,
      0.7498765587806702,
      0.8125779032707214,
      0.8111889958381653,
      0.783251166343689,
      0.7946778535842896,
      0.8359500169754028,
      0.806101381778717,
      0.8079991340637207,
      0.8397361040115356,
      0.8466013073921204,
      0.8212714195251465,
      0.8453503847122192,
      0.862424910068512,
      0.842166543006897,
      0.8441003561019897,
      0.8576005697250366,
      0.8566661477088928,
      0.8326728343963623,
      0.8186926245689392,
      0.8437615036964417,
      0.8359591364860535,
      0.8101449012756348,
      0.7994170188903809,
      0.8446696996688843,
      0.8393495082855225,
      0.8400120139122009,
      0.8944544196128845,
      0.8665000200271606,
      0.8916599750518799,
      0.8548046350479126,
      0.8385148048400879,
      0.8502212762832642,
      0.8575317859649658,
      0.82188481092453,
      0.797431468963623,
      0.8443275690078735,
      0.8382563591003418,
      0.799584686756134,
      0.8001750707626343,
      0.8399608731269836,
      0.8110578060150146,
      0.7839720249176025,
      0.8111040592193604,
      0.826381504535675,
      0.7763059139251709,
      0.7745708227157593,
      0.8186147809028625,
      0.7947898507118225,
      0.7576069831848145,
      0.7818703651428223,
      0.8099141120910645,
      0.7737714052200317,
      0.7365801930427551,
      0.7911832332611084,
      0.7790089845657349,
      0.7288036346435547,
      0.9895029067993164,
      0.9744207262992859,
      0.9630994200706482,
      0.9712793827056885,
      0.9848966002464294,
      0.9970051050186157,
      0.9987893104553223,
      0.999332070350647,
      0.9991798996925354,
      0.9975974559783936,
      0.9980882406234741,
      0.9993993043899536,
      0.9996653199195862,
      0.9998565912246704,
      0.9998571872711182,
      0.9998538494110107,
      0.9998692274093628,
      0.999898374080658,
      0.9999381303787231,
      0.9999266266822815,
      0.9998579621315002,
      0.9996092319488525,
      0.9995067715644836,
      0.9989846348762512,
      0.9992767572402954,
      0.996946394443512,
      0.9976467490196228,
      0.9985988736152649,
      0.9994540214538574,
      0.9992835521697998,
      0.99769127368927,
      0.990408182144165,
      0.9528363943099976,
      0.9386423826217651,
      0.8937491178512573,
      0.9186985492706299,
      0.9439796805381775,
      0.9275618195533752,
      0.9483654499053955,
      0.9307531118392944,
      0.9548279047012329,
      0.9303650259971619,
      0.936055064201355,
      0.8976653814315796,
      0.8713297247886658,
      0.9260969161987305,
      0.9314627647399902,
      0.9776023626327515,
      0.9767417311668396,
      0.9351687431335449,
      0.9401376843452454,
      0.9025079011917114,
      0.8827491402626038,
      0.9284586310386658,
      0.9385153651237488,
      0.9608384370803833,
      0.9297897219657898,
      0.9665205478668213,
      0.9355188608169556,
      0.9170705676078796,
      0.9561892151832581,
      0.9759553670883179,
      0.9968588948249817,
      0.9990551471710205,
      0.9992870688438416,
      0.9993865489959717,
      0.9997746348381042,
      0.999882698059082,
      0.9996752738952637,
      0.9995231032371521,
      0.9994243383407593,
      0.9997480511665344,
      0.9996015429496765,
      0.9997899532318115,
      0.9998434782028198,
      0.9995758533477783,
      0.9996647834777832,
      0.9998082518577576,
      0.9997386336326599,
      0.999720573425293,
      0.9993329048156738,
      0.999718427658081,
      0.999733030796051,
      0.9998958706855774,
      0.9999202489852905,
      0.9999158978462219,
      0.9998953938484192,
      0.9998854994773865,
      0.9999030232429504,
      0.9997910857200623,
      0.9996216297149658,
      0.9994886517524719,
      0.9988691210746765,
      0.9814993143081665,
      0.947646975517273,
      0.960829496383667,
      0.9279938340187073,
      0.9542325735092163,
      0.9186133146286011,
      0.9472147226333618,
      0.9294034242630005,
      0.9519474506378174,
      0.9361715316772461,
      0.9350067377090454,
      0.9280208349227905,
      0.9274963736534119,
      0.920157790184021,
      0.9379628300666809,
      0.939129114151001,
      0.981165885925293,
      0.9897330403327942,
      0.9984813332557678,
      0.9994059801101685,
      0.9997677803039551,
      0.9996492862701416
    ],
    [
      0.7406151294708252,
      0.7902284860610962,
      0.7664451599121094,
      0.7559008598327637,
      0.8185533285140991,
      0.8163642287254333,
      0.7900177836418152,
      0.800851583480835,
      0.8414916396141052,
      0.8111300468444824,
      0.813846230506897,
      0.845770537853241,
      0.8516466021537781,
      0.826663613319397,
      0.8520500063896179,
      0.8677605986595154,
      0.8490206003189087,
      0.8528933525085449,
      0.8656318783760071,
      0.8640666604042053,
      0.8432322144508362,
      0.8303388357162476,
      0.8526940941810608,
      0.847591757774353,
      0.8238644599914551,
      0.8090196847915649,
      0.8544812202453613,
      0.8557382225990295,
      0.8570374250411987,
      0.909915566444397,
      0.8797260522842407,
      0.9037414789199829,
      0.8692828416824341,
      0.8525813817977905,
      0.8608589172363281,
      0.8674700856208801,
      0.8334963321685791,
      0.8105130791664124,
      0.8517042994499207,
      0.8478748798370361,
      0.8120589256286621,
      0.8083654046058655,
      0.8451013565063477,
      0.8184372186660767,
      0.7916889190673828,
      0.817136287689209,
      0.8305646181106567,
      0.7816298007965088,
      0.7809561491012573,
      0.823411226272583,
      0.7994186282157898,
      0.7627718448638916,
      0.7873581051826477,
      0.8152070641517639,
      0.7786165475845337,
      0.742053747177124,
      0.7961732149124146,
      0.7847972512245178,
      0.7334901094436646,
      0.9902429580688477,
      0.9763559699058533,
      0.9655842781066895,
      0.9727251529693604,
      0.9854958057403564,
      0.9967471957206726,
      0.9988981485366821,
      0.9993941783905029,
      0.9992799162864685,
      0.9979682564735413,
      0.9983723163604736,
      0.9994788765907288,
      0.9996951222419739,
      0.9998658299446106,
      0.9998623132705688,
      0.9998571276664734,
      0.9998699426651001,
      0.9998995065689087,
      0.9999396204948425,
      0.9999303817749023,
      0.9998685121536255,
      0.9996417164802551,
      0.9995545744895935,
      0.999096155166626,
      0.9993804097175598,
      0.9973428249359131,
      0.9979073405265808,
      0.9988164305686951,
      0.9995180368423462,
      0.9993643760681152,
      0.9980321526527405,
      0.9914739727973938,
      0.9573560357093811,
      0.9433332681655884,
      0.9000225067138672,
      0.924108624458313,
      0.9478022456169128,
      0.9318552613258362,
      0.9514007568359375,
      0.9334396123886108,
      0.9566442966461182,
      0.9324770569801331,
      0.9384916424751282,
      0.9012670516967773,
      0.8764888048171997,
      0.9285063743591309,
      0.9339085817337036,
      0.9787465333938599,
      0.9781290292739868,
      0.9378315210342407,
      0.9434258937835693,
      0.9075003862380981,
      0.8884341716766357,
      0.932727038860321,
      0.9416173696517944,
      0.9632040858268738,
      0.9329173564910889,
      0.9684332013130188,
      0.9377765655517578,
      0.9201440811157227,
      0.9583887457847595,
      0.9778183102607727,
      0.9972888231277466,
      0.9991896748542786,
      0.9994029998779297,
      0.9994686841964722,
      0.9998008608818054,
      0.9998969435691833,
      0.9997268915176392,
      0.9996017217636108,
      0.9995197057723999,
      0.999774694442749,
      0.9996700286865234,
      0.9998164772987366,
      0.9998640418052673,
      0.999647855758667,
      0.9997295141220093,
      0.9998318552970886,
      0.9997857213020325,
      0.9997670650482178,
      0.9994274973869324,
      0.9997592568397522,
      0.9997631907463074,
      0.9999070763587952,
      0.9999285936355591,
      0.999920129776001,
      0.9998980164527893,
      0.9998928308486938,
      0.9999101161956787,
      0.9998099207878113,
      0.9996708631515503,
      0.999565601348877,
      0.9990625977516174,
      0.9833104610443115,
      0.9496029615402222,
      0.9624543190002441,
      0.9294863343238831,
      0.9561370611190796,
      0.921891450881958,
      0.9506382942199707,
      0.9335352182388306,
      0.9560307860374451,
      0.9409806728363037,
      0.9390811324119568,
      0.9323503971099854,
      0.9314286112785339,
      0.9233810305595398,
      0.9408806562423706,
      0.9412727355957031,
      0.9826827645301819,
      0.9910054802894592,
      0.9987348318099976,
      0.9994794726371765,
      0.9997865557670593,
      0.9996662139892578
    ],
    [
      0.7537990808486938,
      0.8003594875335693,
      0.7751284837722778,
      0.7619756460189819,
      0.8247066140174866,
      0.8218147158622742,
      0.7965177297592163,
      0.8070039749145508,
      0.847307026386261,
      0.8166429996490479,
      0.8199319243431091,
      0.851553201675415,
      0.8570864200592041,
      0.8326488733291626,
      0.8581281900405884,
      0.8724672794342041,
      0.8558332920074463,
      0.8610250949859619,
      0.8730766773223877,
      0.8705323934555054,
      0.8525303602218628,
      0.840685248374939,
      0.8601601123809814,
      0.8567829132080078,
      0.8348643779754639,
      0.8191313743591309,
      0.8637596368789673,
      0.8679509162902832,
      0.8715302348136902,
      0.9218934774398804,
      0.8893741369247437,
      0.9128744602203369,
      0.8801629543304443,
      0.8639991283416748,
      0.8701473474502563,
      0.875934362411499,
      0.8432791233062744,
      0.8223363757133484,
      0.8590261936187744,
      0.8564460873603821,
      0.8248733878135681,
      0.8169090747833252,
      0.8504418730735779,
      0.8255075216293335,
      0.8000784516334534,
      0.8229868412017822,
      0.8351332545280457,
      0.7875615358352661,
      0.7874187231063843,
      0.8282114267349243,
      0.8040269613265991,
      0.7685537338256836,
      0.7932494878768921,
      0.81967693567276,
      0.78331458568573,
      0.7469056844711304,
      0.8009381890296936,
      0.7894937992095947,
      0.7379750609397888,
      0.9908789992332458,
      0.9778273701667786,
      0.9678377509117126,
      0.9742298722267151,
      0.9865350723266602,
      0.9970495700836182,
      0.9990411400794983,
      0.9994576573371887,
      0.9993734955787659,
      0.9983187913894653,
      0.9986459016799927,
      0.9995578527450562,
      0.9997231960296631,
      0.9998734593391418,
      0.9998657703399658,
      0.9998592734336853,
      0.9998703598976135,
      0.9999000430107117,
      0.9999408721923828,
      0.9999354481697083,
      0.9998782277107239,
      0.9996734261512756,
      0.9995986223220825,
      0.9992151856422424,
      0.9994816184043884,
      0.9977403283119202,
      0.9982466101646423,
      0.9990293383598328,
      0.9995720386505127,
      0.9994277954101562,
      0.9982447028160095,
      0.9923133850097656,
      0.9608952403068542,
      0.9481891393661499,
      0.9058839678764343,
      0.9289623498916626,
      0.9512454867362976,
      0.935657262802124,
      0.9541969895362854,
      0.9360507726669312,
      0.9585002660751343,
      0.9347679018974304,
      0.9409413933753967,
      0.9048272967338562,
      0.8805593252182007,
      0.9308358430862427,
      0.9362537860870361,
      0.9799359440803528,
      0.9794604182243347,
      0.9407174587249756,
      0.9468774795532227,
      0.9124763011932373,
      0.8943631052970886,
      0.937273383140564,
      0.9447316527366638,
      0.9657113552093506,
      0.9360541701316833,
      0.9703428745269775,
      0.940070629119873,
      0.9229955673217773,
      0.9604030847549438,
      0.979517936706543,
      0.9976575374603271,
      0.9993081092834473,
      0.9995017647743225,
      0.999539315700531,
      0.9998236894607544,
      0.9999091625213623,
      0.9997685551643372,
      0.9996659755706787,
      0.9995989799499512,
      0.9998016953468323,
      0.9997214078903198,
      0.9998363852500916,
      0.9998791217803955,
      0.9997079968452454,
      0.9997696280479431,
      0.9998500943183899,
      0.9998229146003723,
      0.9998012781143188,
      0.9995047450065613,
      0.999789297580719,
      0.9997894167900085,
      0.9999169111251831,
      0.9999359250068665,
      0.9999239444732666,
      0.9999004006385803,
      0.9998994469642639,
      0.9999155402183533,
      0.9998243451118469,
      0.99970942735672,
      0.9996231198310852,
      0.9991907477378845,
      0.9849756360054016,
      0.9518841505050659,
      0.9642592668533325,
      0.9317651987075806,
      0.9580971002578735,
      0.9251075387001038,
      0.9536181688308716,
      0.9371272325515747,
      0.9594481587409973,
      0.9456360340118408,
      0.942806601524353,
      0.9361386299133301,
      0.9350316524505615,
      0.9262624382972717,
      0.9436360597610474,
      0.9435588121414185,
      0.9844854474067688,
      0.9925504326820374,
      0.9989587664604187,
      0.9995477795600891,
      0.9998030066490173,
      0.9996808171272278
    ],
    [
      0.7660541534423828,
      0.8105290532112122,
      0.7824464440345764,
      0.7684811353683472,
      0.8309766054153442,
      0.8273859024047852,
      0.8035674095153809,
      0.8135451078414917,
      0.8532241582870483,
      0.8227529525756836,
      0.8271179795265198,
      0.8581931591033936,
      0.863304615020752,
      0.8397426605224609,
      0.8660090565681458,
      0.8785836100578308,
      0.8644383549690247,
      0.870892345905304,
      0.8818467855453491,
      0.8780297636985779,
      0.8633990287780762,
      0.8521484136581421,
      0.8693809509277344,
      0.8669248819351196,
      0.8481813669204712,
      0.8308807015419006,
      0.8731411099433899,
      0.8798463344573975,
      0.8869168758392334,
      0.9338592290878296,
      0.9000577926635742,
      0.9225733876228333,
      0.8918285965919495,
      0.8770290017127991,
      0.8809999227523804,
      0.8850957155227661,
      0.8543737530708313,
      0.8362478613853455,
      0.8678514957427979,
      0.8662917613983154,
      0.8392507433891296,
      0.8266905546188354,
      0.8569630980491638,
      0.8340843915939331,
      0.8105120658874512,
      0.8294769525527954,
      0.8402225971221924,
      0.7933953404426575,
      0.7937320470809937,
      0.8331303596496582,
      0.8081453442573547,
      0.7736809849739075,
      0.7995659708976746,
      0.8234904408454895,
      0.787995457649231,
      0.7512246370315552,
      0.805481493473053,
      0.7929330468177795,
      0.742152988910675,
      0.9916940927505493,
      0.979141891002655,
      0.9709191918373108,
      0.9763772487640381,
      0.9879050254821777,
      0.9973833560943604,
      0.999196469783783,
      0.9995231628417969,
      0.9994635581970215,
      0.9986487627029419,
      0.9989031553268433,
      0.9996321797370911,
      0.9997512102127075,
      0.999881386756897,
      0.9998688697814941,
      0.999860942363739,
      0.9998701214790344,
      0.9999004602432251,
      0.9999417662620544,
      0.9999387860298157,
      0.9998874068260193,
      0.9997187852859497,
      0.9996508359909058,
      0.999333918094635,
      0.9995770454406738,
      0.9981368184089661,
      0.9985535144805908,
      0.9992043375968933,
      0.9996153116226196,
      0.9994807839393616,
      0.9984254240989685,
      0.9931226968765259,
      0.9646726250648499,
      0.9533433318138123,
      0.9124841690063477,
      0.9343849420547485,
      0.9552366733551025,
      0.9397035837173462,
      0.9573541879653931,
      0.9389539361000061,
      0.9606558680534363,
      0.9371785521507263,
      0.9431257247924805,
      0.9084367156028748,
      0.8858742713928223,
      0.933246910572052,
      0.9390807151794434,
      0.9811912178993225,
      0.9807614684104919,
      0.9438022375106812,
      0.951069712638855,
      0.9182475805282593,
      0.9008985757827759,
      0.942027747631073,
      0.9490200281143188,
      0.968680739402771,
      0.9393203258514404,
      0.9722725749015808,
      0.9425603747367859,
      0.9260578155517578,
      0.9624882340431213,
      0.9810797572135925,
      0.9979831576347351,
      0.9994059801101685,
      0.9995816349983215,
      0.9995964169502258,
      0.999842643737793,
      0.9999191761016846,
      0.9998027086257935,
      0.9997192621231079,
      0.999666690826416,
      0.9998271465301514,
      0.9997729063034058,
      0.9998559355735779,
      0.9998944997787476,
      0.9997598528862,
      0.9998071193695068,
      0.9998670220375061,
      0.9998538494110107,
      0.9998339414596558,
      0.99957674741745,
      0.9998223185539246,
      0.9998254179954529,
      0.9999264478683472,
      0.9999424815177917,
      0.9999274015426636,
      0.9999022483825684,
      0.9999057054519653,
      0.9999204277992249,
      0.9998372793197632,
      0.9997425079345703,
      0.9996734857559204,
      0.999302864074707,
      0.9864482283592224,
      0.9542092680931091,
      0.9661679267883301,
      0.9343135952949524,
      0.9603577256202698,
      0.9289214611053467,
      0.9572649002075195,
      0.941338300704956,
      0.9635800123214722,
      0.9510883092880249,
      0.9482315182685852,
      0.9406440258026123,
      0.940131425857544,
      0.9293115139007568,
      0.9467958211898804,
      0.9461072683334351,
      0.9864667057991028,
      0.9940599799156189,
      0.9991750121116638,
      0.9996119141578674,
      0.999818742275238,
      0.9996927976608276
    ],
    [
      0.7758108973503113,
      0.8200389742851257,
      0.7889071702957153,
      0.775758683681488,
      0.8373309373855591,
      0.8325576782226562,
      0.810429573059082,
      0.8206400871276855,
      0.8590022325515747,
      0.8288992643356323,
      0.8340134620666504,
      0.8654903769493103,
      0.8694139122962952,
      0.8472404479980469,
      0.8744688034057617,
      0.8861913681030273,
      0.8749232888221741,
      0.8828275799751282,
      0.8928760290145874,
      0.8881626129150391,
      0.8770924806594849,
      0.8665612936019897,
      0.8819059133529663,
      0.8818788528442383,
      0.8664910197257996,
      0.84898841381073,
      0.8857477307319641,
      0.8939056396484375,
      0.9038751125335693,
      0.9464800953865051,
      0.9136882424354553,
      0.9346886873245239,
      0.9063579440116882,
      0.8926311731338501,
      0.8955963850021362,
      0.8975166082382202,
      0.8692141771316528,
      0.8531531691551208,
      0.8798853158950806,
      0.8789719343185425,
      0.8551700115203857,
      0.8369714021682739,
      0.8654944896697998,
      0.8438095450401306,
      0.8203116655349731,
      0.8351610898971558,
      0.8433270454406738,
      0.7984137535095215,
      0.7990573644638062,
      0.8378667235374451,
      0.8117449879646301,
      0.7781517505645752,
      0.8054468035697937,
      0.826928436756134,
      0.7925866842269897,
      0.7552139759063721,
      0.8100327849388123,
      0.7972819805145264,
      0.7468697428703308,
      0.9923998713493347,
      0.9812073111534119,
      0.9740250706672668,
      0.9784290790557861,
      0.9891102313995361,
      0.9976527094841003,
      0.9993613362312317,
      0.9995794892311096,
      0.9995406270027161,
      0.9989174604415894,
      0.9991204142570496,
      0.9997050166130066,
      0.9997761249542236,
      0.999889075756073,
      0.9998716711997986,
      0.9998629093170166,
      0.9998701214790344,
      0.9999009966850281,
      0.9999427199363708,
      0.9999420642852783,
      0.9998974800109863,
      0.9997592568397522,
      0.9997068047523499,
      0.9994317889213562,
      0.9996563196182251,
      0.9985082745552063,
      0.9988499283790588,
      0.9993836879730225,
      0.9996616840362549,
      0.9995412826538086,
      0.9986810684204102,
      0.994149386882782,
      0.9694449305534363,
      0.9590030908584595,
      0.9204988479614258,
      0.9410514831542969,
      0.9607719779014587,
      0.9448485374450684,
      0.9607294797897339,
      0.9420173168182373,
      0.962700605392456,
      0.939552903175354,
      0.9452604055404663,
      0.9110487103462219,
      0.8906240463256836,
      0.9358735084533691,
      0.9419575929641724,
      0.9823349714279175,
      0.9820879101753235,
      0.9473135471343994,
      0.9552222490310669,
      0.9248709082603455,
      0.9081438183784485,
      0.947363555431366,
      0.9534400105476379,
      0.9718058109283447,
      0.9429829716682434,
      0.9740012884140015,
      0.9454711675643921,
      0.9291040897369385,
      0.9644186496734619,
      0.9823773503303528,
      0.9982626438140869,
      0.9994890689849854,
      0.9996470808982849,
      0.9996439814567566,
      0.9998582005500793,
      0.9999277591705322,
      0.9998307824134827,
      0.9997619390487671,
      0.9997214674949646,
      0.999849796295166,
      0.9998098611831665,
      0.9998733997344971,
      0.9999080300331116,
      0.9997979402542114,
      0.9998413920402527,
      0.9998830556869507,
      0.999885618686676,
      0.9998629093170166,
      0.9996357560157776,
      0.9998510479927063,
      0.9998551607131958,
      0.9999346733093262,
      0.9999479651451111,
      0.9999304413795471,
      0.9999037384986877,
      0.9999116063117981,
      0.999925434589386,
      0.9998501539230347,
      0.999773383140564,
      0.9997183084487915,
      0.9994025826454163,
      0.9878520965576172,
      0.9565824866294861,
      0.9682109355926514,
      0.9368140697479248,
      0.9626425504684448,
      0.9327926635742188,
      0.9609377980232239,
      0.947327733039856,
      0.9687283039093018,
      0.957242488861084,
      0.9541668891906738,
      0.9453284740447998,
      0.9445303678512573,
      0.933055579662323,
      0.9499271512031555,
      0.9487707614898682,
      0.9884886741638184,
      0.9953981041908264,
      0.9993762373924255,
      0.9996680021286011,
      0.9998342394828796,
      0.999704897403717
    ],
    [
      0.7824269533157349,
      0.8282350301742554,
      0.796297013759613,
      0.7830567359924316,
      0.8424772620201111,
      0.8373144865036011,
      0.8165004253387451,
      0.8259620070457458,
      0.8642277717590332,
      0.8343764543533325,
      0.84052973985672,
      0.8711631894111633,
      0.8752487301826477,
      0.8551071882247925,
      0.8821007609367371,
      0.8938777446746826,
      0.8847594261169434,
      0.8936829566955566,
      0.902144193649292,
      0.8979089260101318,
      0.8890089392662048,
      0.8790571689605713,
      0.8934231996536255,
      0.8951107263565063,
      0.8818744421005249,
      0.8654342293739319,
      0.8970133066177368,
      0.9054763317108154,
      0.9166544675827026,
      0.9555270671844482,
      0.9247217178344727,
      0.9448617696762085,
      0.9178810119628906,
      0.9054291248321533,
      0.9069552421569824,
      0.9093962907791138,
      0.8827035427093506,
      0.8683026432991028,
      0.8907172083854675,
      0.890544593334198,
      0.8692597150802612,
      0.8465625643730164,
      0.8728498220443726,
      0.8530980348587036,
      0.8302346467971802,
      0.8409734964370728,
      0.8478010892868042,
      0.8032966256141663,
      0.8053070306777954,
      0.842031717300415,
      0.8155492544174194,
      0.7829931974411011,
      0.8116496205329895,
      0.830436646938324,
      0.7975449562072754,
      0.7596076130867004,
      0.8142352104187012,
      0.8018047213554382,
      0.7521911859512329,
      0.9930270910263062,
      0.9830912947654724,
      0.9768789410591125,
      0.9804794192314148,
      0.9903438091278076,
      0.9979355335235596,
      0.9994634389877319,
      0.9996306300163269,
      0.9996086359024048,
      0.99913489818573,
      0.9992892742156982,
      0.9997504353523254,
      0.9997972249984741,
      0.9998980164527893,
      0.9998738169670105,
      0.9998651742935181,
      0.9998707175254822,
      0.9999019503593445,
      0.9999439120292664,
      0.9999456405639648,
      0.9999063611030579,
      0.9997941255569458,
      0.9997553825378418,
      0.9995470643043518,
      0.999721884727478,
      0.9988400340080261,
      0.9992354512214661,
      0.9995211362838745,
      0.9996975660324097,
      0.999584436416626,
      0.9988745450973511,
      0.9948980808258057,
      0.9732428789138794,
      0.9639371633529663,
      0.9281823039054871,
      0.9469625949859619,
      0.9648740291595459,
      0.9501544237136841,
      0.964028000831604,
      0.9455884695053101,
      0.9648416042327881,
      0.942474365234375,
      0.9476331472396851,
      0.9148409366607666,
      0.8955610990524292,
      0.9385265111923218,
      0.9448463320732117,
      0.9835828542709351,
      0.9834346175193787,
      0.9509746432304382,
      0.9590224623680115,
      0.9307565689086914,
      0.9145647287368774,
      0.951941728591919,
      0.9574316740036011,
      0.974697470664978,
      0.945066511631012,
      0.9743829965591431,
      0.9489951133728027,
      0.9324739575386047,
      0.9667608141899109,
      0.9835845232009888,
      0.9984869956970215,
      0.9995609521865845,
      0.9997014403343201,
      0.9996846318244934,
      0.9998722076416016,
      0.9999358057975769,
      0.9998547434806824,
      0.9997948408126831,
      0.9997619390487671,
      0.9998667240142822,
      0.9998375773429871,
      0.9998860359191895,
      0.9999180436134338,
      0.9998289346694946,
      0.99986332654953,
      0.9998955130577087,
      0.9999083280563354,
      0.999885618686676,
      0.9996949434280396,
      0.9998741149902344,
      0.9998791813850403,
      0.9999421238899231,
      0.9999533295631409,
      0.9999337792396545,
      0.9999056458473206,
      0.9999178647994995,
      0.9999309182167053,
      0.99986332654953,
      0.9998031258583069,
      0.9997613430023193,
      0.9994912147521973,
      0.989165723323822,
      0.9589333534240723,
      0.9702370762825012,
      0.9399672746658325,
      0.964770495891571,
      0.936405599117279,
      0.9642436504364014,
      0.9525877237319946,
      0.972864031791687,
      0.9621521234512329,
      0.9591889381408691,
      0.9503719806671143,
      0.9492247104644775,
      0.9369009733200073,
      0.9532002210617065,
      0.9520571231842041,
      0.9904798865318298,
      0.9965119361877441,
      0.9995238184928894,
      0.9997181296348572,
      0.9998487830162048,
      0.9997161626815796
    ],
    [
      0.7881418466567993,
      0.8344463109970093,
      0.8015131950378418,
      0.7894978523254395,
      0.8469098806381226,
      0.8413950204849243,
      0.8216010928153992,
      0.8301430940628052,
      0.8687116503715515,
      0.8386529088020325,
      0.8457565307617188,
      0.8753395676612854,
      0.8796610832214355,
      0.8606809377670288,
      0.8882362842559814,
      0.9008210301399231,
      0.8928830623626709,
      0.9018492698669434,
      0.9096379280090332,
      0.9064338207244873,
      0.8986210823059082,
      0.8890271186828613,
      0.9031052589416504,
      0.9052379131317139,
      0.8948488235473633,
      0.878757119178772,
      0.9064081311225891,
      0.9147063493728638,
      0.9261437058448792,
      0.9619425535202026,
      0.9327242374420166,
      0.952190637588501,
      0.9279031753540039,
      0.9165781140327454,
      0.9161458015441895,
      0.9187878370285034,
      0.8948876857757568,
      0.8807792067527771,
      0.9000074863433838,
      0.9000101089477539,
      0.8794916868209839,
      0.8555002212524414,
      0.8794050216674805,
      0.861011803150177,
      0.8391401767730713,
      0.8468852043151855,
      0.8529552221298218,
      0.808610200881958,
      0.8112999200820923,
      0.845893144607544,
      0.8197445869445801,
      0.7877649664878845,
      0.8185268640518188,
      0.8342059850692749,
      0.8020819425582886,
      0.763873815536499,
      0.8187333345413208,
      0.805975079536438,
      0.7567294836044312,
      0.9934836030006409,
      0.9846396446228027,
      0.9792197346687317,
      0.9821349382400513,
      0.9913020730018616,
      0.9981933832168579,
      0.9995075464248657,
      0.9996718764305115,
      0.9996602535247803,
      0.9992899894714355,
      0.9994112849235535,
      0.9997882843017578,
      0.9998142719268799,
      0.9999040365219116,
      0.9998754262924194,
      0.9998670816421509,
      0.9998714923858643,
      0.999902606010437,
      0.9999450445175171,
      0.9999486804008484,
      0.9999141693115234,
      0.9998251795768738,
      0.9997943639755249,
      0.9996352791786194,
      0.9997678399085999,
      0.9990169405937195,
      0.9993395209312439,
      0.9995951652526855,
      0.999719500541687,
      0.9996138215065002,
      0.9990214705467224,
      0.9954891800880432,
      0.9763396382331848,
      0.9682215452194214,
      0.9348600506782532,
      0.952782154083252,
      0.9688534736633301,
      0.9544448852539062,
      0.9667291045188904,
      0.9485518336296082,
      0.9666364192962646,
      0.9447663426399231,
      0.9496386647224426,
      0.9178756475448608,
      0.8995193839073181,
      0.9408190250396729,
      0.9469559192657471,
      0.9847050905227661,
      0.9846054315567017,
      0.9541466236114502,
      0.9619132876396179,
      0.9360318183898926,
      0.9207131862640381,
      0.9558829665184021,
      0.9611250758171082,
      0.977183997631073,
      0.9489887952804565,
      0.9768326282501221,
      0.952897310256958,
      0.9359726309776306,
      0.9685980081558228,
      0.984484851360321,
      0.9986494779586792,
      0.999615490436554,
      0.9997425675392151,
      0.9997186660766602,
      0.9998834133148193,
      0.9999419450759888,
      0.9998731017112732,
      0.9998195171356201,
      0.9997926950454712,
      0.9998801350593567,
      0.9998575448989868,
      0.999895453453064,
      0.9999256134033203,
      0.9998506903648376,
      0.9998797178268433,
      0.9999035596847534,
      0.9999202489852905,
      0.9999022483825684,
      0.9997463822364807,
      0.9998921155929565,
      0.9998979568481445,
      0.9999478459358215,
      0.999957799911499,
      0.999936580657959,
      0.9999074935913086,
      0.9999231696128845,
      0.9999352693557739,
      0.9998734593391418,
      0.9998246431350708,
      0.999793291091919,
      0.9995545148849487,
      0.9901024699211121,
      0.9612417817115784,
      0.9718742370605469,
      0.942179262638092,
      0.9666716456413269,
      0.9393371343612671,
      0.9667444229125977,
      0.9564722776412964,
      0.9759240746498108,
      0.9658113718032837,
      0.9627835750579834,
      0.9541796445846558,
      0.9530262351036072,
      0.9400474429130554,
      0.9560641646385193,
      0.9550504684448242,
      0.9919613599777222,
      0.9972221851348877,
      0.9996198415756226,
      0.9997544884681702,
      0.9998601078987122,
      0.9997245073318481
    ],
    [
      0.7944599390029907,
      0.8400431871414185,
      0.806435227394104,
      0.7954332828521729,
      0.8510733842849731,
      0.8456747531890869,
      0.8265417814254761,
      0.8343991041183472,
      0.8732541799545288,
      0.842822790145874,
      0.8509843349456787,
      0.8794363141059875,
      0.8846355676651001,
      0.8665552735328674,
      0.8941212892532349,
      0.9070953130722046,
      0.9011512398719788,
      0.9092050194740295,
      0.9160535931587219,
      0.9136820435523987,
      0.907427191734314,
      0.8973351716995239,
      0.9105170965194702,
      0.9131060242652893,
      0.9052623510360718,
      0.8907458782196045,
      0.9137469530105591,
      0.9228048324584961,
      0.9336088299751282,
      0.9660974740982056,
      0.9388988018035889,
      0.9572534561157227,
      0.9358948469161987,
      0.9248347878456116,
      0.9237189292907715,
      0.9267783761024475,
      0.9059620499610901,
      0.8909041881561279,
      0.9079718589782715,
      0.9085630178451538,
      0.8889429569244385,
      0.8640933632850647,
      0.8856776356697083,
      0.8691012859344482,
      0.8469569683074951,
      0.8527698516845703,
      0.8568983674049377,
      0.8142642974853516,
      0.8168601989746094,
      0.8496787548065186,
      0.8236480355262756,
      0.7932499051094055,
      0.8229902982711792,
      0.8378928303718567,
      0.8058456182479858,
      0.7681776285171509,
      0.8232048749923706,
      0.8103514909744263,
      0.7610611915588379,
      0.9937750697135925,
      0.985567569732666,
      0.9808005690574646,
      0.983321487903595,
      0.9920756816864014,
      0.9984646439552307,
      0.9995754361152649,
      0.9997026920318604,
      0.9996961355209351,
      0.999390721321106,
      0.9994903802871704,
      0.9998049736022949,
      0.9998263716697693,
      0.9999085068702698,
      0.9998764991760254,
      0.9998681545257568,
      0.999871551990509,
      0.9999033212661743,
      0.9999461770057678,
      0.999951183795929,
      0.999920129776001,
      0.9998458027839661,
      0.9998210668563843,
      0.9996971487998962,
      0.9998025894165039,
      0.9991428852081299,
      0.9994136691093445,
      0.9996451139450073,
      0.9997335076332092,
      0.999630868434906,
      0.9991277456283569,
      0.9959559440612793,
      0.9785928726196289,
      0.9714784026145935,
      0.9399079084396362,
      0.9570717811584473,
      0.9716590642929077,
      0.9575462341308594,
      0.9687983393669128,
      0.951015830039978,
      0.9681172966957092,
      0.9467613697052002,
      0.9513038396835327,
      0.9205664396286011,
      0.9034491777420044,
      0.9428606629371643,
      0.948919415473938,
      0.9856429100036621,
      0.9855186939239502,
      0.9567988514900208,
      0.9645702242851257,
      0.9401724338531494,
      0.9259896874427795,
      0.9575520753860474,
      0.9643312692642212,
      0.9791346192359924,
      0.952396035194397,
      0.9788976311683655,
      0.9564590454101562,
      0.9393148422241211,
      0.9703730940818787,
      0.985368549823761,
      0.9987809062004089,
      0.9996536374092102,
      0.9997720122337341,
      0.9997439980506897,
      0.9998919367790222,
      0.9999465346336365,
      0.9998867511749268,
      0.9998366236686707,
      0.9998143911361694,
      0.9998891949653625,
      0.9998660683631897,
      0.9999016523361206,
      0.9999310970306396,
      0.9998724460601807,
      0.9998912811279297,
      0.9999101758003235,
      0.9999289512634277,
      0.9999146461486816,
      0.9997851848602295,
      0.9999051690101624,
      0.9999115467071533,
      0.9999524354934692,
      0.9999610185623169,
      0.9999385476112366,
      0.9999010562896729,
      0.9999266862869263,
      0.9999386072158813,
      0.9998805522918701,
      0.9998393058776855,
      0.9998152256011963,
      0.9995971918106079,
      0.9907705187797546,
      0.9629051685333252,
      0.9730979800224304,
      0.9440101385116577,
      0.9681829214096069,
      0.9415996074676514,
      0.9686014652252197,
      0.9592011570930481,
      0.9779729247093201,
      0.9683489799499512,
      0.9654495716094971,
      0.9570281505584717,
      0.9556332230567932,
      0.9423069953918457,
      0.9582598209381104,
      0.9572469592094421,
      0.9929283857345581,
      0.9976234436035156,
      0.9996790289878845,
      0.9997783899307251,
      0.9998683333396912,
      0.9997281432151794
    ],
    [
      0.8004333972930908,
      0.845172107219696,
      0.8118893504142761,
      0.8007612824440002,
      0.8551183342933655,
      0.8497463464736938,
      0.8315266370773315,
      0.8387383222579956,
      0.8774973154067993,
      0.8468632698059082,
      0.8563030362129211,
      0.8836801052093506,
      0.8895502090454102,
      0.8720105886459351,
      0.8993732333183289,
      0.9122195839881897,
      0.9075882434844971,
      0.9148678183555603,
      0.9210915565490723,
      0.9192994236946106,
      0.914206862449646,
      0.9040155410766602,
      0.9171079397201538,
      0.9195396304130554,
      0.9131218194961548,
      0.900277316570282,
      0.9194274544715881,
      0.9286819696426392,
      0.9397345781326294,
      0.9696530699729919,
      0.9439436197280884,
      0.9612387418746948,
      0.9414964914321899,
      0.9314781427383423,
      0.9292394518852234,
      0.9324729442596436,
      0.9141964912414551,
      0.8975238800048828,
      0.9135664105415344,
      0.914715051651001,
      0.895809531211853,
      0.8711224794387817,
      0.8909951448440552,
      0.8762168288230896,
      0.854304850101471,
      0.8580811023712158,
      0.8610334396362305,
      0.820469319820404,
      0.8226645588874817,
      0.8536170125007629,
      0.8282543420791626,
      0.798669695854187,
      0.8283103704452515,
      0.8419149518013,
      0.8090790510177612,
      0.7736847400665283,
      0.8276549577713013,
      0.8157528638839722,
      0.7661940455436707,
      0.9940807819366455,
      0.986587405204773,
      0.9820873737335205,
      0.9844266176223755,
      0.9927509427070618,
      0.9986406564712524,
      0.9996255040168762,
      0.9997265338897705,
      0.9997261166572571,
      0.9994775056838989,
      0.9995600581169128,
      0.9998289942741394,
      0.9998376965522766,
      0.9999122619628906,
      0.9998776316642761,
      0.9998695850372314,
      0.9998716711997986,
      0.9999039769172668,
      0.9999468922615051,
      0.9999533295631409,
      0.9999254941940308,
      0.9998638033866882,
      0.9998432993888855,
      0.9997485876083374,
      0.9998350143432617,
      0.9993583559989929,
      0.9994989037513733,
      0.9996883869171143,
      0.9997473955154419,
      0.9996477961540222,
      0.999210774898529,
      0.9963968992233276,
      0.9805610775947571,
      0.9740763902664185,
      0.9442919492721558,
      0.9605660438537598,
      0.9739677309989929,
      0.9602203369140625,
      0.9706709384918213,
      0.9533001780509949,
      0.9695300459861755,
      0.9485986232757568,
      0.9530154466629028,
      0.9230051040649414,
      0.9065402150154114,
      0.9448642134666443,
      0.9509084820747375,
      0.9863541126251221,
      0.9856669902801514,
      0.9589844346046448,
      0.9666904807090759,
      0.9434820413589478,
      0.9302486777305603,
      0.9601097106933594,
      0.9666882753372192,
      0.9805788993835449,
      0.9552122950553894,
      0.9804655313491821,
      0.9593417644500732,
      0.9420549869537354,
      0.9720428586006165,
      0.9861794114112854,
      0.9988836050033569,
      0.9996863007545471,
      0.9997972846031189,
      0.9997626543045044,
      0.9998978972434998,
      0.9999496936798096,
      0.9998959898948669,
      0.9998458027839661,
      0.9998325109481812,
      0.9998998045921326,
      0.9998804330825806,
      0.9999073147773743,
      0.9999354481697083,
      0.9998849630355835,
      0.999900758266449,
      0.9999155402183533,
      0.999937117099762,
      0.9999251961708069,
      0.9998098611831665,
      0.9999157190322876,
      0.9999216198921204,
      0.9999557733535767,
      0.9999635815620422,
      0.9999402761459351,
      0.9999024271965027,
      0.9999297857284546,
      0.9999414086341858,
      0.9998863339424133,
      0.9998514652252197,
      0.9998334050178528,
      0.9996365904808044,
      0.991443395614624,
      0.9647423624992371,
      0.9744927287101746,
      0.9458545446395874,
      0.9696739315986633,
      0.9436774253845215,
      0.9703375697135925,
      0.9615267515182495,
      0.9797936677932739,
      0.9706934690475464,
      0.9678093791007996,
      0.9596211910247803,
      0.9581587314605713,
      0.9444977045059204,
      0.9603244662284851,
      0.959602952003479,
      0.9938688278198242,
      0.9980369806289673,
      0.9997313022613525,
      0.9998000860214233,
      0.9998756051063538,
      0.9997304081916809
    ],
    [
      0.8048513531684875,
      0.8495978116989136,
      0.8169887661933899,
      0.8057737350463867,
      0.8588590621948242,
      0.853399932384491,
      0.8354066610336304,
      0.8428177833557129,
      0.8813427686691284,
      0.8509193658828735,
      0.8613206148147583,
      0.8882850408554077,
      0.8944706916809082,
      0.8774515986442566,
      0.904772162437439,
      0.91743403673172,
      0.9137282371520996,
      0.9206414222717285,
      0.9264078736305237,
      0.9245163798332214,
      0.9202178716659546,
      0.9105967283248901,
      0.9231303334236145,
      0.9255001544952393,
      0.9196743369102478,
      0.907977819442749,
      0.9239138960838318,
      0.9331644773483276,
      0.9446936845779419,
      0.9724912047386169,
      0.9482820630073547,
      0.9643867611885071,
      0.9458527565002441,
      0.9369425773620605,
      0.9341545701026917,
      0.9371212720870972,
      0.9210819005966187,
      0.9042491912841797,
      0.919234037399292,
      0.9203991889953613,
      0.9032642841339111,
      0.879623532295227,
      0.8963024616241455,
      0.8839375972747803,
      0.8639309406280518,
      0.8646024465560913,
      0.8642739057540894,
      0.8271915316581726,
      0.8290250301361084,
      0.8579849600791931,
      0.8328400254249573,
      0.8045849204063416,
      0.8335409164428711,
      0.8456217646598816,
      0.8126711845397949,
      0.7794182896614075,
      0.8312737941741943,
      0.8204940557479858,
      0.7712939977645874,
      0.9943538904190063,
      0.9874929189682007,
      0.9831496477127075,
      0.9853476881980896,
      0.993346095085144,
      0.9987917542457581,
      0.9996739029884338,
      0.9997497797012329,
      0.9997532963752747,
      0.9995542168617249,
      0.99961918592453,
      0.9998499155044556,
      0.9998475909233093,
      0.9999162554740906,
      0.9998788833618164,
      0.9998714923858643,
      0.9998725652694702,
      0.9999051094055176,
      0.9999479651451111,
      0.9999555349349976,
      0.9999303817749023,
      0.9998795390129089,
      0.9998638033866882,
      0.9997932314872742,
      0.9998579621315002,
      0.9994667768478394,
      0.9995538592338562,
      0.9997242093086243,
      0.9997607469558716,
      0.9996628761291504,
      0.9992672204971313,
      0.9967750906944275,
      0.9822323322296143,
      0.9763515591621399,
      0.9485135078430176,
      0.9640178680419922,
      0.9762848615646362,
      0.962984025478363,
      0.9727643728256226,
      0.9557514190673828,
      0.9711090922355652,
      0.9505367279052734,
      0.9548324346542358,
      0.9264050126075745,
      0.9105868339538574,
      0.9474195241928101,
      0.9532631635665894,
      0.987055778503418,
      0.9865517616271973,
      0.9614593982696533,
      0.9693822860717773,
      0.9470456838607788,
      0.9345709085464478,
      0.9624797105789185,
      0.9687141180038452,
      0.9819896221160889,
      0.9582151174545288,
      0.9818050861358643,
      0.9618877172470093,
      0.9449379444122314,
      0.9738094806671143,
      0.9870622754096985,
      0.9989864230155945,
      0.9997177124023438,
      0.9998199343681335,
      0.9997826218605042,
      0.9999046325683594,
      0.9999532103538513,
      0.9999055862426758,
      0.9998570680618286,
      0.9998487234115601,
      0.9999069571495056,
      0.9998911619186401,
      0.9999122619628906,
      0.9999395608901978,
      0.9998931884765625,
      0.9999085664749146,
      0.9999197721481323,
      0.9999437928199768,
      0.9999338984489441,
      0.9998384714126587,
      0.9999251961708069,
      0.9999299049377441,
      0.9999586939811707,
      0.9999660849571228,
      0.9999421834945679,
      0.9999039769172668,
      0.999933123588562,
      0.9999444484710693,
      0.9998931884765625,
      0.9998646378517151,
      0.9998522996902466,
      0.9996793270111084,
      0.9923428893089294,
      0.9669711589813232,
      0.9758951663970947,
      0.9477754831314087,
      0.9709873795509338,
      0.9457312822341919,
      0.9721492528915405,
      0.9638758897781372,
      0.9815194010734558,
      0.9730061292648315,
      0.9696786403656006,
      0.9618864059448242,
      0.9601004123687744,
      0.9462555646896362,
      0.9620630741119385,
      0.9617116451263428,
      0.9947887659072876,
      0.9983932375907898,
      0.99977707862854,
      0.9998215436935425,
      0.9998832941055298,
      0.9997352361679077
    ],
    [
      0.8091908693313599,
      0.8537212610244751,
      0.8218308091163635,
      0.8116561770439148,
      0.8627909421920776,
      0.857184112071991,
      0.8398894667625427,
      0.8477042317390442,
      0.885627806186676,
      0.85530686378479,
      0.8673370480537415,
      0.8942669630050659,
      0.8997735977172852,
      0.8835511803627014,
      0.9105663299560547,
      0.9233829379081726,
      0.9196009635925293,
      0.9260313510894775,
      0.9313933849334717,
      0.929502546787262,
      0.9257104992866516,
      0.9168940782546997,
      0.9286187887191772,
      0.9307993054389954,
      0.9255622625350952,
      0.9146600961685181,
      0.9283403158187866,
      0.9374146461486816,
      0.9489730000495911,
      0.9749041795730591,
      0.9522079825401306,
      0.9674572944641113,
      0.9497828483581543,
      0.9417992234230042,
      0.9391844272613525,
      0.941694974899292,
      0.9270251989364624,
      0.91093909740448,
      0.9243603348731995,
      0.9256086945533752,
      0.9099724292755127,
      0.8871334791183472,
      0.9010246396064758,
      0.8911088705062866,
      0.872520387172699,
      0.8705921173095703,
      0.8688572645187378,
      0.8342911005020142,
      0.8353983163833618,
      0.8620996475219727,
      0.8372125625610352,
      0.8103756904602051,
      0.8385899662971497,
      0.8489207029342651,
      0.8161239624023438,
      0.7847155928611755,
      0.8349473476409912,
      0.8247042894363403,
      0.7761853933334351,
      0.9947256445884705,
      0.9886279106140137,
      0.9846734404563904,
      0.9866721034049988,
      0.9940792918205261,
      0.9989882111549377,
      0.999722957611084,
      0.9997709393501282,
      0.9997790455818176,
      0.9996220469474792,
      0.999671459197998,
      0.9998651146888733,
      0.9998561143875122,
      0.9999197125434875,
      0.999879777431488,
      0.9998721480369568,
      0.9998723864555359,
      0.9999053478240967,
      0.9999482035636902,
      0.9999568462371826,
      0.9999334216117859,
      0.9998921155929565,
      0.9998817443847656,
      0.9998316764831543,
      0.9998800158500671,
      0.9995689392089844,
      0.9996091723442078,
      0.9997567534446716,
      0.9997726678848267,
      0.9996760487556458,
      0.9993088841438293,
      0.9971092939376831,
      0.9837575554847717,
      0.9784858822822571,
      0.9523953199386597,
      0.9671535491943359,
      0.9785052537918091,
      0.9657318592071533,
      0.9749097228050232,
      0.9581947922706604,
      0.9726388454437256,
      0.9523038268089294,
      0.9564670920372009,
      0.9292600154876709,
      0.9136412143707275,
      0.9491539001464844,
      0.9550318717956543,
      0.9876541495323181,
      0.987343430519104,
      0.9637477397918701,
      0.9716338515281677,
      0.9512778520584106,
      0.9388347268104553,
      0.9648925065994263,
      0.9707199335098267,
      0.9834108352661133,
      0.9611101150512695,
      0.9829935431480408,
      0.9642412662506104,
      0.9472126364707947,
      0.975196361541748,
      0.9874409437179565,
      0.9990236759185791,
      0.9997393488883972,
      0.9998353719711304,
      0.9997977018356323,
      0.9999101758003235,
      0.9999561905860901,
      0.9999142289161682,
      0.9998716115951538,
      0.9998619556427002,
      0.9999110102653503,
      0.9998993873596191,
      0.9999165534973145,
      0.9999439716339111,
      0.9999030232429504,
      0.999916136264801,
      0.9999250769615173,
      0.9999501705169678,
      0.9999421238899231,
      0.9998626708984375,
      0.9999334216117859,
      0.9999368786811829,
      0.9999610185623169,
      0.9999681115150452,
      0.999943733215332,
      0.9999046325683594,
      0.9999354481697083,
      0.9999462962150574,
      0.999897837638855,
      0.9998730421066284,
      0.9998701214790344,
      0.9997114539146423,
      0.9930106401443481,
      0.9690669775009155,
      0.9773192405700684,
      0.949723482131958,
      0.972846269607544,
      0.9487799406051636,
      0.9743136167526245,
      0.9666037559509277,
      0.9832553863525391,
      0.9752786755561829,
      0.9721552133560181,
      0.9646376371383667,
      0.9630877375602722,
      0.9494307041168213,
      0.9647864103317261,
      0.9646477103233337,
      0.9958541393280029,
      0.9986818432807922,
      0.9998100996017456,
      0.9998375177383423,
      0.9998885989189148,
      0.9997374415397644
    ],
    [
      0.8137673139572144,
      0.8574848175048828,
      0.8261715173721313,
      0.8171998262405396,
      0.8673346042633057,
      0.860992431640625,
      0.8451470136642456,
      0.8531864881515503,
      0.8900408148765564,
      0.8599398136138916,
      0.8734597563743591,
      0.8994395136833191,
      0.9049585461616516,
      0.8893394470214844,
      0.9160442352294922,
      0.9288736581802368,
      0.9250353574752808,
      0.9312639832496643,
      0.9359858632087708,
      0.9341700673103333,
      0.9309871196746826,
      0.9238088726997375,
      0.9344726800918579,
      0.9362791776657104,
      0.9313522577285767,
      0.9214010238647461,
      0.9330167770385742,
      0.9419986009597778,
      0.9534660577774048,
      0.9773257374763489,
      0.9559143781661987,
      0.9706360101699829,
      0.9540859460830688,
      0.9467217922210693,
      0.9440358281135559,
      0.9467130899429321,
      0.9330549240112305,
      0.9175274968147278,
      0.9294221997261047,
      0.9307794570922852,
      0.9163534641265869,
      0.8942562341690063,
      0.9056119918823242,
      0.8976517915725708,
      0.8806953430175781,
      0.8766534328460693,
      0.8734012842178345,
      0.8416386842727661,
      0.8419273495674133,
      0.8659937381744385,
      0.8412638902664185,
      0.8160309195518494,
      0.8428400754928589,
      0.8515344262123108,
      0.8192717432975769,
      0.7895874977111816,
      0.8376938104629517,
      0.8275547027587891,
      0.779678463935852,
      0.9950656890869141,
      0.9898852705955505,
      0.9861209392547607,
      0.9880379438400269,
      0.9948290586471558,
      0.9991647005081177,
      0.9997616410255432,
      0.9997922778129578,
      0.9998005032539368,
      0.9996697902679443,
      0.9997096657752991,
      0.9998719692230225,
      0.9998626112937927,
      0.9999196529388428,
      0.9998798370361328,
      0.9998726844787598,
      0.9998723268508911,
      0.9999055862426758,
      0.9999487400054932,
      0.9999581575393677,
      0.9999367594718933,
      0.9999040961265564,
      0.9998974800109863,
      0.9998635649681091,
      0.9998993277549744,
      0.9996461272239685,
      0.9996557831764221,
      0.9997823238372803,
      0.9997810125350952,
      0.9996840953826904,
      0.9993535280227661,
      0.9974713921546936,
      0.9852883219718933,
      0.980573296546936,
      0.9552313089370728,
      0.970088541507721,
      0.9806267023086548,
      0.9684135913848877,
      0.9768940806388855,
      0.9605735540390015,
      0.974122941493988,
      0.954176664352417,
      0.9581337571144104,
      0.9314068555831909,
      0.9160605669021606,
      0.9523041844367981,
      0.9566723108291626,
      0.9881163835525513,
      0.9880023002624512,
      0.9657496213912964,
      0.9733154773712158,
      0.9550888538360596,
      0.9433161020278931,
      0.9675149917602539,
      0.9726303815841675,
      0.9832730889320374,
      0.9635668992996216,
      0.9838138818740845,
      0.9659560918807983,
      0.9491807222366333,
      0.9762179851531982,
      0.9876577258110046,
      0.9990718364715576,
      0.999748945236206,
      0.9998476505279541,
      0.999809205532074,
      0.9999145865440369,
      0.9999585151672363,
      0.9999209046363831,
      0.999879777431488,
      0.9998722672462463,
      0.9999158382415771,
      0.9999061226844788,
      0.999919593334198,
      0.9999465346336365,
      0.9999099969863892,
      0.9999213218688965,
      0.9999287724494934,
      0.9999551773071289,
      0.9999492764472961,
      0.999882698059082,
      0.9999404549598694,
      0.9999427795410156,
      0.9999629259109497,
      0.9999694228172302,
      0.9999447464942932,
      0.9999054074287415,
      0.9999374151229858,
      0.9999479055404663,
      0.999901294708252,
      0.9998793005943298,
      0.999876081943512,
      0.9997337460517883,
      0.99332195520401,
      0.9706343412399292,
      0.9786386489868164,
      0.9526535272598267,
      0.9748110771179199,
      0.9523465633392334,
      0.9764396548271179,
      0.9693277478218079,
      0.9847494959831238,
      0.9773105382919312,
      0.9743950366973877,
      0.9672263264656067,
      0.966157078742981,
      0.9536623358726501,
      0.9676406979560852,
      0.9672057032585144,
      0.9964921474456787,
      0.9988467693328857,
      0.9998356103897095,
      0.9998502135276794,
      0.9998932480812073,
      0.9997384548187256
    ],
    [
      0.8196837902069092,
      0.8623120784759521,
      0.8319059610366821,
      0.8232260346412659,
      0.8709597587585449,
      0.8651091456413269,
      0.8506700992584229,
      0.8590810298919678,
      0.8944190740585327,
      0.8649522066116333,
      0.8793831467628479,
      0.90494704246521,
      0.9104833602905273,
      0.8956384658813477,
      0.9216644167900085,
      0.9340026378631592,
      0.930265486240387,
      0.9361327886581421,
      0.940016508102417,
      0.9382625222206116,
      0.9356622695922852,
      0.9291422367095947,
      0.9390453100204468,
      0.940555989742279,
      0.9358282685279846,
      0.9260022044181824,
      0.9363226890563965,
      0.9449566602706909,
      0.9560407400131226,
      0.9788157939910889,
      0.9583505988121033,
      0.9727243185043335,
      0.9571772813796997,
      0.9499932527542114,
      0.9472719430923462,
      0.9502081871032715,
      0.9376233220100403,
      0.9226760268211365,
      0.9334676861763,
      0.9350557327270508,
      0.9220259189605713,
      0.9011353254318237,
      0.909326434135437,
      0.9039682745933533,
      0.8890039324760437,
      0.8828590512275696,
      0.8780960440635681,
      0.8491028547286987,
      0.8480257987976074,
      0.8702868223190308,
      0.8454431295394897,
      0.8219459056854248,
      0.8469027280807495,
      0.8542649149894714,
      0.8231810927391052,
      0.7954663634300232,
      0.8412334322929382,
      0.8316502571105957,
      0.7838249802589417,
      0.9953696727752686,
      0.9908585548400879,
      0.9873219132423401,
      0.9893689751625061,
      0.9957582950592041,
      0.9994809031486511,
      0.9998028874397278,
      0.9998149871826172,
      0.999820351600647,
      0.9997121095657349,
      0.9997414946556091,
      0.9998819828033447,
      0.9998687505722046,
      0.9999219179153442,
      0.9998806118965149,
      0.9998736381530762,
      0.9998725652694702,
      0.9999058842658997,
      0.9999490976333618,
      0.9999593496322632,
      0.999939501285553,
      0.9999136328697205,
      0.9999104738235474,
      0.999890923500061,
      0.999916672706604,
      0.9997130036354065,
      0.9997048377990723,
      0.9998045563697815,
      0.9997898936271667,
      0.9996970891952515,
      0.9994001388549805,
      0.9978029727935791,
      0.9865223169326782,
      0.9821417331695557,
      0.9583127498626709,
      0.9724453091621399,
      0.9823758006095886,
      0.9707334637641907,
      0.9787583947181702,
      0.9630221128463745,
      0.9755645990371704,
      0.956143856048584,
      0.9598892331123352,
      0.9338398575782776,
      0.918852686882019,
      0.9541546106338501,
      0.9586905241012573,
      0.9887505173683167,
      0.9886800050735474,
      0.9679903388023376,
      0.9753178358078003,
      0.9580603241920471,
      0.9467601180076599,
      0.969640851020813,
      0.9743040800094604,
      0.9844295382499695,
      0.9659494757652283,
      0.9848015308380127,
      0.9679203629493713,
      0.951607346534729,
      0.9775750041007996,
      0.988225519657135,
      0.9991302490234375,
      0.9997631311416626,
      0.9998591542243958,
      0.9998206496238708,
      0.9999186396598816,
      0.999960720539093,
      0.9999264478683472,
      0.9998873472213745,
      0.999881386756897,
      0.9999198317527771,
      0.9999113082885742,
      0.9999223947525024,
      0.99994957447052,
      0.9999161958694458,
      0.9999266862869263,
      0.9999317526817322,
      0.9999595284461975,
      0.9999550580978394,
      0.9998986721038818,
      0.9999467134475708,
      0.9999480843544006,
      0.9999648928642273,
      0.9999707937240601,
      0.9999458193778992,
      0.9999060034751892,
      0.9999392032623291,
      0.9999493360519409,
      0.9999048113822937,
      0.9998855590820312,
      0.9998896718025208,
      0.9997544288635254,
      0.9936714768409729,
      0.9721317887306213,
      0.9797897338867188,
      0.9552252292633057,
      0.9765617847442627,
      0.9556500911712646,
      0.9784181118011475,
      0.9716216325759888,
      0.9859856367111206,
      0.979077160358429,
      0.9764822125434875,
      0.9695695638656616,
      0.9686895608901978,
      0.9567314386367798,
      0.9705336689949036,
      0.9692338109016418,
      0.9968575835227966,
      0.9989659190177917,
      0.9998485445976257,
      0.9998610019683838,
      0.9998977184295654,
      0.9997415542602539
    ],
    [
      0.8247079253196716,
      0.866512656211853,
      0.8372225165367126,
      0.8286715745925903,
      0.8740125894546509,
      0.8684513568878174,
      0.8552007079124451,
      0.8644320964813232,
      0.8984490633010864,
      0.8695605993270874,
      0.8846693634986877,
      0.9102984070777893,
      0.9150567054748535,
      0.9007556438446045,
      0.926893949508667,
      0.9387422800064087,
      0.9342518448829651,
      0.9402684569358826,
      0.9437626600265503,
      0.9416834712028503,
      0.9391165971755981,
      0.9333231449127197,
      0.9425327777862549,
      0.9435234069824219,
      0.9393388032913208,
      0.9298042058944702,
      0.9389198422431946,
      0.9474219679832458,
      0.9582423567771912,
      0.9800739884376526,
      0.9602593779563904,
      0.9743582606315613,
      0.9595537185668945,
      0.9525644779205322,
      0.9494237899780273,
      0.9526172280311584,
      0.9408056735992432,
      0.9262840747833252,
      0.9364274144172668,
      0.9382470846176147,
      0.926707923412323,
      0.9072428941726685,
      0.9133012294769287,
      0.9096952676773071,
      0.8971854448318481,
      0.889594554901123,
      0.882614254951477,
      0.8563964366912842,
      0.8550161123275757,
      0.8753023147583008,
      0.8502260446548462,
      0.8283156156539917,
      0.8508564233779907,
      0.8570818305015564,
      0.827360987663269,
      0.8013454675674438,
      0.8445356488227844,
      0.8362557291984558,
      0.7878467440605164,
      0.9956300258636475,
      0.9917203783988953,
      0.9883848428726196,
      0.9901480078697205,
      0.9959148168563843,
      0.9993973970413208,
      0.9998174905776978,
      0.9998267292976379,
      0.9998350739479065,
      0.9997464418411255,
      0.9997668266296387,
      0.9998893141746521,
      0.9998735189437866,
      0.9999238848686218,
      0.999881386756897,
      0.9998746514320374,
      0.9998730421066284,
      0.9999066591262817,
      0.9999494552612305,
      0.9999604821205139,
      0.9999423623085022,
      0.9999210834503174,
      0.9999201893806458,
      0.9999052286148071,
      0.9999256730079651,
      0.9997532367706299,
      0.999730110168457,
      0.9998229742050171,
      0.9998018145561218,
      0.9997044801712036,
      0.9994329810142517,
      0.9980393052101135,
      0.9874200224876404,
      0.9833692908287048,
      0.9608403444290161,
      0.9742543697357178,
      0.983860969543457,
      0.9728517532348633,
      0.9805821180343628,
      0.9655914306640625,
      0.977139949798584,
      0.9583307504653931,
      0.9616560935974121,
      0.9360853433609009,
      0.9215367436408997,
      0.9557945132255554,
      0.9607735872268677,
      0.9895448088645935,
      0.9894773364067078,
      0.9701215028762817,
      0.9772090911865234,
      0.9613825082778931,
      0.9503754377365112,
      0.9716048240661621,
      0.9758564233779907,
      0.985526978969574,
      0.9682640433311462,
      0.9858302474021912,
      0.9700043797492981,
      0.954150915145874,
      0.9789475202560425,
      0.9888316988945007,
      0.9991907477378845,
      0.9997832179069519,
      0.999869704246521,
      0.9998326301574707,
      0.9999229907989502,
      0.9999629855155945,
      0.9999324083328247,
      0.999894917011261,
      0.9998899698257446,
      0.9999244809150696,
      0.9999184608459473,
      0.9999258518218994,
      0.9999520182609558,
      0.9999228715896606,
      0.9999314546585083,
      0.9999352097511292,
      0.9999633431434631,
      0.9999596476554871,
      0.9999123811721802,
      0.9999516606330872,
      0.9999526143074036,
      0.9999665021896362,
      0.9999721050262451,
      0.9999470114707947,
      0.9999071359634399,
      0.9999411106109619,
      0.9999510049819946,
      0.9999083876609802,
      0.9998914003372192,
      0.9998949766159058,
      0.9997739791870117,
      0.9939754605293274,
      0.9734153747558594,
      0.9808891415596008,
      0.9574185609817505,
      0.9782835245132446,
      0.9586692452430725,
      0.980461835861206,
      0.9737162590026855,
      0.987048327922821,
      0.9806011915206909,
      0.9783162474632263,
      0.9718087911605835,
      0.9709336757659912,
      0.9595071077346802,
      0.9727242588996887,
      0.9709309339523315,
      0.9971327185630798,
      0.9990716576576233,
      0.9998649954795837,
      0.9998709559440613,
      0.999902069568634,
      0.9997441172599792
    ],
    [
      0.8304166197776794,
      0.8706123232841492,
      0.8421058654785156,
      0.8344427943229675,
      0.877371609210968,
      0.8720874190330505,
      0.8588024377822876,
      0.8687888383865356,
      0.902601957321167,
      0.8751984238624573,
      0.890171229839325,
      0.9150339365005493,
      0.9197693467140198,
      0.9064364433288574,
      0.9321215152740479,
      0.9431194067001343,
      0.9381978511810303,
      0.9442394971847534,
      0.947598397731781,
      0.9449958205223083,
      0.9428573250770569,
      0.9379242658615112,
      0.9460703134536743,
      0.9463469982147217,
      0.9426825046539307,
      0.9341340065002441,
      0.9416931867599487,
      0.9500166773796082,
      0.960533082485199,
      0.9813517332077026,
      0.9623191356658936,
      0.976020097732544,
      0.9622155427932739,
      0.9550352096557617,
      0.9517417550086975,
      0.9549710154533386,
      0.9437799453735352,
      0.9304694533348083,
      0.9394915103912354,
      0.9411430358886719,
      0.931333601474762,
      0.913105845451355,
      0.9170229434967041,
      0.9153910875320435,
      0.9056025743484497,
      0.8961437940597534,
      0.887561559677124,
      0.8648611903190613,
      0.8635574579238892,
      0.8804816007614136,
      0.8552546501159668,
      0.8355665802955627,
      0.8557637333869934,
      0.8601953387260437,
      0.8305989503860474,
      0.8065870404243469,
      0.8481147289276123,
      0.8411067128181458,
      0.7908552885055542,
      0.9957877397537231,
      0.9923458099365234,
      0.9891133308410645,
      0.9908468723297119,
      0.9962862730026245,
      0.9994680285453796,
      0.9998361468315125,
      0.9998377561569214,
      0.9998467564582825,
      0.9997745156288147,
      0.9997887015342712,
      0.9999001026153564,
      0.9998785257339478,
      0.9999256730079651,
      0.9998826384544373,
      0.9998759627342224,
      0.9998734593391418,
      0.9999070167541504,
      0.9999498724937439,
      0.9999611377716064,
      0.9999439120292664,
      0.9999257922172546,
      0.9999275207519531,
      0.9999193549156189,
      0.9999352693557739,
      0.9997969269752502,
      0.9997572898864746,
      0.9998399615287781,
      0.999809741973877,
      0.9997166991233826,
      0.999482274055481,
      0.9983053803443909,
      0.9883880615234375,
      0.9846781492233276,
      0.9634203910827637,
      0.9760626554489136,
      0.9851928949356079,
      0.9748150706291199,
      0.9822597503662109,
      0.9677935242652893,
      0.9786543250083923,
      0.9604662656784058,
      0.9635735750198364,
      0.9392979145050049,
      0.9249804019927979,
      0.9578193426132202,
      0.9630705118179321,
      0.9901973009109497,
      0.9902786016464233,
      0.9722819924354553,
      0.9791324138641357,
      0.9646465182304382,
      0.9541204571723938,
      0.9735462069511414,
      0.9775396585464478,
      0.9867253303527832,
      0.9709450602531433,
      0.987155020236969,
      0.9721996784210205,
      0.9575420022010803,
      0.9803378582000732,
      0.9892531037330627,
      0.9992315173149109,
      0.9997912049293518,
      0.9998776912689209,
      0.9998423457145691,
      0.9999268054962158,
      0.9999648928642273,
      0.9999374151229858,
      0.9999030232429504,
      0.9998974204063416,
      0.9999281764030457,
      0.9999234676361084,
      0.99992835521698,
      0.9999547600746155,
      0.9999284744262695,
      0.999936044216156,
      0.9999379515647888,
      0.9999664425849915,
      0.999963641166687,
      0.9999225735664368,
      0.9999556541442871,
      0.9999560713768005,
      0.9999679327011108,
      0.9999731183052063,
      0.9999479651451111,
      0.9999079704284668,
      0.9999428987503052,
      0.9999523758888245,
      0.9999116659164429,
      0.9998946785926819,
      0.9999016523361206,
      0.9997877478599548,
      0.9941686987876892,
      0.9746019840240479,
      0.9818687438964844,
      0.9592260122299194,
      0.9798252582550049,
      0.9611942768096924,
      0.9819217324256897,
      0.9756386280059814,
      0.9880596995353699,
      0.9819861054420471,
      0.9798932671546936,
      0.9737319350242615,
      0.9727368354797363,
      0.9615930318832397,
      0.9744756817817688,
      0.9721809029579163,
      0.9973573684692383,
      0.9991669654846191,
      0.9998785853385925,
      0.9998806118965149,
      0.999904990196228,
      0.9997502565383911
    ],
    [
      0.8371933698654175,
      0.8748129606246948,
      0.8487871885299683,
      0.8413645029067993,
      0.8812966346740723,
      0.8760443925857544,
      0.8631191253662109,
      0.8740963935852051,
      0.9069801568984985,
      0.881462574005127,
      0.8961042165756226,
      0.9195289611816406,
      0.924423098564148,
      0.9120770692825317,
      0.9372246265411377,
      0.9472038745880127,
      0.9421314597129822,
      0.9481325149536133,
      0.9512349963188171,
      0.9480534195899963,
      0.9462273120880127,
      0.9422106742858887,
      0.9490553736686707,
      0.949155867099762,
      0.9460709095001221,
      0.9388626217842102,
      0.9446219205856323,
      0.9528325200080872,
      0.9626922607421875,
      0.9824577569961548,
      0.9643113613128662,
      0.9773766994476318,
      0.9647347927093506,
      0.9576362371444702,
      0.9540718793869019,
      0.9572504162788391,
      0.9469423890113831,
      0.9344079494476318,
      0.9425011873245239,
      0.944476842880249,
      0.9362390637397766,
      0.9194722175598145,
      0.9214798212051392,
      0.92125403881073,
      0.9140151143074036,
      0.9035242795944214,
      0.8934509754180908,
      0.8742761611938477,
      0.8736807703971863,
      0.8873172998428345,
      0.8616698384284973,
      0.8443118929862976,
      0.8627408742904663,
      0.8648176789283752,
      0.8366191387176514,
      0.81319659948349,
      0.8524952530860901,
      0.8466044664382935,
      0.7959789037704468,
      0.9959622621536255,
      0.9929054379463196,
      0.9897321462631226,
      0.9914536476135254,
      0.9965819716453552,
      0.9995343089103699,
      0.999853789806366,
      0.9998485445976257,
      0.9998583197593689,
      0.999800443649292,
      0.9998095631599426,
      0.9999076128005981,
      0.9998833537101746,
      0.999927818775177,
      0.9998835325241089,
      0.9998770356178284,
      0.999874472618103,
      0.9999080300331116,
      0.999950647354126,
      0.9999624490737915,
      0.9999463558197021,
      0.9999294281005859,
      0.9999344944953918,
      0.9999321699142456,
      0.9999403357505798,
      0.999817430973053,
      0.9997454285621643,
      0.9998487234115601,
      0.9998148083686829,
      0.9997262954711914,
      0.9995256662368774,
      0.9985576868057251,
      0.9893108606338501,
      0.9859265089035034,
      0.9658275842666626,
      0.9776284694671631,
      0.9864048361778259,
      0.9767655730247498,
      0.9838584661483765,
      0.9700711965560913,
      0.9802151918411255,
      0.9626250267028809,
      0.9659172296524048,
      0.9431978464126587,
      0.9288774132728577,
      0.9603563547134399,
      0.9655401706695557,
      0.9909986257553101,
      0.9910969734191895,
      0.9744004607200623,
      0.9807228446006775,
      0.9674843549728394,
      0.9576375484466553,
      0.9753719568252563,
      0.9791829586029053,
      0.9879068732261658,
      0.9735631942749023,
      0.9883033037185669,
      0.9744216799736023,
      0.961071252822876,
      0.9817750453948975,
      0.9897229075431824,
      0.999271035194397,
      0.9997994899749756,
      0.9998851418495178,
      0.9998512268066406,
      0.9999301433563232,
      0.9999667406082153,
      0.9999422430992126,
      0.999908447265625,
      0.9999037981033325,
      0.9999316930770874,
      0.99992835521698,
      0.9999311566352844,
      0.9999566674232483,
      0.9999337792396545,
      0.9999403953552246,
      0.9999407529830933,
      0.9999690055847168,
      0.9999669194221497,
      0.9999313950538635,
      0.9999596476554871,
      0.9999595284461975,
      0.999969482421875,
      0.9999745488166809,
      0.9999492168426514,
      0.9999094605445862,
      0.9999447464942932,
      0.9999539256095886,
      0.999914288520813,
      0.9998981356620789,
      0.9999082088470459,
      0.9997988343238831,
      0.9943296313285828,
      0.9758908152580261,
      0.9830304980278015,
      0.9611177444458008,
      0.9815793633460999,
      0.9640388488769531,
      0.9834171533584595,
      0.9775657653808594,
      0.9890303611755371,
      0.9833407402038574,
      0.9810570478439331,
      0.9755405783653259,
      0.9741981029510498,
      0.9639586210250854,
      0.9763447046279907,
      0.9735596179962158,
      0.9975699186325073,
      0.9992607235908508,
      0.9998906850814819,
      0.9998872876167297,
      0.999907374382019,
      0.9997510313987732
    ],
    [
      0.8442867994308472,
      0.8797656297683716,
      0.8557097911834717,
      0.8498148918151855,
      0.8863469362258911,
      0.8819241523742676,
      0.8693034648895264,
      0.8810298442840576,
      0.9131211638450623,
      0.8901996612548828,
      0.9039520025253296,
      0.9256720542907715,
      0.9308774471282959,
      0.9206648468971252,
      0.9434120655059814,
      0.9521318674087524,
      0.947637677192688,
      0.9537853002548218,
      0.9560437202453613,
      0.952165424823761,
      0.9510236978530884,
      0.9481872916221619,
      0.9532393217086792,
      0.9530618190765381,
      0.9504965543746948,
      0.9446494579315186,
      0.948257565498352,
      0.9559261798858643,
      0.9652398824691772,
      0.9836353063583374,
      0.9666738510131836,
      0.9790448546409607,
      0.9675920605659485,
      0.9608662128448486,
      0.9575687646865845,
      0.9607191681861877,
      0.9516218900680542,
      0.9403690695762634,
      0.947089433670044,
      0.9492985606193542,
      0.9430642127990723,
      0.9273394346237183,
      0.9275647401809692,
      0.9284416437149048,
      0.9233348369598389,
      0.9121116995811462,
      0.9009760618209839,
      0.8857647776603699,
      0.8850620985031128,
      0.8955905437469482,
      0.8695892095565796,
      0.8549436330795288,
      0.8719508647918701,
      0.8707253932952881,
      0.8439085483551025,
      0.8206033706665039,
      0.8584664463996887,
      0.8523145318031311,
      0.8021453022956848,
      0.9961488842964172,
      0.9934572577476501,
      0.9905087947845459,
      0.9920978546142578,
      0.9968898892402649,
      0.99958336353302,
      0.9998675584793091,
      0.9998575448989868,
      0.9998674392700195,
      0.9998208284378052,
      0.9998268485069275,
      0.9999141693115234,
      0.9998878240585327,
      0.9999299645423889,
      0.9998844265937805,
      0.9998784065246582,
      0.9998753666877747,
      0.9999089241027832,
      0.9999514222145081,
      0.9999635815620422,
      0.9999486207962036,
      0.9999344348907471,
      0.999940812587738,
      0.9999406337738037,
      0.9999473094940186,
      0.9998460412025452,
      0.9997749924659729,
      0.9998653531074524,
      0.9998224377632141,
      0.999738872051239,
      0.9995756149291992,
      0.9987773299217224,
      0.9904201030731201,
      0.9874172806739807,
      0.9694555997848511,
      0.9796746969223022,
      0.9877921342849731,
      0.979154109954834,
      0.9857409000396729,
      0.9727782011032104,
      0.9820103645324707,
      0.9652451276779175,
      0.9684953093528748,
      0.9475409984588623,
      0.9332886338233948,
      0.9626150727272034,
      0.9686398506164551,
      0.9919172525405884,
      0.9920541048049927,
      0.9771574139595032,
      0.9828321933746338,
      0.9711657166481018,
      0.9619429111480713,
      0.9775972962379456,
      0.9809542894363403,
      0.9892207980155945,
      0.976091206073761,
      0.9893940687179565,
      0.976628303527832,
      0.9647822380065918,
      0.9834815263748169,
      0.9907711148262024,
      0.9993475079536438,
      0.9998151063919067,
      0.9998936057090759,
      0.9998607039451599,
      0.9999337196350098,
      0.9999683499336243,
      0.9999464750289917,
      0.9999136924743652,
      0.999910831451416,
      0.9999354481697083,
      0.999933123588562,
      0.9999340772628784,
      0.999958872795105,
      0.999937891960144,
      0.9999444484710693,
      0.9999434947967529,
      0.9999715685844421,
      0.999970018863678,
      0.9999396800994873,
      0.9999632835388184,
      0.9999628067016602,
      0.9999707937240601,
      0.9999756813049316,
      0.9999505877494812,
      0.9999106526374817,
      0.9999465942382812,
      0.9999555349349976,
      0.9999178647994995,
      0.9999043941497803,
      0.9999154806137085,
      0.9998143911361694,
      0.9947052001953125,
      0.9773207306861877,
      0.9841728210449219,
      0.9631068706512451,
      0.9832744598388672,
      0.9671210050582886,
      0.9851758480072021,
      0.9797919988632202,
      0.9902017712593079,
      0.9848870038986206,
      0.9825504422187805,
      0.9775993227958679,
      0.9761229753494263,
      0.9664291143417358,
      0.9782416820526123,
      0.9750888347625732,
      0.9977809190750122,
      0.9993612766265869,
      0.9999026656150818,
      0.9998948574066162,
      0.9999111890792847,
      0.9997532367706299
    ],
    [
      0.8521316051483154,
      0.885485827922821,
      0.8635872602462769,
      0.8590049743652344,
      0.8927206993103027,
      0.8913918137550354,
      0.8776819705963135,
      0.8901672959327698,
      0.9220747947692871,
      0.9041774272918701,
      0.9146345853805542,
      0.933944582939148,
      0.9396332502365112,
      0.9332454204559326,
      0.9514358639717102,
      0.958752453327179,
      0.9544418454170227,
      0.9602211713790894,
      0.9621130228042603,
      0.9574570059776306,
      0.9566119909286499,
      0.9549182653427124,
      0.9583690762519836,
      0.9576795101165771,
      0.9555463194847107,
      0.9510945677757263,
      0.9530664682388306,
      0.9595808982849121,
      0.9683341979980469,
      0.9851139783859253,
      0.9695781469345093,
      0.9812557101249695,
      0.9710284471511841,
      0.9649073481559753,
      0.9619336724281311,
      0.9653103351593018,
      0.9573835134506226,
      0.9479250907897949,
      0.952863335609436,
      0.9557317495346069,
      0.9501765966415405,
      0.9362534880638123,
      0.9354779720306396,
      0.937565803527832,
      0.9344412088394165,
      0.922879695892334,
      0.9112013578414917,
      0.9016214609146118,
      0.9001748561859131,
      0.9071219563484192,
      0.8803542256355286,
      0.8702454566955566,
      0.8854320049285889,
      0.879076361656189,
      0.8535504937171936,
      0.8319255709648132,
      0.8664567470550537,
      0.8595373630523682,
      0.8073009848594666,
      0.9964146614074707,
      0.9944445490837097,
      0.9916447997093201,
      0.9929628372192383,
      0.9972272515296936,
      0.9996360540390015,
      0.9998804330825806,
      0.999865710735321,
      0.9998752474784851,
      0.9998380541801453,
      0.999841570854187,
      0.9999208450317383,
      0.9998924136161804,
      0.9999319911003113,
      0.9998859167098999,
      0.9998775720596313,
      0.9998764991760254,
      0.9999101758003235,
      0.9999523758888245,
      0.9999646544456482,
      0.9999508261680603,
      0.99993896484375,
      0.9999462366104126,
      0.9999492168426514,
      0.9999540448188782,
      0.9998734593391418,
      0.9998042583465576,
      0.9998816847801208,
      0.9998287558555603,
      0.9997571110725403,
      0.999626636505127,
      0.9990182518959045,
      0.9916312098503113,
      0.9890661835670471,
      0.9737563133239746,
      0.9820470213890076,
      0.9888450503349304,
      0.9820160865783691,
      0.987875759601593,
      0.9760703444480896,
      0.9840181469917297,
      0.9681670665740967,
      0.9713706970214844,
      0.9527681469917297,
      0.9392045736312866,
      0.9664931297302246,
      0.9724656343460083,
      0.992844820022583,
      0.9931195974349976,
      0.9805383682250977,
      0.9851807951927185,
      0.9753628969192505,
      0.9669296145439148,
      0.9800126552581787,
      0.982864260673523,
      0.9903267621994019,
      0.9788039922714233,
      0.9903600215911865,
      0.9788652062416077,
      0.96892249584198,
      0.9854279160499573,
      0.9920802116394043,
      0.9994083046913147,
      0.9998324513435364,
      0.9999014139175415,
      0.9998694062232971,
      0.9999368190765381,
      0.9999697804450989,
      0.9999502897262573,
      0.9999172687530518,
      0.9999162554740906,
      0.9999387860298157,
      0.9999380111694336,
      0.9999372959136963,
      0.999961256980896,
      0.9999440908432007,
      0.9999489188194275,
      0.9999464750289917,
      0.9999741911888123,
      0.9999730587005615,
      0.9999462366104126,
      0.9999671578407288,
      0.9999658465385437,
      0.9999722242355347,
      0.9999766945838928,
      0.9999517798423767,
      0.9999115467071533,
      0.999947726726532,
      0.9999561905860901,
      0.9999188780784607,
      0.9999063014984131,
      0.9999196529388428,
      0.9998230338096619,
      0.995049774646759,
      0.9788233637809753,
      0.9853106141090393,
      0.9654686450958252,
      0.9851107001304626,
      0.97073894739151,
      0.9872456192970276,
      0.9823920726776123,
      0.9913880825042725,
      0.9867271184921265,
      0.9844245314598083,
      0.9801408648490906,
      0.9785966873168945,
      0.9693872332572937,
      0.9802863597869873,
      0.976635217666626,
      0.9979748725891113,
      0.9994399547576904,
      0.9999130964279175,
      0.9999011754989624,
      0.999914288520813,
      0.999752402305603
    ],
    [
      0.8617693185806274,
      0.8931828141212463,
      0.8743954300880432,
      0.8723316192626953,
      0.9024803638458252,
      0.9045937657356262,
      0.891785740852356,
      0.9054670333862305,
      0.934978723526001,
      0.9217378497123718,
      0.9291287660598755,
      0.9457249641418457,
      0.950778603553772,
      0.9484614133834839,
      0.9621081948280334,
      0.966936469078064,
      0.96318519115448,
      0.9676938056945801,
      0.969041109085083,
      0.9638330936431885,
      0.9633769989013672,
      0.9622952938079834,
      0.965046226978302,
      0.96327805519104,
      0.9608744382858276,
      0.9565273523330688,
      0.9580779075622559,
      0.9635013341903687,
      0.971825897693634,
      0.9868648052215576,
      0.973206102848053,
      0.9834230542182922,
      0.9746356010437012,
      0.9694097638130188,
      0.9670066833496094,
      0.9701379537582397,
      0.9642012119293213,
      0.9561765789985657,
      0.9592954516410828,
      0.9626443982124329,
      0.9584330320358276,
      0.9471507668495178,
      0.9456394910812378,
      0.9489576816558838,
      0.9476324319839478,
      0.93746417760849,
      0.9266660213470459,
      0.924206554889679,
      0.9205355644226074,
      0.9230707883834839,
      0.8985649347305298,
      0.8937807679176331,
      0.9033506512641907,
      0.8918354511260986,
      0.8684039115905762,
      0.8496193289756775,
      0.8789650201797485,
      0.8707451820373535,
      0.8165161609649658,
      0.9967045187950134,
      0.9954743385314941,
      0.9929072856903076,
      0.9938945770263672,
      0.9975107908248901,
      0.999677300453186,
      0.9998920559883118,
      0.9998741149902344,
      0.9998835921287537,
      0.9998529553413391,
      0.9998549818992615,
      0.9999268651008606,
      0.9998977780342102,
      0.9999346137046814,
      0.9998877048492432,
      0.9998782873153687,
      0.9998778104782104,
      0.9999117851257324,
      0.9999537467956543,
      0.9999662041664124,
      0.9999539852142334,
      0.9999446272850037,
      0.9999504089355469,
      0.9999424815177917,
      0.9999569058418274,
      0.9998801350593567,
      0.9998235702514648,
      0.9998951554298401,
      0.9998364448547363,
      0.9997680187225342,
      0.9996721148490906,
      0.9992057681083679,
      0.9927257299423218,
      0.9904971122741699,
      0.9777666926383972,
      0.9845842123031616,
      0.9906449913978577,
      0.9852513074874878,
      0.9902217984199524,
      0.9805434346199036,
      0.9865401983261108,
      0.9723638296127319,
      0.9749318957328796,
      0.959158182144165,
      0.9467586874961853,
      0.9712551832199097,
      0.977274477481842,
      0.9940063953399658,
      0.9942914247512817,
      0.9843915700912476,
      0.9877312183380127,
      0.9797681570053101,
      0.9718396663665771,
      0.982557475566864,
      0.9848623871803284,
      0.9915238618850708,
      0.9818162322044373,
      0.9914714694023132,
      0.9818712472915649,
      0.974034309387207,
      0.9878596663475037,
      0.9934313893318176,
      0.9994688630104065,
      0.9998500347137451,
      0.9999100565910339,
      0.9998795986175537,
      0.999940812587738,
      0.9999718070030212,
      0.9999552965164185,
      0.9999235272407532,
      0.9999235272407532,
      0.9999427199363708,
      0.9999427199363708,
      0.9999404549598694,
      0.9999633431434631,
      0.9999500513076782,
      0.999953031539917,
      0.9999490976333618,
      0.9999760985374451,
      0.9999751448631287,
      0.999951183795929,
      0.999970018863678,
      0.9999692440032959,
      0.9999741315841675,
      0.9999769330024719,
      0.9999531507492065,
      0.9999132752418518,
      0.9999490976333618,
      0.9999561905860901,
      0.9999216198921204,
      0.9999006390571594,
      0.9999202489852905,
      0.9998223185539246,
      0.9952844977378845,
      0.9802913069725037,
      0.9866714477539062,
      0.9688900709152222,
      0.9873697757720947,
      0.9754408597946167,
      0.9895503520965576,
      0.9856600761413574,
      0.9927412867546082,
      0.9887056946754456,
      0.9866851568222046,
      0.98314368724823,
      0.9817473292350769,
      0.9733105897903442,
      0.9827032089233398,
      0.9787328839302063,
      0.9981643557548523,
      0.9994927644729614,
      0.9999218583106995,
      0.9999057650566101,
      0.9999172687530518,
      0.9997536540031433
    ],
    [
      0.8736817836761475,
      0.9024103879928589,
      0.8882189989089966,
      0.8879294395446777,
      0.9121474623680115,
      0.9167934060096741,
      0.9068964719772339,
      0.9199338555335999,
      0.9460001587867737,
      0.936333179473877,
      0.9431132674217224,
      0.9560744166374207,
      0.9604247808456421,
      0.959926426410675,
      0.9711607694625854,
      0.974281907081604,
      0.9708724617958069,
      0.9738225936889648,
      0.9751663208007812,
      0.9706195592880249,
      0.9703373908996582,
      0.9690848588943481,
      0.9708605408668518,
      0.969341516494751,
      0.9658530354499817,
      0.9613093137741089,
      0.9632205963134766,
      0.9677035808563232,
      0.9756710529327393,
      0.98879075050354,
      0.9770791530609131,
      0.9854925274848938,
      0.9780181050300598,
      0.9734177589416504,
      0.9718531966209412,
      0.9744020700454712,
      0.9701546430587769,
      0.963070809841156,
      0.96466463804245,
      0.9677761197090149,
      0.9651957154273987,
      0.9572007060050964,
      0.9546326398849487,
      0.9586580991744995,
      0.9588764309883118,
      0.9503215551376343,
      0.9402120113372803,
      0.9410572052001953,
      0.9377975463867188,
      0.9370787143707275,
      0.9178009033203125,
      0.9144299030303955,
      0.9203020334243774,
      0.9064188003540039,
      0.8858752846717834,
      0.8710892200469971,
      0.894849419593811,
      0.8849802017211914,
      0.8325311541557312,
      0.9970168471336365,
      0.9964709281921387,
      0.9940996766090393,
      0.9946689009666443,
      0.9978298544883728,
      0.9997164607048035,
      0.9999012351036072,
      0.999880850315094,
      0.9998900890350342,
      0.9998639822006226,
      0.9998660683631897,
      0.9999308586120605,
      0.9999009966850281,
      0.9999368786811829,
      0.9998887777328491,
      0.9998798370361328,
      0.9998794198036194,
      0.9999135136604309,
      0.9999552965164185,
      0.9999675154685974,
      0.999956488609314,
      0.9999476075172424,
      0.9999533891677856,
      0.9999479055404663,
      0.9999616742134094,
      0.9999046325683594,
      0.9998446106910706,
      0.9999085664749146,
      0.9998456835746765,
      0.9997794032096863,
      0.9997105598449707,
      0.9993542432785034,
      0.9936148524284363,
      0.9917008876800537,
      0.9809606075286865,
      0.9866324663162231,
      0.9922146201133728,
      0.9878864884376526,
      0.9922488331794739,
      0.984531581401825,
      0.9886806011199951,
      0.9768250584602356,
      0.9786725640296936,
      0.9669543504714966,
      0.9566502571105957,
      0.9766563177108765,
      0.9816305637359619,
      0.9951720833778381,
      0.9953198432922363,
      0.9874724745750427,
      0.9899128675460815,
      0.9833425879478455,
      0.9759597182273865,
      0.9847605228424072,
      0.9867231249809265,
      0.9926076531410217,
      0.9844785332679749,
      0.9925563335418701,
      0.9849627017974854,
      0.9788548350334167,
      0.9901183247566223,
      0.9946752190589905,
      0.9995208382606506,
      0.9998623132705688,
      0.9999181628227234,
      0.99988853931427,
      0.9999440312385559,
      0.9999733567237854,
      0.9999592900276184,
      0.9999266266822815,
      0.9999266266822815,
      0.9999451637268066,
      0.9999441504478455,
      0.99994295835495,
      0.9999650716781616,
      0.9999533295631409,
      0.9999566078186035,
      0.9999517798423767,
      0.9999780654907227,
      0.9999769330024719,
      0.9999544024467468,
      0.9999719262123108,
      0.9999710917472839,
      0.9999752640724182,
      0.9999780058860779,
      0.999954879283905,
      0.9999156594276428,
      0.9999509453773499,
      0.9999569654464722,
      0.9999221563339233,
      0.9998934864997864,
      0.999920666217804,
      0.9998301863670349,
      0.9958248734474182,
      0.9821277260780334,
      0.988248884677887,
      0.9727288484573364,
      0.9894000887870789,
      0.9799720644950867,
      0.9915689826011658,
      0.988320529460907,
      0.9938526153564453,
      0.9902771711349487,
      0.9886189699172974,
      0.9860236644744873,
      0.9847833514213562,
      0.977468729019165,
      0.9852190613746643,
      0.9808465838432312,
      0.9983230233192444,
      0.9995169043540955,
      0.9999294281005859,
      0.999910295009613,
      0.9999122023582458,
      0.9997605681419373
    ],
    [
      0.8872405290603638,
      0.9140432476997375,
      0.9059756994247437,
      0.9093772172927856,
      0.9250624775886536,
      0.9312527775764465,
      0.9277377128601074,
      0.9385160803794861,
      0.9581571221351624,
      0.9517478942871094,
      0.9576042294502258,
      0.9668499231338501,
      0.9702404141426086,
      0.970552921295166,
      0.9786635041236877,
      0.9803948998451233,
      0.9778679609298706,
      0.9791207313537598,
      0.9807080626487732,
      0.9769487380981445,
      0.9770005941390991,
      0.97567218542099,
      0.9764989614486694,
      0.9750855565071106,
      0.9708722829818726,
      0.9662925004959106,
      0.9684813022613525,
      0.9725863933563232,
      0.9798117876052856,
      0.9907565712928772,
      0.9808067083358765,
      0.9875284433364868,
      0.9816675782203674,
      0.9774078130722046,
      0.976547122001648,
      0.9785389304161072,
      0.9756968021392822,
      0.9696123600006104,
      0.9703140258789062,
      0.9729111790657043,
      0.9715354442596436,
      0.9667924046516418,
      0.963687002658844,
      0.9677677750587463,
      0.9688296318054199,
      0.9629523754119873,
      0.9537481069564819,
      0.9562121629714966,
      0.9536768198013306,
      0.9503492116928101,
      0.9375077486038208,
      0.9360697269439697,
      0.935803234577179,
      0.9238983392715454,
      0.9095381498336792,
      0.8969981670379639,
      0.9110711812973022,
      0.9018784165382385,
      0.8595919609069824,
      0.9973490238189697,
      0.9972456097602844,
      0.9952129125595093,
      0.9956626296043396,
      0.9982373714447021,
      0.9997729659080505,
      0.9999115467071533,
      0.9998873472213745,
      0.9998981356620789,
      0.9998753666877747,
      0.9998787641525269,
      0.9999358057975769,
      0.9999054074287415,
      0.9999400973320007,
      0.9998921155929565,
      0.9998840093612671,
      0.9998835921287537,
      0.9999146461486816,
      0.9999574422836304,
      0.9999682903289795,
      0.9999585151672363,
      0.9999507069587708,
      0.9999562501907349,
      0.9999536871910095,
      0.9999643564224243,
      0.9999194145202637,
      0.9998699426651001,
      0.9999189972877502,
      0.9998552799224854,
      0.9997881054878235,
      0.9997490644454956,
      0.9994836449623108,
      0.9945279359817505,
      0.9929421544075012,
      0.9842137098312378,
      0.9886991381645203,
      0.9937752485275269,
      0.9905077815055847,
      0.9939764738082886,
      0.9881751537322998,
      0.9908943176269531,
      0.9815535545349121,
      0.9825096726417542,
      0.9740000367164612,
      0.9649248719215393,
      0.9820895791053772,
      0.9853872060775757,
      0.9962331056594849,
      0.9964866638183594,
      0.9902114272117615,
      0.9920429587364197,
      0.9864526987075806,
      0.9801027774810791,
      0.9873183369636536,
      0.9886612296104431,
      0.9936776161193848,
      0.9870859980583191,
      0.9937751889228821,
      0.9879997968673706,
      0.9833866357803345,
      0.9922167062759399,
      0.9960245490074158,
      0.9996109008789062,
      0.9998810887336731,
      0.9999269247055054,
      0.9998976588249207,
      0.9999473690986633,
      0.9999750852584839,
      0.9999629259109497,
      0.9999303221702576,
      0.9999297857284546,
      0.9999479651451111,
      0.9999479055404663,
      0.999946117401123,
      0.9999674558639526,
      0.9999551177024841,
      0.9999604821205139,
      0.9999529719352722,
      0.9999799132347107,
      0.9999784827232361,
      0.9999570846557617,
      0.9999736547470093,
      0.9999725818634033,
      0.9999760985374451,
      0.9999790191650391,
      0.9999569058418274,
      0.9999189376831055,
      0.9999536871910095,
      0.999959409236908,
      0.999925971031189,
      0.9998900890350342,
      0.9999234676361084,
      0.999841034412384,
      0.9964724779129028,
      0.9845658540725708,
      0.990197479724884,
      0.9774961471557617,
      0.9915633797645569,
      0.9845688939094543,
      0.9934687614440918,
      0.9906843304634094,
      0.994925320148468,
      0.9917605519294739,
      0.9906139373779297,
      0.9887310266494751,
      0.9878511428833008,
      0.9819600582122803,
      0.9882803559303284,
      0.9838184118270874,
      0.9985421299934387,
      0.9995645880699158,
      0.9999375939369202,
      0.9999161958694458,
      0.9999167919158936,
      0.999769926071167
    ],
    [
      0.9070537686347961,
      0.9285183548927307,
      0.9275012016296387,
      0.9339127540588379,
      0.9417468905448914,
      0.9480202794075012,
      0.9482524394989014,
      0.9580618143081665,
      0.970237672328949,
      0.9671872854232788,
      0.9705052375793457,
      0.9776399731636047,
      0.9789051413536072,
      0.9802337288856506,
      0.9845575094223022,
      0.9856287240982056,
      0.9833928942680359,
      0.9838547706604004,
      0.9851935505867004,
      0.9825468063354492,
      0.9827123880386353,
      0.9816869497299194,
      0.9820619225502014,
      0.9807085990905762,
      0.9767687320709229,
      0.9717345237731934,
      0.974281907081604,
      0.9773302674293518,
      0.9830828905105591,
      0.9923294186592102,
      0.9841597080230713,
      0.9895932674407959,
      0.9856693744659424,
      0.9813187122344971,
      0.980789065361023,
      0.9825016856193542,
      0.9811075925827026,
      0.9762109518051147,
      0.976651668548584,
      0.9784504175186157,
      0.9788264632225037,
      0.9756267070770264,
      0.9738978147506714,
      0.9778255224227905,
      0.9779691696166992,
      0.9741998314857483,
      0.9684708118438721,
      0.9694801568984985,
      0.9671074151992798,
      0.9639502167701721,
      0.9557441473007202,
      0.9556836485862732,
      0.9527729749679565,
      0.9436670541763306,
      0.9345866441726685,
      0.9263536334037781,
      0.9309448003768921,
      0.9224501848220825,
      0.8881561160087585,
      0.9977171421051025,
      0.9979478120803833,
      0.9965038299560547,
      0.9968836903572083,
      0.9987218976020813,
      0.9998226165771484,
      0.9999228715896606,
      0.9998962879180908,
      0.9999061822891235,
      0.9998891949653625,
      0.9998920559883118,
      0.9999414682388306,
      0.9999104142189026,
      0.9999434947967529,
      0.9998940825462341,
      0.9998902678489685,
      0.9998884201049805,
      0.9999192953109741,
      0.9999598264694214,
      0.999970018863678,
      0.9999604821205139,
      0.9999534487724304,
      0.9999591112136841,
      0.999962329864502,
      0.9999685883522034,
      0.9999334216117859,
      0.9998894929885864,
      0.9999287128448486,
      0.9998645782470703,
      0.9998029470443726,
      0.999785304069519,
      0.9996304512023926,
      0.9960014820098877,
      0.9949545860290527,
      0.9877815246582031,
      0.9912341833114624,
      0.9957895874977112,
      0.9932540655136108,
      0.9956638813018799,
      0.991692304611206,
      0.9937102794647217,
      0.9869710206985474,
      0.987076461315155,
      0.9803670644760132,
      0.9737264513969421,
      0.987396776676178,
      0.9893309473991394,
      0.9975944757461548,
      0.9976851940155029,
      0.9930357336997986,
      0.9940990805625916,
      0.9896156191825867,
      0.9844808578491211,
      0.9901669025421143,
      0.9910438656806946,
      0.9951671957969666,
      0.9901906847953796,
      0.9952588677406311,
      0.9910374283790588,
      0.9877885580062866,
      0.9942671656608582,
      0.9972323775291443,
      0.999689519405365,
      0.9998981356620789,
      0.9999353289604187,
      0.9999045729637146,
      0.9999504685401917,
      0.9999767541885376,
      0.9999667406082153,
      0.9999346733093262,
      0.9999323487281799,
      0.9999499917030334,
      0.9999527335166931,
      0.9999488592147827,
      0.9999693632125854,
      0.9999586343765259,
      0.9999642372131348,
      0.9999556541442871,
      0.999981701374054,
      0.9999800324440002,
      0.9999589323997498,
      0.999973714351654,
      0.9999738931655884,
      0.9999769926071167,
      0.9999800324440002,
      0.9999592304229736,
      0.9999227523803711,
      0.9999557733535767,
      0.9999607801437378,
      0.999928891658783,
      0.9998917579650879,
      0.9999290704727173,
      0.9998498558998108,
      0.9972474575042725,
      0.9888167977333069,
      0.9928735494613647,
      0.9837462902069092,
      0.9937328696250916,
      0.9890239238739014,
      0.9953661561012268,
      0.9931000471115112,
      0.9964380264282227,
      0.9939579963684082,
      0.9932612180709839,
      0.9917232394218445,
      0.9909612536430359,
      0.9866654872894287,
      0.9915291666984558,
      0.9882033467292786,
      0.9989768266677856,
      0.9996857643127441,
      0.9999422430992126,
      0.9999250173568726,
      0.9999217391014099,
      0.9997809529304504
    ],
    [
      0.930750846862793,
      0.9454184174537659,
      0.9478350877761841,
      0.9548308849334717,
      0.9596861004829407,
      0.9649171233177185,
      0.963964581489563,
      0.971828818321228,
      0.9805164933204651,
      0.9782713651657104,
      0.9803688526153564,
      0.9850637912750244,
      0.9853038787841797,
      0.9859398603439331,
      0.9890621900558472,
      0.989631712436676,
      0.987697958946228,
      0.9877583980560303,
      0.9890709519386292,
      0.9871138334274292,
      0.987234354019165,
      0.9865947365760803,
      0.9869731068611145,
      0.9857991933822632,
      0.9825276732444763,
      0.9782730937004089,
      0.9808765649795532,
      0.9824617505073547,
      0.986249566078186,
      0.9937114119529724,
      0.9878252744674683,
      0.9914438128471375,
      0.9892981648445129,
      0.9851099848747253,
      0.985249400138855,
      0.9866936206817627,
      0.9858710169792175,
      0.9820283055305481,
      0.9827808141708374,
      0.9841768741607666,
      0.9847579002380371,
      0.9822831749916077,
      0.9816535115242004,
      0.9846316576004028,
      0.9850086569786072,
      0.9818447232246399,
      0.9788899421691895,
      0.9787095785140991,
      0.976631224155426,
      0.9753556251525879,
      0.9685423374176025,
      0.9695119261741638,
      0.9665700197219849,
      0.9605011343955994,
      0.9527473449707031,
      0.9496726393699646,
      0.9500851631164551,
      0.9399886131286621,
      0.9141752123832703,
      0.9980753660202026,
      0.9986457228660583,
      0.9981269240379333,
      0.9981954097747803,
      0.9991945028305054,
      0.9998648762702942,
      0.9999328851699829,
      0.9999037981033325,
      0.9999125599861145,
      0.9999004602432251,
      0.9999023675918579,
      0.9999461770057678,
      0.9999143481254578,
      0.9999459385871887,
      0.9998912811279297,
      0.9998942613601685,
      0.9998921155929565,
      0.9999220967292786,
      0.9999616742134094,
      0.9999715685844421,
      0.99996018409729,
      0.999955952167511,
      0.9999617338180542,
      0.9999699592590332,
      0.9999727606773376,
      0.9999508857727051,
      0.9999053478240967,
      0.9999367594718933,
      0.9998675584793091,
      0.9998185038566589,
      0.9998155236244202,
      0.9997217059135437,
      0.9974427819252014,
      0.9968745708465576,
      0.9911787509918213,
      0.994070827960968,
      0.9977049827575684,
      0.9962048530578613,
      0.9974629878997803,
      0.9947781562805176,
      0.9958756566047668,
      0.9910619854927063,
      0.990656316280365,
      0.985271692276001,
      0.9804821014404297,
      0.9910570979118347,
      0.9926939606666565,
      0.9985398650169373,
      0.9985683560371399,
      0.9952549934387207,
      0.9958824515342712,
      0.9925072193145752,
      0.9887831807136536,
      0.9928460121154785,
      0.9932944178581238,
      0.9966256618499756,
      0.9931110143661499,
      0.9965665340423584,
      0.9934015870094299,
      0.9912787079811096,
      0.9959614872932434,
      0.9981426000595093,
      0.9997543692588806,
      0.9999147653579712,
      0.9999430179595947,
      0.9999114274978638,
      0.99995356798172,
      0.9999783039093018,
      0.999970018863678,
      0.9999364018440247,
      0.9999347925186157,
      0.9999515414237976,
      0.9999548196792603,
      0.999946653842926,
      0.9999710321426392,
      0.9999629259109497,
      0.9999671578407288,
      0.9999578595161438,
      0.9999837875366211,
      0.9999815225601196,
      0.9999611973762512,
      0.9999746084213257,
      0.9999750852584839,
      0.9999776482582092,
      0.9999807476997375,
      0.9999610185623169,
      0.9999256730079651,
      0.9999580383300781,
      0.9999602437019348,
      0.9999333024024963,
      0.9999005198478699,
      0.9999385476112366,
      0.9998748302459717,
      0.9979181289672852,
      0.9928369522094727,
      0.9951872825622559,
      0.9892105460166931,
      0.99568110704422,
      0.9928123354911804,
      0.9976422786712646,
      0.9960875511169434,
      0.9979029297828674,
      0.9961496591567993,
      0.9959788918495178,
      0.9952194690704346,
      0.9945022463798523,
      0.991126298904419,
      0.9944079518318176,
      0.9922065138816833,
      0.9992890357971191,
      0.9997811913490295,
      0.9999500513076782,
      0.9999300241470337,
      0.9999262094497681,
      0.9997880458831787
    ],
    [
      0.9498405456542969,
      0.9593556523323059,
      0.9642004370689392,
      0.9694722294807434,
      0.9739080667495728,
      0.9778121709823608,
      0.9771676063537598,
      0.9827259182929993,
      0.9875081777572632,
      0.9854696393013,
      0.9870291352272034,
      0.9902641177177429,
      0.9900665283203125,
      0.9901351928710938,
      0.9931133985519409,
      0.9929898381233215,
      0.9914025068283081,
      0.9912810325622559,
      0.9925220608711243,
      0.990694522857666,
      0.9906502962112427,
      0.9906396269798279,
      0.9906997084617615,
      0.9895564317703247,
      0.9871435165405273,
      0.983997106552124,
      0.9862288236618042,
      0.986752986907959,
      0.9890400171279907,
      0.9945589900016785,
      0.9903185367584229,
      0.9933291673660278,
      0.9923517107963562,
      0.9884750247001648,
      0.9889461994171143,
      0.9900534152984619,
      0.9896107912063599,
      0.9877439141273499,
      0.9880895018577576,
      0.988953173160553,
      0.9895485639572144,
      0.9882799983024597,
      0.9876202344894409,
      0.9894164800643921,
      0.989910900592804,
      0.9882999658584595,
      0.9863016605377197,
      0.986672043800354,
      0.9855691194534302,
      0.9850613474845886,
      0.9804916977882385,
      0.9811412692070007,
      0.9786027073860168,
      0.9749189615249634,
      0.9672746658325195,
      0.9657313823699951,
      0.9648401737213135,
      0.955413281917572,
      0.9359314441680908,
      0.9983864426612854,
      0.9991214275360107,
      0.9991016387939453,
      0.9991321563720703,
      0.999601423740387,
      0.9998977184295654,
      0.9999420642852783,
      0.9999091625213623,
      0.999917209148407,
      0.9999109506607056,
      0.9999117851257324,
      0.9999499917030334,
      0.9999170303344727,
      0.999948263168335,
      0.9998958706855774,
      0.9998984932899475,
      0.9998959302902222,
      0.9999250173568726,
      0.9999631643295288,
      0.9999728202819824,
      0.9999610781669617,
      0.9999581575393677,
      0.9999638795852661,
      0.9999765753746033,
      0.999975860118866,
      0.9999611377716064,
      0.9999154210090637,
      0.9999434947967529,
      0.9998705983161926,
      0.9998332858085632,
      0.9998456239700317,
      0.9998321533203125,
      0.9987438917160034,
      0.998260498046875,
      0.994287371635437,
      0.9968584179878235,
      0.9989296197891235,
      0.9982765913009644,
      0.9988846778869629,
      0.9976257681846619,
      0.9978598356246948,
      0.9950923323631287,
      0.9940016269683838,
      0.9894606471061707,
      0.9863523840904236,
      0.9946944117546082,
      0.9960868954658508,
      0.9992110133171082,
      0.9992229342460632,
      0.9975153803825378,
      0.997850775718689,
      0.9957417845726013,
      0.9926222562789917,
      0.9951766729354858,
      0.9954988956451416,
      0.9979071617126465,
      0.9958235025405884,
      0.9980154633522034,
      0.9954940676689148,
      0.99451744556427,
      0.997748076915741,
      0.9990023374557495,
      0.9998158812522888,
      0.9999295473098755,
      0.9999528527259827,
      0.9999189376831055,
      0.999955952167511,
      0.999979555606842,
      0.9999723434448242,
      0.9999397993087769,
      0.9999374151229858,
      0.9999521970748901,
      0.999957799911499,
      0.9999475479125977,
      0.9999720454216003,
      0.9999657869338989,
      0.9999678730964661,
      0.9999592900276184,
      0.9999851584434509,
      0.9999830722808838,
      0.9999638199806213,
      0.9999743700027466,
      0.9999759793281555,
      0.9999778270721436,
      0.9999812245368958,
      0.9999620914459229,
      0.9999281764030457,
      0.9999597668647766,
      0.999962329864502,
      0.9999356269836426,
      0.9999107122421265,
      0.9999461770057678,
      0.9999001026153564,
      0.9984716773033142,
      0.9955936670303345,
      0.9974464774131775,
      0.993667483329773,
      0.9977478981018066,
      0.9967542886734009,
      0.9989963173866272,
      0.9982045292854309,
      0.998870849609375,
      0.9977471232414246,
      0.9980232119560242,
      0.9977887868881226,
      0.9972869753837585,
      0.9951285719871521,
      0.9968217015266418,
      0.995334267616272,
      0.9995971322059631,
      0.9998525381088257,
      0.9999575614929199,
      0.9999374747276306,
      0.9999298453330994,
      0.9997937083244324
    ],
    [
      0.964218258857727,
      0.9704380631446838,
      0.9752103090286255,
      0.9782792925834656,
      0.9816849827766418,
      0.9846220016479492,
      0.9845059514045715,
      0.9884841442108154,
      0.9911864399909973,
      0.9897687435150146,
      0.9910629391670227,
      0.9937358498573303,
      0.9933372735977173,
      0.9936226010322571,
      0.9959955811500549,
      0.9957402348518372,
      0.9945234060287476,
      0.9945276975631714,
      0.9954734444618225,
      0.9937220215797424,
      0.9935624599456787,
      0.9940230250358582,
      0.9937770962715149,
      0.9926111698150635,
      0.9909917712211609,
      0.989052951335907,
      0.9904415011405945,
      0.9908900260925293,
      0.9921956062316895,
      0.9959914088249207,
      0.9931601285934448,
      0.9952598214149475,
      0.9949924945831299,
      0.9915897846221924,
      0.9920353889465332,
      0.9930121898651123,
      0.9923847317695618,
      0.9914174675941467,
      0.9917706251144409,
      0.9921496510505676,
      0.9928602576255798,
      0.9921702146530151,
      0.9915542602539062,
      0.9927647113800049,
      0.9934794306755066,
      0.9921655654907227,
      0.9905393719673157,
      0.9909290671348572,
      0.9906793236732483,
      0.9899306893348694,
      0.9868049025535583,
      0.9878016114234924,
      0.9864542484283447,
      0.983510434627533,
      0.9787585139274597,
      0.9770833253860474,
      0.9755680561065674,
      0.9664810299873352,
      0.9517267942428589,
      0.9986260533332825,
      0.9993711709976196,
      0.9995313882827759,
      0.9995508193969727,
      0.9997952580451965,
      0.9999211430549622,
      0.9999496340751648,
      0.9999138116836548,
      0.9999210238456726,
      0.9999194741249084,
      0.9999186992645264,
      0.9999526739120483,
      0.9999194741249084,
      0.9999498128890991,
      0.9998976588249207,
      0.9999009966850281,
      0.9998984932899475,
      0.9999268651008606,
      0.9999644160270691,
      0.999973475933075,
      0.9999616146087646,
      0.9999597668647766,
      0.9999653697013855,
      0.9999809265136719,
      0.9999783039093018,
      0.9999665021896362,
      0.9999217987060547,
      0.9999486804008484,
      0.9998741149902344,
      0.9998417496681213,
      0.9998639822006226,
      0.9998921155929565,
      0.9994209408760071,
      0.9993152022361755,
      0.997146487236023,
      0.9985491633415222,
      0.9995153546333313,
      0.9991596937179565,
      0.99949711561203,
      0.9989906549453735,
      0.9990866780281067,
      0.9980135560035706,
      0.9971364736557007,
      0.9937936067581177,
      0.9911118745803833,
      0.997372031211853,
      0.9981777667999268,
      0.9995916485786438,
      0.999602198600769,
      0.9989349842071533,
      0.9990215301513672,
      0.99806809425354,
      0.9961484670639038,
      0.9972372055053711,
      0.9976863265037537,
      0.9989652037620544,
      0.997963547706604,
      0.9990035891532898,
      0.9978286623954773,
      0.9971479177474976,
      0.9988226890563965,
      0.9994668960571289,
      0.9998570680618286,
      0.9999393224716187,
      0.9999585747718811,
      0.9999243021011353,
      0.9999573230743408,
      0.9999805092811584,
      0.9999738335609436,
      0.9999420046806335,
      0.9999391436576843,
      0.999952495098114,
      0.9999603033065796,
      0.9999489784240723,
      0.9999721050262451,
      0.9999680519104004,
      0.9999698400497437,
      0.9999601244926453,
      0.9999862909317017,
      0.9999826550483704,
      0.9999654293060303,
      0.9999744296073914,
      0.9999761581420898,
      0.999977707862854,
      0.9999815225601196,
      0.9999628663063049,
      0.9999301433563232,
      0.9999611377716064,
      0.9999637603759766,
      0.9999381303787231,
      0.9999185800552368,
      0.9999527931213379,
      0.9999182820320129,
      0.998917818069458,
      0.9972699284553528,
      0.9987034797668457,
      0.9967600107192993,
      0.9989515542984009,
      0.9985471963882446,
      0.9995449185371399,
      0.999176025390625,
      0.9993895292282104,
      0.9987574219703674,
      0.9990829229354858,
      0.9991632699966431,
      0.9985851049423218,
      0.9975653290748596,
      0.9983492493629456,
      0.9972206950187683,
      0.9997580051422119,
      0.999891459941864,
      0.999962568283081,
      0.999940812587738,
      0.9999328255653381,
      0.9997971057891846
    ],
    [
      0.9735037088394165,
      0.9775583744049072,
      0.9824669361114502,
      0.9844660758972168,
      0.9864580035209656,
      0.9888448119163513,
      0.9891108274459839,
      0.9920318722724915,
      0.9936878681182861,
      0.9928168058395386,
      0.9942561388015747,
      0.9960891604423523,
      0.9955005049705505,
      0.9959762096405029,
      0.9975709915161133,
      0.9973204731941223,
      0.996533215045929,
      0.9966878890991211,
      0.9972530603408813,
      0.9959869980812073,
      0.9960215091705322,
      0.9964007139205933,
      0.9961889982223511,
      0.9952865839004517,
      0.9941392540931702,
      0.9927045702934265,
      0.9935794472694397,
      0.9944201707839966,
      0.994804322719574,
      0.99713134765625,
      0.995213508605957,
      0.9965752363204956,
      0.9968323111534119,
      0.9945870041847229,
      0.9945166110992432,
      0.9954721927642822,
      0.9954358339309692,
      0.9944614171981812,
      0.9943697452545166,
      0.9948968887329102,
      0.9955222606658936,
      0.9948745369911194,
      0.9942299723625183,
      0.9953023791313171,
      0.9959443211555481,
      0.9948157072067261,
      0.9933952689170837,
      0.9938234686851501,
      0.9938194155693054,
      0.9927436113357544,
      0.9904845356941223,
      0.9915801286697388,
      0.9907780885696411,
      0.9881043434143066,
      0.9852271676063538,
      0.9842113852500916,
      0.9829301238059998,
      0.9755790829658508,
      0.9636669754981995,
      0.9987809658050537,
      0.9995269775390625,
      0.999720573425293,
      0.9997292757034302,
      0.9998757839202881,
      0.9999337792396545,
      0.9999538660049438,
      0.999914288520813,
      0.9999215006828308,
      0.9999250769615173,
      0.9999222755432129,
      0.9999534487724304,
      0.9999199509620667,
      0.9999508261680603,
      0.9998988509178162,
      0.9999029040336609,
      0.9999004006385803,
      0.9999282956123352,
      0.9999650716781616,
      0.9999739527702332,
      0.9999622106552124,
      0.99996018409729,
      0.9999659061431885,
      0.999983012676239,
      0.999979555606842,
      0.9999706149101257,
      0.9999252557754517,
      0.9999527931213379,
      0.9998760223388672,
      0.9998520016670227,
      0.9998760223388672,
      0.9999318718910217,
      0.9996979236602783,
      0.9996945858001709,
      0.9987990856170654,
      0.999323308467865,
      0.9997766613960266,
      0.9995238184928894,
      0.9997259974479675,
      0.9994233846664429,
      0.9995359182357788,
      0.9991114139556885,
      0.9985571503639221,
      0.9962592124938965,
      0.9944329857826233,
      0.9986034035682678,
      0.9990654587745667,
      0.9997866749763489,
      0.9997691512107849,
      0.9994731545448303,
      0.9994993209838867,
      0.9990460872650146,
      0.998168408870697,
      0.9986007213592529,
      0.9987865686416626,
      0.9995198845863342,
      0.9989362359046936,
      0.9994550943374634,
      0.9988373517990112,
      0.9986906051635742,
      0.9994366765022278,
      0.9997343420982361,
      0.999884843826294,
      0.9999464750289917,
      0.9999630451202393,
      0.9999297261238098,
      0.9999585151672363,
      0.9999809861183167,
      0.9999752044677734,
      0.9999437928199768,
      0.9999406337738037,
      0.9999522566795349,
      0.99996018409729,
      0.9999493956565857,
      0.9999727010726929,
      0.9999701976776123,
      0.9999737739562988,
      0.9999617338180542,
      0.9999868869781494,
      0.9999839663505554,
      0.9999669194221497,
      0.9999741911888123,
      0.9999766945838928,
      0.9999775290489197,
      0.9999816417694092,
      0.9999634027481079,
      0.9999313354492188,
      0.9999619722366333,
      0.9999644756317139,
      0.9999396204948425,
      0.9999249577522278,
      0.9999573826789856,
      0.9999296069145203,
      0.9992484450340271,
      0.9984824061393738,
      0.9994224309921265,
      0.9984863996505737,
      0.9994726777076721,
      0.9992287158966064,
      0.9997511506080627,
      0.9995649456977844,
      0.9996576309204102,
      0.999316394329071,
      0.9995064735412598,
      0.9996004104614258,
      0.9991260170936584,
      0.9986472129821777,
      0.9991214871406555,
      0.9984971284866333,
      0.9998407363891602,
      0.9999169111251831,
      0.9999666213989258,
      0.9999430179595947,
      0.999934732913971,
      0.9997994899749756
    ],
    [
      0.9782347083091736,
      0.9820683002471924,
      0.986663818359375,
      0.9879451394081116,
      0.9895129203796387,
      0.9918948411941528,
      0.9922276139259338,
      0.9944875836372375,
      0.9955509901046753,
      0.9955024719238281,
      0.996243417263031,
      0.9974175095558167,
      0.997133731842041,
      0.9976426959037781,
      0.9983402490615845,
      0.9982193112373352,
      0.9978077411651611,
      0.9978737831115723,
      0.9982037544250488,
      0.9973118305206299,
      0.9975927472114563,
      0.997762143611908,
      0.997905433177948,
      0.9971688389778137,
      0.9963936805725098,
      0.9955369830131531,
      0.9960597157478333,
      0.9965733885765076,
      0.9964534044265747,
      0.9979350566864014,
      0.9966901540756226,
      0.9974313378334045,
      0.9978783130645752,
      0.9966108798980713,
      0.9966399669647217,
      0.9971837997436523,
      0.9974368214607239,
      0.9966473579406738,
      0.9963597655296326,
      0.9971253871917725,
      0.997162938117981,
      0.9965617060661316,
      0.9959741830825806,
      0.9970210194587708,
      0.9972120523452759,
      0.9965342879295349,
      0.9954816699028015,
      0.9958680272102356,
      0.9958699941635132,
      0.9947766065597534,
      0.9931089878082275,
      0.9940119981765747,
      0.9933692216873169,
      0.9908397793769836,
      0.9887588024139404,
      0.9883516430854797,
      0.9868130683898926,
      0.9809922575950623,
      0.9711881875991821,
      0.998881459236145,
      0.9996235966682434,
      0.9998153448104858,
      0.999822735786438,
      0.9999088644981384,
      0.999940812587738,
      0.9999574422836304,
      0.9999150037765503,
      0.9999225735664368,
      0.9999301433563232,
      0.9999253749847412,
      0.9999560713768005,
      0.9999201893806458,
      0.999951183795929,
      0.9998990297317505,
      0.9999037981033325,
      0.9999012351036072,
      0.9999289512634277,
      0.9999656677246094,
      0.9999744296073914,
      0.9999635815620422,
      0.9999620318412781,
      0.9999683499336243,
      0.9999844431877136,
      0.9999802708625793,
      0.9999749064445496,
      0.9999276995658875,
      0.9999547600746155,
      0.9998751878738403,
      0.9998546838760376,
      0.999883234500885,
      0.9999476671218872,
      0.9998149871826172,
      0.9998307228088379,
      0.9995205998420715,
      0.9996880292892456,
      0.9998780488967896,
      0.9996960163116455,
      0.9998290538787842,
      0.9996305108070374,
      0.9997196197509766,
      0.9995017647743225,
      0.9991788268089294,
      0.9977726936340332,
      0.9964499473571777,
      0.9993013143539429,
      0.9994970560073853,
      0.9998555183410645,
      0.9998393058776855,
      0.9997013211250305,
      0.9997081160545349,
      0.99945467710495,
      0.9990177750587463,
      0.9992346167564392,
      0.9993388056755066,
      0.9997166991233826,
      0.9994058609008789,
      0.9996699690818787,
      0.9993780255317688,
      0.9993812441825867,
      0.9996768832206726,
      0.9998408555984497,
      0.9999011754989624,
      0.9999512434005737,
      0.9999658465385437,
      0.9999332427978516,
      0.9999591112136841,
      0.9999813437461853,
      0.9999756813049316,
      0.999944269657135,
      0.9999416470527649,
      0.9999523758888245,
      0.9999619126319885,
      0.9999547004699707,
      0.9999728202819824,
      0.9999711513519287,
      0.99997478723526,
      0.9999622702598572,
      0.9999869465827942,
      0.9999831318855286,
      0.999967634677887,
      0.9999741315841675,
      0.9999775290489197,
      0.9999776482582092,
      0.9999818205833435,
      0.9999639987945557,
      0.999932050704956,
      0.9999627470970154,
      0.9999651908874512,
      0.9999412894248962,
      0.9999311566352844,
      0.9999608993530273,
      0.9999380111694336,
      0.9995008707046509,
      0.9990866184234619,
      0.9997329711914062,
      0.9992351531982422,
      0.9997541904449463,
      0.9995018839836121,
      0.9998436570167542,
      0.9997478127479553,
      0.9997909069061279,
      0.9995717406272888,
      0.9997010231018066,
      0.9997662305831909,
      0.9994099140167236,
      0.9990988969802856,
      0.9995179772377014,
      0.9991284012794495,
      0.9998862743377686,
      0.9999323487281799,
      0.9999696612358093,
      0.9999445676803589,
      0.9999359250068665,
      0.9998000264167786
    ]
  ],
  "rfd_device": "NVIDIA A30",
  "rfd_time": 48,
  "rfd_con_ref_pdb_idx": [],
  "rfd_con_hal_pdb_idx": [],
  "rfd_con_ref_idx0": [],
  "rfd_con_hal_idx0": [],
  "rfd_complex_con_ref_pdb_idx": "[('A', 17), ('A', 18), ('A', 19), ('A', 20), ('A', 21), ('A', 22), ('A', 23), ('A', 24), ('A', 25), ('A', 26), ('A', 27), ('A', 28), ('A', 29), ('A', 30), ('A', 31), ('A', 32), ('A', 33), ('A', 34), ('A', 35), ('A', 36), ('A', 37), ('A', 38), ('A', 39), ('A', 40), ('A', 41), ('A', 42), ('A', 43), ('A', 44), ('A', 45), ('A', 46), ('A', 47), ('A', 48), ('A', 49), ('A', 50), ('A', 51), ('A', 52), ('A', 53), ('A', 54), ('A', 55), ('A', 56), ('A', 57), ('A', 58), ('A', 59), ('A', 60), ('A', 61), ('A', 62), ('A', 63), ('A', 64), ('A', 65), ('A', 66), ('A', 67), ('A', 68), ('A', 69), ('A', 70), ('A', 71), ('A', 72), ('A', 73), ('A', 74), ('A', 75), ('A', 76), ('A', 77), ('A', 78), ('A', 79), ('A', 80), ('A', 81), ('A', 82), ('A', 83), ('A', 84), ('A', 85), ('A', 86), ('A', 87), ('A', 88), ('A', 89), ('A', 90), ('A', 91), ('A', 92), ('A', 93), ('A', 94), ('A', 95), ('A', 96), ('A', 97), ('A', 98), ('A', 99), ('A', 100), ('A', 101), ('A', 102), ('A', 103), ('A', 104), ('A', 105), ('A', 106), ('A', 107), ('A', 108), ('A', 109), ('A', 110), ('A', 111), ('A', 112), ('A', 113), ('A', 114), ('A', 115), ('A', 116), ('A', 117), ('A', 118), ('A', 119), ('A', 120), ('A', 121), ('A', 122), ('A', 123), ('A', 124), ('A', 125), ('A', 126), ('A', 127), ('A', 128), ('A', 129), ('A', 130), ('A', 131)]",
  "rfd_complex_con_hal_pdb_idx": "[('B', 60), ('B', 61), ('B', 62), ('B', 63), ('B', 64), ('B', 65), ('B', 66), ('B', 67), ('B', 68), ('B', 69), ('B', 70), ('B', 71), ('B', 72), ('B', 73), ('B', 74), ('B', 75), ('B', 76), ('B', 77), ('B', 78), ('B', 79), ('B', 80), ('B', 81), ('B', 82), ('B', 83), ('B', 84), ('B', 85), ('B', 86), ('B', 87), ('B', 88), ('B', 89), ('B', 90), ('B', 91), ('B', 92), ('B', 93), ('B', 94), ('B', 95), ('B', 96), ('B', 97), ('B', 98), ('B', 99), ('B', 100), ('B', 101), ('B', 102), ('B', 103), ('B', 104), ('B', 105), ('B', 106), ('B', 107), ('B', 108), ('B', 109), ('B', 110), ('B', 111), ('B', 112), ('B', 113), ('B', 114), ('B', 115), ('B', 116), ('B', 117), ('B', 118), ('B', 119), ('B', 120), ('B', 121), ('B', 122), ('B', 123), ('B', 124), ('B', 125), ('B', 126), ('B', 127), ('B', 128), ('B', 129), ('B', 130), ('B', 131), ('B', 132), ('B', 133), ('B', 134), ('B', 135), ('B', 136), ('B', 137), ('B', 138), ('B', 139), ('B', 140), ('B', 141), ('B', 142), ('B', 143), ('B', 144), ('B', 145), ('B', 146), ('B', 147), ('B', 148), ('B', 149), ('B', 150), ('B', 151), ('B', 152), ('B', 153), ('B', 154), ('B', 155), ('B', 156), ('B', 157), ('B', 158), ('B', 159), ('B', 160), ('B', 161), ('B', 162), ('B', 163), ('B', 164), ('B', 165), ('B', 166), ('B', 167), ('B', 168), ('B', 169), ('B', 170), ('B', 171), ('B', 172), ('B', 173), ('B', 174)]",
  "rfd_receptor_con_ref_pdb_idx": "[('A', 17), ('A', 18), ('A', 19), ('A', 20), ('A', 21), ('A', 22), ('A', 23), ('A', 24), ('A', 25), ('A', 26), ('A', 27), ('A', 28), ('A', 29), ('A', 30), ('A', 31), ('A', 32), ('A', 33), ('A', 34), ('A', 35), ('A', 36), ('A', 37), ('A', 38), ('A', 39), ('A', 40), ('A', 41), ('A', 42), ('A', 43), ('A', 44), ('A', 45), ('A', 46), ('A', 47), ('A', 48), ('A', 49), ('A', 50), ('A', 51), ('A', 52), ('A', 53), ('A', 54), ('A', 55), ('A', 56), ('A', 57), ('A', 58), ('A', 59), ('A', 60), ('A', 61), ('A', 62), ('A', 63), ('A', 64), ('A', 65), ('A', 66), ('A', 67), ('A', 68), ('A', 69), ('A', 70), ('A', 71), ('A', 72), ('A', 73), ('A', 74), ('A', 75), ('A', 76), ('A', 77), ('A', 78), ('A', 79), ('A', 80), ('A', 81), ('A', 82), ('A', 83), ('A', 84), ('A', 85), ('A', 86), ('A', 87), ('A', 88), ('A', 89), ('A', 90), ('A', 91), ('A', 92), ('A', 93), ('A', 94), ('A', 95), ('A', 96), ('A', 97), ('A', 98), ('A', 99), ('A', 100), ('A', 101), ('A', 102), ('A', 103), ('A', 104), ('A', 105), ('A', 106), ('A', 107), ('A', 108), ('A', 109), ('A', 110), ('A', 111), ('A', 112), ('A', 113), ('A', 114), ('A', 115), ('A', 116), ('A', 117), ('A', 118), ('A', 119), ('A', 120), ('A', 121), ('A', 122), ('A', 123), ('A', 124), ('A', 125), ('A', 126), ('A', 127), ('A', 128), ('A', 129), ('A', 130), ('A', 131)]",
  "rfd_receptor_con_hal_pdb_idx": "[('B', 60), ('B', 61), ('B', 62), ('B', 63), ('B', 64), ('B', 65), ('B', 66), ('B', 67), ('B', 68), ('B', 69), ('B', 70), ('B', 71), ('B', 72), ('B', 73), ('B', 74), ('B', 75), ('B', 76), ('B', 77), ('B', 78), ('B', 79), ('B', 80), ('B', 81), ('B', 82), ('B', 83), ('B', 84), ('B', 85), ('B', 86), ('B', 87), ('B', 88), ('B', 89), ('B', 90), ('B', 91), ('B', 92), ('B', 93), ('B', 94), ('B', 95), ('B', 96), ('B', 97), ('B', 98), ('B', 99), ('B', 100), ('B', 101), ('B', 102), ('B', 103), ('B', 104), ('B', 105), ('B', 106), ('B', 107), ('B', 108), ('B', 109), ('B', 110), ('B', 111), ('B', 112), ('B', 113), ('B', 114), ('B', 115), ('B', 116), ('B', 117), ('B', 118), ('B', 119), ('B', 120), ('B', 121), ('B', 122), ('B', 123), ('B', 124), ('B', 125), ('B', 126), ('B', 127), ('B', 128), ('B', 129), ('B', 130), ('B', 131), ('B', 132), ('B', 133), ('B', 134), ('B', 135), ('B', 136), ('B', 137), ('B', 138), ('B', 139), ('B', 140), ('B', 141), ('B', 142), ('B', 143), ('B', 144), ('B', 145), ('B', 146), ('B', 147), ('B', 148), ('B', 149), ('B', 150), ('B', 151), ('B', 152), ('B', 153), ('B', 154), ('B', 155), ('B', 156), ('B', 157), ('B', 158), ('B', 159), ('B', 160), ('B', 161), ('B', 162), ('B', 163), ('B', 164), ('B', 165), ('B', 166), ('B', 167), ('B', 168), ('B', 169), ('B', 170), ('B', 171), ('B', 172), ('B', 173), ('B', 174)]",
  "rfd_complex_con_ref_idx0": [
    0,
    1,
    2,
    3,
    4,
    5,
    6,
    7,
    8,
    9,
    10,
    11,
    12,
    13,
    14,
    15,
    16,
    17,
    18,
    19,
    20,
    21,
    22,
    23,
    24,
    25,
    26,
    27,
    28,
    29,
    30,
    31,
    32,
    33,
    34,
    35,
    36,
    37,
    38,
    39,
    40,
    41,
    42,
    43,
    44,
    45,
    46,
    47,
    48,
    49,
    50,
    51,
    52,
    53,
    54,
    55,
    56,
    57,
    58,
    59,
    60,
    61,
    62,
    63,
    64,
    65,
    66,
    67,
    68,
    69,
    70,
    71,
    72,
    73,
    74,
    75,
    76,
    77,
    78,
    79,
    80,
    81,
    82,
    83,
    84,
    85,
    86,
    87,
    88,
    89,
    90,
    91,
    92,
    93,
    94,
    95,
    96,
    97,
    98,
    99,
    100,
    101,
    102,
    103,
    104,
    105,
    106,
    107,
    108,
    109,
    110,
    111,
    112,
    113,
    114
  ],
  "rfd_complex_con_hal_idx0": [
    59,
    60,
    61,
    62,
    63,
    64,
    65,
    66,
    67,
    68,
    69,
    70,
    71,
    72,
    73,
    74,
    75,
    76,
    77,
    78,
    79,
    80,
    81,
    82,
    83,
    84,
    85,
    86,
    87,
    88,
    89,
    90,
    91,
    92,
    93,
    94,
    95,
    96,
    97,
    98,
    99,
    100,
    101,
    102,
    103,
    104,
    105,
    106,
    107,
    108,
    109,
    110,
    111,
    112,
    113,
    114,
    115,
    116,
    117,
    118,
    119,
    120,
    121,
    122,
    123,
    124,
    125,
    126,
    127,
    128,
    129,
    130,
    131,
    132,
    133,
    134,
    135,
    136,
    137,
    138,
    139,
    140,
    141,
    142,
    143,
    144,
    145,
    146,
    147,
    148,
    149,
    150,
    151,
    152,
    153,
    154,
    155,
    156,
    157,
    158,
    159,
    160,
    161,
    162,
    163,
    164,
    165,
    166,
    167,
    168,
    169,
    170,
    171,
    172,
    173
  ],
  "rfd_receptor_con_ref_idx0": [
    0,
    1,
    2,
    3,
    4,
    5,
    6,
    7,
    8,
    9,
    10,
    11,
    12,
    13,
    14,
    15,
    16,
    17,
    18,
    19,
    20,
    21,
    22,
    23,
    24,
    25,
    26,
    27,
    28,
    29,
    30,
    31,
    32,
    33,
    34,
    35,
    36,
    37,
    38,
    39,
    40,
    41,
    42,
    43,
    44,
    45,
    46,
    47,
    48,
    49,
    50,
    51,
    52,
    53,
    54,
    55,
    56,
    57,
    58,
    59,
    60,
    61,
    62,
    63,
    64,
    65,
    66,
    67,
    68,
    69,
    70,
    71,
    72,
    73,
    74,
    75,
    76,
    77,
    78,
    79,
    80,
    81,
    82,
    83,
    84,
    85,
    86,
    87,
    88,
    89,
    90,
    91,
    92,
    93,
    94,
    95,
    96,
    97,
    98,
    99,
    100,
    101,
    102,
    103,
    104,
    105,
    106,
    107,
    108,
    109,
    110,
    111,
    112,
    113,
    114
  ],
  "rfd_receptor_con_hal_idx0": [
    0,
    1,
    2,
    3,
    4,
    5,
    6,
    7,
    8,
    9,
    10,
    11,
    12,
    13,
    14,
    15,
    16,
    17,
    18,
    19,
    20,
    21,
    22,
    23,
    24,
    25,
    26,
    27,
    28,
    29,
    30,
    31,
    32,
    33,
    34,
    35,
    36,
    37,
    38,
    39,
    40,
    41,
    42,
    43,
    44,
    45,
    46,
    47,
    48,
    49,
    50,
    51,
    52,
    53,
    54,
    55,
    56,
    57,
    58,
    59,
    60,
    61,
    62,
    63,
    64,
    65,
    66,
    67,
    68,
    69,
    70,
    71,
    72,
    73,
    74,
    75,
    76,
    77,
    78,
    79,
    80,
    81,
    82,
    83,
    84,
    85,
    86,
    87,
    88,
    89,
    90,
    91,
    92,
    93,
    94,
    95,
    96,
    97,
    98,
    99,
    100,
    101,
    102,
    103,
    104,
    105,
    106,
    107,
    108,
    109,
    110,
    111,
    112,
    113,
    114
  ],
  "rfd_inpaint_str": [
    false,
    false,
    false,
    false,
    false,
    false,
    false,
    false,
    false,
    false,
    false,
    false,
    false,
    false,
    false,
    false,
    false,
    false,
    false,
    false,
    false,
    false,
    false,
    false,
    false,
    false,
    false,
    false,
    false,
    false,
    false,
    false,
    false,
    false,
    false,
    false,
    false,
    false,
    false,
    false,
    false,
    false,
    false,
    false,
    false,
    false,
    false,
    false,
    false,
    false,
    false,
    false,
    false,
    false,
    false,
    false,
    false,
    false,
    false,
    true,
    true,
    true,
    true,
    true,
    true,
    true,
    true,
    true,
    true,
    true,
    true,
    true,
    true,
    true,
    true,
    true,
    true,
    true,
    true,
    true,
    true,
    true,
    true,
    true,
    true,
    true,
    true,
    true,
    true,
    true,
    true,
    true,
    true,
    true,
    true,
    true,
    true,
    true,
    true,
    true,
    true,
    true,
    true,
    true,
    true,
    true,
    true,
    true,
    true,
    true,
    true,
    true,
    true,
    true,
    true,
    true,
    true,
    true,
    true,
    true,
    true,
    true,
    true,
    true,
    true,
    true,
    true,
    true,
    true,
    true,
    true,
    true,
    true,
    true,
    true,
    true,
    true,
    true,
    true,
    true,
    true,
    true,
    true,
    true,
    true,
    true,
    true,
    true,
    true,
    true,
    true,
    true,
    true,
    true,
    true,
    true,
    true,
    true,
    true,
    true,
    true,
    true,
    true,
    true,
    true,
    true,
    true,
    true,
    true,
    true,
    true,
    true,
    true,
    true
  ],
  "rfd_inpaint_seq": [
    false,
    false,
    false,
    false,
    false,
    false,
    false,
    false,
    false,
    false,
    false,
    false,
    false,
    false,
    false,
    false,
    false,
    false,
    false,
    false,
    false,
    false,
    false,
    false,
    false,
    false,
    false,
    false,
    false,
    false,
    false,
    false,
    false,
    false,
    false,
    false,
    false,
    false,
    false,
    false,
    false,
    false,
    false,
    false,
    false,
    false,
    false,
    false,
    false,
    false,
    false,
    false,
    false,
    false,
    false,
    false,
    false,
    false,
    false,
    true,
    true,
    true,
    true,
    true,
    true,
    true,
    true,
    true,
    true,
    true,
    true,
    true,
    true,
    true,
    true,
    true,
    true,
    true,
    true,
    true,
    true,
    true,
    true,
    true,
    true,
    true,
    true,
    true,
    true,
    true,
    true,
    true,
    true,
    true,
    true,
    true,
    true,
    true,
    true,
    true,
    true,
    true,
    true,
    true,
    true,
    true,
    true,
    true,
    true,
    true,
    true,
    true,
    true,
    true,
    true,
    true,
    true,
    true,
    true,
    true,
    true,
    true,
    true,
    true,
    true,
    true,
    true,
    true,
    true,
    true,
    true,
    true,
    true,
    true,
    true,
    true,
    true,
    true,
    true,
    true,
    true,
    true,
    true,
    true,
    true,
    true,
    true,
    true,
    true,
    true,
    true,
    true,
    true,
    true,
    true,
    true,
    true,
    true,
    true,
    true,
    true,
    true,
    true,
    true,
    true,
    true,
    true,
    true,
    true,
    true,
    true,
    true,
    true,
    true
  ],
  "rfd_sampled_mask": [
    "A17-131/0",
    "59-59"
  ],
  "rfd_mask_1d": [
    false,
    false,
    false,
    false,
    false,
    false,
    false,
    false,
    false,
    false,
    false,
    false,
    false,
    false,
    false,
    false,
    false,
    false,
    false,
    false,
    false,
    false,
    false,
    false,
    false,
    false,
    false,
    false,
    false,
    false,
    false,
    false,
    false,
    false,
    false,
    false,
    false,
    false,
    false,
    false,
    false,
    false,
    false,
    false,
    false,
    false,
    false,
    false,
    false,
    false,
    false,
    false,
    false,
    false,
    false,
    false,
    false,
    false,
    false,
    true,
    true,
    true,
    true,
    true,
    true,
    true,
    true,
    true,
    true,
    true,
    true,
    true,
    true,
    true,
    true,
    true,
    true,
    true,
    true,
    true,
    true,
    true,
    true,
    true,
    true,
    true,
    true,
    true,
    true,
    true,
    true,
    true,
    true,
    true,
    true,
    true,
    true,
    true,
    true,
    true,
    true,
    true,
    true,
    true,
    true,
    true,
    true,
    true,
    true,
    true,
    true,
    true,
    true,
    true,
    true,
    true,
    true,
    true,
    true,
    true,
    true,
    true,
    true,
    true,
    true,
    true,
    true,
    true,
    true,
    true,
    true,
    true,
    true,
    true,
    true,
    true,
    true,
    true,
    true,
    true,
    true,
    true,
    true,
    true,
    true,
    true,
    true,
    true,
    true,
    true,
    true,
    true,
    true,
    true,
    true,
    true,
    true,
    true,
    true,
    true,
    true,
    true,
    true,
    true,
    true,
    true,
    true,
    true,
    true,
    true,
    true,
    true,
    true,
    true
  ]
}
```
