## Supplementary File 1 for "ProteinDJ: a high-performance and modular protein design pipeline": fold_98.json

```
{
  "fold_id": 98,
  "rfd_config": {
    "inference": {
      "input_pdb": "5o45_pd-l1.pdb",
      "num_designs": 25,
      "design_startnum": 75,
      "ckpt_override_path": null,
      "symmetry": null,
      "recenter": true,
      "radius": 10.0,
      "model_only_neighbors": false,
      "output_prefix": "./rfd_results/fold",
      "write_trajectory": false,
      "scaffold_guided": false,
      "model_runner": "SelfConditioning",
      "cautious": true,
      "align_motif": true,
      "symmetric_self_cond": true,
      "final_step": 1,
      "deterministic": false,
      "trb_save_ckpt_path": "/app/RFdiffusion/models/Complex_base_ckpt.pt",
      "schedule_directory_path": "/app/RFdiffusion/schedules",
      "model_directory_path": "/app/RFdiffusion/models"
    },
    "contigmap": {
      "contigs": [
        "A17-131/0 50-100"
      ],
      "inpaint_seq": null,
      "inpaint_str": null,
      "inpaint_str_helix": null,
      "inpaint_str_strand": null,
      "inpaint_str_loop": null,
      "provide_seq": null,
      "length": null
    },
    "model": {
      "n_extra_block": 4,
      "n_main_block": 32,
      "n_ref_block": 4,
      "d_msa": 256,
      "d_msa_full": 64,
      "d_pair": 128,
      "d_templ": 64,
      "n_head_msa": 8,
      "n_head_pair": 4,
      "n_head_templ": 4,
      "d_hidden": 32,
      "d_hidden_templ": 32,
      "p_drop": 0.15,
      "SE3_param_full": {
        "num_layers": 1,
        "num_channels": 32,
        "num_degrees": 2,
        "n_heads": 4,
        "div": 4,
        "l0_in_features": 8,
        "l0_out_features": 8,
        "l1_in_features": 3,
        "l1_out_features": 2,
        "num_edge_features": 32
      },
      "SE3_param_topk": {
        "num_layers": 1,
        "num_channels": 32,
        "num_degrees": 2,
        "n_heads": 4,
        "div": 4,
        "l0_in_features": 64,
        "l0_out_features": 64,
        "l1_in_features": 3,
        "l1_out_features": 2,
        "num_edge_features": 64
      },
      "freeze_track_motif": false,
      "use_motif_timestep": true
    },
    "diffuser": {
      "T": 50,
      "b_0": 0.01,
      "b_T": 0.07,
      "schedule_type": "linear",
      "so3_type": "igso3",
      "crd_scale": 0.25,
      "partial_T": null,
      "so3_schedule_type": "linear",
      "min_b": 1.5,
      "max_b": 2.5,
      "min_sigma": 0.02,
      "max_sigma": 1.5
    },
    "denoiser": {
      "noise_scale_ca": 0,
      "final_noise_scale_ca": 1,
      "ca_noise_schedule_type": "constant",
      "noise_scale_frame": 0,
      "final_noise_scale_frame": 1,
      "frame_noise_schedule_type": "constant"
    },
    "ppi": {
      "hotspot_res": [
        "A56",
        "A115",
        "A123"
      ]
    },
    "potentials": {
      "guiding_potentials": null,
      "guide_scale": 10,
      "guide_decay": "constant",
      "olig_inter_all": null,
      "olig_intra_all": null,
      "olig_custom_contact": null,
      "substrate": null
    },
    "contig_settings": {
      "ref_idx": null,
      "hal_idx": null,
      "idx_rf": null,
      "inpaint_seq_tensor": null
    },
    "preprocess": {
      "sidechain_input": false,
      "motif_sidechain_input": true,
      "d_t1d": 24,
      "d_t2d": 44,
      "prob_self_cond": 0.5,
      "str_self_cond": true,
      "predict_previous": false
    },
    "logging": {
      "inputs": false
    },
    "scaffoldguided": {
      "scaffoldguided": false,
      "target_pdb": false,
      "target_path": null,
      "scaffold_list": null,
      "scaffold_dir": null,
      "sampled_insertion": 0,
      "sampled_N": 0,
      "sampled_C": 0,
      "ss_mask": 0,
      "systematic": false,
      "target_ss": null,
      "target_adj": null,
      "mask_loops": true,
      "contig_crop": null
    }
  },
  "rfd_plddt": [
    [
      0.12144997715950012,
      0.11819199472665787,
      0.10543964803218842,
      0.09879894554615021,
      0.09705953299999237,
      0.09177908301353455,
      0.08677871525287628,
      0.08508819341659546,
      0.08382686972618103,
      0.08097429573535919,
      0.07942792028188705,
      0.077451191842556,
      0.07758437097072601,
      0.07683994621038437,
      0.07469209283590317,
      0.07238950580358505,
      0.07258941978216171,
      0.06926906108856201,
      0.06903605163097382,
      0.06773142516613007,
      0.06619898974895477,
      0.06850490719079971,
      0.06589653342962265,
      0.0658966600894928,
      0.06660377234220505,
      0.06339758634567261,
      0.06014174222946167,
      0.060978665947914124,
      0.05899045243859291,
      0.057245053350925446,
      0.05619652569293976,
      0.05859540402889252,
      0.05883023142814636,
      0.060816798359155655,
      0.06140422075986862,
      0.061136163771152496,
      0.06331448256969452,
      0.06655494123697281,
      0.06970623135566711,
      0.0728830099105835,
      0.07347354292869568,
      0.07508329302072525,
      0.07580611109733582,
      0.07614313811063766,
      0.07416792213916779,
      0.07892191410064697,
      0.08055479824542999,
      0.07932013273239136,
      0.08382159471511841,
      0.09061656892299652,
      0.09010648727416992,
      0.0870601162314415,
      0.08611215651035309,
      0.08676590770483017,
      0.09248003363609314,
      0.08494919538497925,
      0.08033432066440582,
      0.08373654633760452,
      0.08461848646402359,
      0.08290823549032211,
      0.08373109251260757,
      0.08244238793849945,
      0.07852613925933838,
      0.07362273335456848,
      0.07300662249326706,
      0.07144029438495636,
      0.067127525806427,
      0.06666077673435211,
      0.07172612100839615,
      0.06728560477495193,
      0.06945446133613586,
      0.0746510922908783,
      0.07004058361053467,
      0.06992681324481964,
      0.0707312822341919,
      0.071463942527771,
      0.06998427212238312,
      0.07278119772672653,
      0.07187169790267944,
      0.06999839842319489,
      0.07189647108316422,
      0.07544602453708649,
      0.07891574501991272,
      0.08437091112136841,
      0.08908171951770782,
      0.09988021850585938,
      0.0989605188369751,
      0.10241169482469559,
      0.09580792486667633,
      0.8765683174133301,
      0.8252266645431519,
      0.8673492074012756,
      0.8996301889419556,
      0.9434384107589722,
      0.974851667881012,
      0.9855154752731323,
      0.9925261735916138,
      0.9846954345703125,
      0.9648850560188293,
      0.9728460311889648,
      0.9873765707015991,
      0.99101322889328,
      0.9948161244392395,
      0.9931415319442749,
      0.9943568110466003,
      0.9953907132148743,
      0.9972888827323914,
      0.998913049697876,
      0.9992136359214783,
      0.9991380572319031,
      0.9984885454177856,
      0.9980506300926208,
      0.9944564700126648,
      0.995919406414032,
      0.9883496761322021,
      0.9896746277809143,
      0.9943709373474121,
      0.9916524887084961,
      0.9886860847473145,
      0.9877910017967224,
      0.9803441762924194,
      0.949586033821106,
      0.930229127407074,
      0.8428518772125244,
      0.8465031385421753,
      0.9004685282707214,
      0.8799251317977905,
      0.9125299453735352,
      0.8945180177688599,
      0.9184815883636475,
      0.8851864337921143,
      0.9069367051124573,
      0.8448178768157959,
      0.8117666244506836,
      0.8618130683898926,
      0.8678779006004333,
      0.9393978714942932,
      0.9387542009353638,
      0.8927065134048462,
      0.9000394940376282,
      0.863090991973877,
      0.8353428244590759,
      0.9188973307609558,
      0.9200626611709595,
      0.9172955751419067,
      0.8728255033493042,
      0.8953280448913574,
      0.8462575674057007,
      0.8221375942230225,
      0.8778290748596191,
      0.9057533740997314,
      0.9430418610572815,
      0.977199137210846,
      0.9887970685958862,
      0.9848819971084595,
      0.9947707056999207,
      0.9980538487434387,
      0.9977211952209473,
      0.9978128671646118,
      0.9973770380020142,
      0.9986494779586792,
      0.9966157078742981,
      0.9979264140129089,
      0.998490035533905,
      0.9970802664756775,
      0.9970316886901855,
      0.9986395239830017,
      0.9980394840240479,
      0.9983214139938354,
      0.9966553449630737,
      0.9988235831260681,
      0.9987379908561707,
      0.9994863867759705,
      0.9993407726287842,
      0.9989581108093262,
      0.9980556964874268,
      0.9974795579910278,
      0.9965960383415222,
      0.9907274842262268,
      0.9870752692222595,
      0.9924135804176331,
      0.9807314276695251,
      0.9497642517089844,
      0.9125690460205078,
      0.9212779998779297,
      0.8793196678161621,
      0.911874532699585,
      0.8802144527435303,
      0.9081010818481445,
      0.8655582070350647,
      0.8940473794937134,
      0.8568258285522461,
      0.8265377283096313,
      0.8404452800750732,
      0.8510372638702393,
      0.867826521396637,
      0.8793660402297974,
      0.8963449597358704,
      0.9484723210334778,
      0.9581284523010254,
      0.9835713505744934,
      0.9819640517234802,
      0.9891506433486938,
      0.9859658479690552
    ],
    [
      0.1907695233821869,
      0.18638797104358673,
      0.18035034835338593,
      0.15383262932300568,
      0.14681382477283478,
      0.13840773701667786,
      0.12218023836612701,
      0.11790215224027634,
      0.11275928467512131,
      0.10794699937105179,
      0.10877596586942673,
      0.10351966321468353,
      0.10073841363191605,
      0.09205061942338943,
      0.08716930449008942,
      0.08716879785060883,
      0.08114349842071533,
      0.07852523028850555,
      0.07773330807685852,
      0.07917800545692444,
      0.08121857792139053,
      0.0773811936378479,
      0.07877225428819656,
      0.07823701202869415,
      0.07761535048484802,
      0.07685507833957672,
      0.0769071951508522,
      0.07502242177724838,
      0.0720992237329483,
      0.07496930658817291,
      0.07179902493953705,
      0.06882160156965256,
      0.06824205815792084,
      0.06768900156021118,
      0.0695500522851944,
      0.0710764154791832,
      0.0733267217874527,
      0.07367360591888428,
      0.07687241584062576,
      0.08151150494813919,
      0.08013521134853363,
      0.08278346806764603,
      0.08434917032718658,
      0.08318574726581573,
      0.07923321425914764,
      0.0848928838968277,
      0.08510744571685791,
      0.08961203694343567,
      0.09854954481124878,
      0.10636995732784271,
      0.1066124215722084,
      0.10009479522705078,
      0.09608124196529388,
      0.095916748046875,
      0.10726828128099442,
      0.09538881480693817,
      0.09252658486366272,
      0.09841974824666977,
      0.09898826479911804,
      0.09900140017271042,
      0.09841491281986237,
      0.10130394995212555,
      0.09692014008760452,
      0.10065648704767227,
      0.09816700220108032,
      0.09683631360530853,
      0.09408995509147644,
      0.09327895194292068,
      0.09494298696517944,
      0.09084564447402954,
      0.09190982580184937,
      0.09354459494352341,
      0.08778761327266693,
      0.08798446506261826,
      0.08972480893135071,
      0.08397381007671356,
      0.08017311245203018,
      0.08001938462257385,
      0.07966981828212738,
      0.07701066881418228,
      0.0762835294008255,
      0.07800223678350449,
      0.08018656075000763,
      0.08451728522777557,
      0.08756901323795319,
      0.09333150833845139,
      0.1079082041978836,
      0.11448129266500473,
      0.11820138990879059,
      0.8769196271896362,
      0.8188657760620117,
      0.861738383769989,
      0.8971074819564819,
      0.9436450600624084,
      0.9721411466598511,
      0.9841360449790955,
      0.9920545816421509,
      0.9847022891044617,
      0.9652314186096191,
      0.9725713729858398,
      0.9879234433174133,
      0.9910397529602051,
      0.9948452115058899,
      0.9926354289054871,
      0.9937903881072998,
      0.9948363304138184,
      0.9969611167907715,
      0.9986704587936401,
      0.9992052912712097,
      0.9991052746772766,
      0.9984449148178101,
      0.9981077909469604,
      0.9948683977127075,
      0.9960483312606812,
      0.9884766340255737,
      0.9885938763618469,
      0.9932401180267334,
      0.9891519546508789,
      0.9839784502983093,
      0.9812906980514526,
      0.9754436016082764,
      0.9402139782905579,
      0.918637752532959,
      0.8238938450813293,
      0.8324235081672668,
      0.8956223130226135,
      0.8813206553459167,
      0.914392352104187,
      0.8970669507980347,
      0.921135425567627,
      0.881354808807373,
      0.9046741127967834,
      0.8345328569412231,
      0.7974327206611633,
      0.8486855626106262,
      0.8655773401260376,
      0.9392630457878113,
      0.9387092590332031,
      0.8927450180053711,
      0.899150550365448,
      0.8611454963684082,
      0.8244487643241882,
      0.9080467224121094,
      0.9132831692695618,
      0.9128108620643616,
      0.8652069568634033,
      0.8856319189071655,
      0.8325470685958862,
      0.8126077055931091,
      0.8711807131767273,
      0.8973726034164429,
      0.938957929611206,
      0.974403977394104,
      0.9877321720123291,
      0.9830486178398132,
      0.9937983155250549,
      0.9977626204490662,
      0.9976599216461182,
      0.9976788759231567,
      0.9973706007003784,
      0.9985243082046509,
      0.996310293674469,
      0.9973658323287964,
      0.99847811460495,
      0.9972571134567261,
      0.9966379404067993,
      0.9984906911849976,
      0.9980903267860413,
      0.9984652400016785,
      0.9970330595970154,
      0.9988947510719299,
      0.998805046081543,
      0.9994646906852722,
      0.999326765537262,
      0.9987642765045166,
      0.9975877404212952,
      0.9971694946289062,
      0.9961589574813843,
      0.989404022693634,
      0.9861278533935547,
      0.9924201965332031,
      0.9796273708343506,
      0.947902500629425,
      0.9124542474746704,
      0.9222663640975952,
      0.8776138424873352,
      0.9131888151168823,
      0.8797912001609802,
      0.9062535762786865,
      0.8623253107070923,
      0.8922414183616638,
      0.8455808162689209,
      0.8137578964233398,
      0.832033634185791,
      0.841928243637085,
      0.8618305325508118,
      0.8780366778373718,
      0.8952091336250305,
      0.9474605917930603,
      0.957209587097168,
      0.9829195737838745,
      0.9825159311294556,
      0.9888611435890198,
      0.9865245819091797
    ],
    [
      0.28516343235969543,
      0.2956618070602417,
      0.2462376058101654,
      0.20511826872825623,
      0.1869918555021286,
      0.16970385611057281,
      0.15637071430683136,
      0.15015849471092224,
      0.13710282742977142,
      0.12376442551612854,
      0.12089765816926956,
      0.11926864087581635,
      0.11366350948810577,
      0.10544819384813309,
      0.10427338629961014,
      0.10170909017324448,
      0.09411273151636124,
      0.09001832455396652,
      0.08673235028982162,
      0.08404777944087982,
      0.08325423300266266,
      0.0785696879029274,
      0.08070220053195953,
      0.08278729021549225,
      0.0833180695772171,
      0.08101460337638855,
      0.07876652479171753,
      0.07433917373418808,
      0.07624253630638123,
      0.07408195734024048,
      0.07232716679573059,
      0.07126622647047043,
      0.07279606908559799,
      0.07257271558046341,
      0.07234551757574081,
      0.073748379945755,
      0.07797485589981079,
      0.07940864562988281,
      0.0848386213183403,
      0.09221827983856201,
      0.09083987027406693,
      0.09409008920192719,
      0.09471400827169418,
      0.10024262964725494,
      0.09510299563407898,
      0.10630455613136292,
      0.10435524582862854,
      0.11090953648090363,
      0.11498473584651947,
      0.12500622868537903,
      0.12960289418697357,
      0.11876419186592102,
      0.11106202751398087,
      0.114212766289711,
      0.12297556549310684,
      0.11270850151777267,
      0.10822092741727829,
      0.1146196722984314,
      0.11812565475702286,
      0.11710810661315918,
      0.11648903787136078,
      0.12068680673837662,
      0.11770004779100418,
      0.1204526424407959,
      0.12027749419212341,
      0.1149526983499527,
      0.10842011123895645,
      0.11330308765172958,
      0.11083858460187912,
      0.10769370198249817,
      0.11375956237316132,
      0.11594774574041367,
      0.10606452822685242,
      0.10433950275182724,
      0.1086626648902893,
      0.10379359126091003,
      0.09624918550252914,
      0.09868142008781433,
      0.09959842264652252,
      0.09464278072118759,
      0.10158158838748932,
      0.10299033671617508,
      0.09943410009145737,
      0.11247143894433975,
      0.11952739953994751,
      0.12691865861415863,
      0.1349252462387085,
      0.15493881702423096,
      0.16768139600753784,
      0.8759903907775879,
      0.8159628510475159,
      0.8602900505065918,
      0.8955602645874023,
      0.9433295726776123,
      0.9714350700378418,
      0.9836414456367493,
      0.9923574924468994,
      0.9853752255439758,
      0.9661095142364502,
      0.9744006395339966,
      0.989859938621521,
      0.9929205775260925,
      0.9958536624908447,
      0.9937697649002075,
      0.9944953322410583,
      0.9952925443649292,
      0.9972206354141235,
      0.9987467527389526,
      0.9992769360542297,
      0.9991475343704224,
      0.9985430240631104,
      0.9982009530067444,
      0.9950527548789978,
      0.9962399005889893,
      0.988718569278717,
      0.9886263608932495,
      0.9931818842887878,
      0.9888651967048645,
      0.9831476807594299,
      0.9802213907241821,
      0.974281907081604,
      0.9362120628356934,
      0.9129512906074524,
      0.8152639865875244,
      0.8284859657287598,
      0.8950581550598145,
      0.8817467093467712,
      0.915303111076355,
      0.8970267176628113,
      0.9221178293228149,
      0.880184531211853,
      0.9064707159996033,
      0.8361492156982422,
      0.7947847247123718,
      0.8475607633590698,
      0.8642091155052185,
      0.9405238628387451,
      0.9394798278808594,
      0.8933054208755493,
      0.8991779685020447,
      0.860243558883667,
      0.8205263018608093,
      0.9038749933242798,
      0.910757303237915,
      0.9118490815162659,
      0.8629109859466553,
      0.8822662830352783,
      0.8276652693748474,
      0.8073230981826782,
      0.8689039945602417,
      0.8966505527496338,
      0.9378296136856079,
      0.9733583331108093,
      0.9872603416442871,
      0.9820654392242432,
      0.993449866771698,
      0.997710108757019,
      0.9976577162742615,
      0.997708261013031,
      0.997393786907196,
      0.9985404014587402,
      0.9963008761405945,
      0.9974079132080078,
      0.9985307455062866,
      0.9974269270896912,
      0.9966797232627869,
      0.9985318183898926,
      0.998176097869873,
      0.9985893368721008,
      0.9971444606781006,
      0.9989562034606934,
      0.9988591074943542,
      0.9994761347770691,
      0.999330461025238,
      0.998766303062439,
      0.9976159930229187,
      0.997336208820343,
      0.9966105222702026,
      0.9906889796257019,
      0.9874051809310913,
      0.9930486679077148,
      0.9812754392623901,
      0.9502133131027222,
      0.9147820472717285,
      0.9249955415725708,
      0.8762873411178589,
      0.9130881428718567,
      0.8770854473114014,
      0.9063519239425659,
      0.8627752661705017,
      0.8918366432189941,
      0.8437108993530273,
      0.8125905990600586,
      0.8284515738487244,
      0.833885133266449,
      0.8520087003707886,
      0.8744202256202698,
      0.8943310379981995,
      0.9468026161193848,
      0.9590724110603333,
      0.9851653575897217,
      0.9852025508880615,
      0.9907668232917786,
      0.9886011481285095
    ],
    [
      0.3156324028968811,
      0.34395650029182434,
      0.30479884147644043,
      0.2619188725948334,
      0.23692238330841064,
      0.2093629688024521,
      0.1887350082397461,
      0.18501971662044525,
      0.1688697785139084,
      0.14948202669620514,
      0.1465044617652893,
      0.14776909351348877,
      0.13430286943912506,
      0.12585486471652985,
      0.13144874572753906,
      0.12374980747699738,
      0.11483070999383926,
      0.11032266914844513,
      0.1120181605219841,
      0.10667543113231659,
      0.10053662955760956,
      0.09895582497119904,
      0.09761706739664078,
      0.09285932779312134,
      0.09236999601125717,
      0.0956408903002739,
      0.08974537253379822,
      0.08596742153167725,
      0.08768746256828308,
      0.08554529398679733,
      0.08142078667879105,
      0.08119739592075348,
      0.08683031797409058,
      0.08511079102754593,
      0.08452768623828888,
      0.08659578859806061,
      0.09355262666940689,
      0.08949542045593262,
      0.09819361567497253,
      0.10614311695098877,
      0.10663913190364838,
      0.11041729152202606,
      0.1114095002412796,
      0.11836666613817215,
      0.11256977170705795,
      0.12388072907924652,
      0.12583595514297485,
      0.13148559629917145,
      0.12942643463611603,
      0.1379469484090805,
      0.14336910843849182,
      0.13173213601112366,
      0.12707845866680145,
      0.13029158115386963,
      0.13842876255512238,
      0.12871722877025604,
      0.1319301575422287,
      0.1311887800693512,
      0.13236409425735474,
      0.13651035726070404,
      0.13610269129276276,
      0.13892117142677307,
      0.1341211348772049,
      0.13722340762615204,
      0.13269123435020447,
      0.12524908781051636,
      0.12131670117378235,
      0.1315148025751114,
      0.12788906693458557,
      0.1241513043642044,
      0.1337299793958664,
      0.13752147555351257,
      0.12961068749427795,
      0.12322157621383667,
      0.13176600635051727,
      0.12788769602775574,
      0.12518639862537384,
      0.1269506961107254,
      0.12627550959587097,
      0.12545731663703918,
      0.13341304659843445,
      0.14571167528629303,
      0.15848030149936676,
      0.17715205252170563,
      0.1943652331829071,
      0.23445627093315125,
      0.24897944927215576,
      0.3028351068496704,
      0.3713468015193939,
      0.8719501495361328,
      0.8101834058761597,
      0.8565512895584106,
      0.890289843082428,
      0.9405902028083801,
      0.969100296497345,
      0.9822102189064026,
      0.9920867085456848,
      0.9850190877914429,
      0.9648321270942688,
      0.9743295907974243,
      0.9906837940216064,
      0.9940513968467712,
      0.99656742811203,
      0.9948461055755615,
      0.9953054189682007,
      0.9959821105003357,
      0.9976038932800293,
      0.9988638162612915,
      0.9993380904197693,
      0.9991824626922607,
      0.9985579252243042,
      0.9981845021247864,
      0.9949262738227844,
      0.9962230920791626,
      0.9885687828063965,
      0.9883015751838684,
      0.9930902719497681,
      0.988584578037262,
      0.9827101230621338,
      0.9797415137290955,
      0.9738006591796875,
      0.9339574575424194,
      0.9112921953201294,
      0.8154295682907104,
      0.8309247493743896,
      0.8969553709030151,
      0.8827791213989258,
      0.9169085621833801,
      0.8971787691116333,
      0.9226120710372925,
      0.8793159127235413,
      0.9052130579948425,
      0.8333749771118164,
      0.7860437631607056,
      0.8453132510185242,
      0.8627015948295593,
      0.9409826397895813,
      0.9401633739471436,
      0.893895149230957,
      0.9005682468414307,
      0.8608971834182739,
      0.8217546939849854,
      0.9027712345123291,
      0.9099615216255188,
      0.9124103784561157,
      0.8626794219017029,
      0.8819118142127991,
      0.8267449140548706,
      0.8064947128295898,
      0.8687224388122559,
      0.8951893448829651,
      0.9362544417381287,
      0.9714020490646362,
      0.9865165948867798,
      0.9810784459114075,
      0.9932026863098145,
      0.9977197647094727,
      0.9976523518562317,
      0.9977325201034546,
      0.9974687695503235,
      0.998548150062561,
      0.9962760806083679,
      0.9973898530006409,
      0.9985769987106323,
      0.9975820779800415,
      0.996737539768219,
      0.9985700249671936,
      0.9982223510742188,
      0.9986419081687927,
      0.9972609281539917,
      0.9989990592002869,
      0.9988629221916199,
      0.9994868636131287,
      0.9993247389793396,
      0.9988237619400024,
      0.9978368878364563,
      0.9976534247398376,
      0.9970510601997375,
      0.9917812347412109,
      0.9879440069198608,
      0.9932395815849304,
      0.9821916818618774,
      0.9488818645477295,
      0.9118547439575195,
      0.9246876835823059,
      0.8743728995323181,
      0.9136775732040405,
      0.8742032647132874,
      0.9071266055107117,
      0.8628191351890564,
      0.8934004306793213,
      0.8413808941841125,
      0.8077411651611328,
      0.8224281072616577,
      0.8259381651878357,
      0.8433312177658081,
      0.870445966720581,
      0.8906311392784119,
      0.9447984099388123,
      0.9575731158256531,
      0.9853524565696716,
      0.9863631725311279,
      0.9921732544898987,
      0.9905158877372742
    ],
    [
      0.31402236223220825,
      0.35854944586753845,
      0.3326452672481537,
      0.3095768988132477,
      0.2940693795681,
      0.275309681892395,
      0.25050437450408936,
      0.23464371263980865,
      0.21278566122055054,
      0.1916402280330658,
      0.1851634532213211,
      0.18230319023132324,
      0.1692468225955963,
      0.15147289633750916,
      0.15602783858776093,
      0.1496887058019638,
      0.14259396493434906,
      0.1368887722492218,
      0.14278855919837952,
      0.13834872841835022,
      0.12482821941375732,
      0.12434399127960205,
      0.12241421639919281,
      0.11647126078605652,
      0.11439624428749084,
      0.1181376576423645,
      0.11105767637491226,
      0.1068514734506607,
      0.10987383127212524,
      0.10869929939508438,
      0.10383064299821854,
      0.10200691223144531,
      0.11044102907180786,
      0.10935575515031815,
      0.10599294304847717,
      0.10887762904167175,
      0.12160148471593857,
      0.1101880818605423,
      0.11789081245660782,
      0.12817345559597015,
      0.1271950900554657,
      0.1327885240316391,
      0.1395885944366455,
      0.14676576852798462,
      0.13987116515636444,
      0.16057495772838593,
      0.16213344037532806,
      0.1602919101715088,
      0.15355804562568665,
      0.15827831625938416,
      0.1674221158027649,
      0.15167954564094543,
      0.14822447299957275,
      0.14660178124904633,
      0.15246690809726715,
      0.1389722228050232,
      0.1453229784965515,
      0.1409374475479126,
      0.13782940804958344,
      0.1430974155664444,
      0.14785408973693848,
      0.1501828134059906,
      0.14338098466396332,
      0.15930096805095673,
      0.14600452780723572,
      0.13820236921310425,
      0.13370279967784882,
      0.153316929936409,
      0.14199122786521912,
      0.1391240656375885,
      0.14736638963222504,
      0.1532267928123474,
      0.1442876160144806,
      0.14413759112358093,
      0.15421099960803986,
      0.15309341251850128,
      0.14770838618278503,
      0.16233256459236145,
      0.16795587539672852,
      0.16372747719287872,
      0.17928749322891235,
      0.2092680037021637,
      0.23983988165855408,
      0.253844290971756,
      0.290097177028656,
      0.33323153853416443,
      0.34082886576652527,
      0.37288743257522583,
      0.4162197411060333,
      0.8701177835464478,
      0.8044995069503784,
      0.8518234491348267,
      0.8851227164268494,
      0.9367627501487732,
      0.9658299684524536,
      0.9802395701408386,
      0.9918355941772461,
      0.9846649169921875,
      0.9638486504554749,
      0.974737823009491,
      0.9916803240776062,
      0.9951280355453491,
      0.997245192527771,
      0.9959352612495422,
      0.9961809515953064,
      0.9966866374015808,
      0.9979727864265442,
      0.9990057349205017,
      0.9994007349014282,
      0.9992062449455261,
      0.9984991550445557,
      0.9980928301811218,
      0.9943112730979919,
      0.9958692193031311,
      0.9872939586639404,
      0.9874748587608337,
      0.9929782748222351,
      0.9885541200637817,
      0.9831727147102356,
      0.9799929261207581,
      0.9739710092544556,
      0.9325873851776123,
      0.9122787714004517,
      0.8188542127609253,
      0.8330572843551636,
      0.8977158665657043,
      0.8828393220901489,
      0.9169756174087524,
      0.8975126147270203,
      0.9222325086593628,
      0.8764971494674683,
      0.9034699201583862,
      0.8313422203063965,
      0.7803130149841309,
      0.8432430624961853,
      0.8614901304244995,
      0.940589427947998,
      0.9397807121276855,
      0.8942352533340454,
      0.9018309116363525,
      0.861993670463562,
      0.8262268304824829,
      0.9048454761505127,
      0.9116092920303345,
      0.9134328365325928,
      0.863694429397583,
      0.8831996321678162,
      0.8285398483276367,
      0.8077819347381592,
      0.8678441047668457,
      0.8958523273468018,
      0.9363077878952026,
      0.9713543653488159,
      0.9864591956138611,
      0.9809659719467163,
      0.9932920932769775,
      0.9978014230728149,
      0.9976731538772583,
      0.9977056980133057,
      0.9975448250770569,
      0.9986323118209839,
      0.9965532422065735,
      0.9976353049278259,
      0.998698353767395,
      0.9977114796638489,
      0.9969801902770996,
      0.9986575245857239,
      0.99822998046875,
      0.9986379742622375,
      0.9971731901168823,
      0.9990160465240479,
      0.9988601207733154,
      0.999501645565033,
      0.9993469715118408,
      0.9989190697669983,
      0.9981013536453247,
      0.997949481010437,
      0.9974563121795654,
      0.9927971363067627,
      0.9884207248687744,
      0.9933631420135498,
      0.9828872680664062,
      0.9486010074615479,
      0.9082138538360596,
      0.9233348369598389,
      0.8717929720878601,
      0.9128062725067139,
      0.8721096515655518,
      0.9056018590927124,
      0.8608631491661072,
      0.8926472067832947,
      0.8377703428268433,
      0.7999076843261719,
      0.808090329170227,
      0.8102371096611023,
      0.8353801369667053,
      0.8648890256881714,
      0.8852327466011047,
      0.9431416392326355,
      0.9569170475006104,
      0.9859087467193604,
      0.9880359768867493,
      0.9936007857322693,
      0.9923642873764038
    ],
    [
      0.31580686569213867,
      0.3427903652191162,
      0.33995190262794495,
      0.3308534026145935,
      0.3263076841831207,
      0.316250205039978,
      0.30573517084121704,
      0.29661068320274353,
      0.2748192548751831,
      0.2479235827922821,
      0.22933617234230042,
      0.22733119130134583,
      0.21163319051265717,
      0.1854971945285797,
      0.19541388750076294,
      0.19373591244220734,
      0.17887678742408752,
      0.1660526543855667,
      0.18380990624427795,
      0.1731613576412201,
      0.1598511040210724,
      0.15525054931640625,
      0.16330157220363617,
      0.15607304871082306,
      0.14729879796504974,
      0.14874574542045593,
      0.1503516435623169,
      0.1377124786376953,
      0.14566197991371155,
      0.1514211893081665,
      0.13834021985530853,
      0.1332566738128662,
      0.14320823550224304,
      0.14152683317661285,
      0.1324208825826645,
      0.13628420233726501,
      0.14607739448547363,
      0.141618013381958,
      0.14747729897499084,
      0.15450456738471985,
      0.15772980451583862,
      0.1662122905254364,
      0.16962233185768127,
      0.17987367510795593,
      0.17650450766086578,
      0.20098143815994263,
      0.20085157454013824,
      0.19272270798683167,
      0.17866581678390503,
      0.1877874881029129,
      0.19951191544532776,
      0.18411794304847717,
      0.17691922187805176,
      0.1769079566001892,
      0.1724305897951126,
      0.15751491487026215,
      0.16455423831939697,
      0.16180278360843658,
      0.15011459589004517,
      0.15604454278945923,
      0.1606437712907791,
      0.15842755138874054,
      0.1492021232843399,
      0.15947158634662628,
      0.14680485427379608,
      0.14719724655151367,
      0.14639222621917725,
      0.1574568748474121,
      0.15248069167137146,
      0.1521541029214859,
      0.16442561149597168,
      0.173202246427536,
      0.16530543565750122,
      0.1723266988992691,
      0.17875808477401733,
      0.17569898068904877,
      0.17328818142414093,
      0.19072481989860535,
      0.20303748548030853,
      0.2063330113887787,
      0.22801348567008972,
      0.2577248215675354,
      0.28331559896469116,
      0.2904376983642578,
      0.31029731035232544,
      0.33794087171554565,
      0.3395742177963257,
      0.35699301958084106,
      0.3828106224536896,
      0.8788836598396301,
      0.8102232217788696,
      0.848983883857727,
      0.8840797543525696,
      0.935771107673645,
      0.9652832746505737,
      0.9802541732788086,
      0.9924178719520569,
      0.9857091903686523,
      0.9646117687225342,
      0.9761146903038025,
      0.9930306077003479,
      0.9963739514350891,
      0.9980283975601196,
      0.9971938133239746,
      0.9973937273025513,
      0.9976670742034912,
      0.9985301494598389,
      0.9992479085922241,
      0.9995155334472656,
      0.999267041683197,
      0.9985154271125793,
      0.9980816841125488,
      0.9939863681793213,
      0.9957137703895569,
      0.9864861369132996,
      0.987306535243988,
      0.9933741688728333,
      0.9896103739738464,
      0.9855388402938843,
      0.9819533228874207,
      0.9765557646751404,
      0.9344561100006104,
      0.9137312173843384,
      0.8206021785736084,
      0.834039568901062,
      0.8969250917434692,
      0.8807471990585327,
      0.9156040549278259,
      0.8970667123794556,
      0.9213088750839233,
      0.8743537664413452,
      0.9024544954299927,
      0.826465904712677,
      0.7751187682151794,
      0.8404896855354309,
      0.8600570559501648,
      0.9400211572647095,
      0.9391765594482422,
      0.8934443593025208,
      0.9010621309280396,
      0.8586225509643555,
      0.825685977935791,
      0.9077174663543701,
      0.9124811887741089,
      0.9138308763504028,
      0.8645278215408325,
      0.8839930891990662,
      0.8288632035255432,
      0.8096075057983398,
      0.8687690496444702,
      0.8957605957984924,
      0.9368579387664795,
      0.9720858335494995,
      0.9867467284202576,
      0.98199462890625,
      0.9940918684005737,
      0.9980763792991638,
      0.997742235660553,
      0.9977489709854126,
      0.9976173043251038,
      0.9988357424736023,
      0.9972421526908875,
      0.9982727766036987,
      0.9989449381828308,
      0.9979896545410156,
      0.9975452423095703,
      0.9988644123077393,
      0.9983223676681519,
      0.9986792206764221,
      0.9971387386322021,
      0.9990355372428894,
      0.9988501667976379,
      0.9995156526565552,
      0.9994189739227295,
      0.9991275668144226,
      0.9985724091529846,
      0.9984234571456909,
      0.9981138110160828,
      0.9943717122077942,
      0.98967045545578,
      0.9939804077148438,
      0.984527587890625,
      0.9496829509735107,
      0.9085948467254639,
      0.9231528043746948,
      0.8721190094947815,
      0.9126664400100708,
      0.8682255744934082,
      0.9021998643875122,
      0.8577941060066223,
      0.8904364705085754,
      0.8338274955749512,
      0.7941223978996277,
      0.79515141248703,
      0.799770712852478,
      0.8318265676498413,
      0.8639674186706543,
      0.8839598894119263,
      0.9426907300949097,
      0.9570095539093018,
      0.9870410561561584,
      0.9905412793159485,
      0.9954012036323547,
      0.9945276975631714
    ],
    [
      0.3162727355957031,
      0.3299981355667114,
      0.3414910137653351,
      0.35725927352905273,
      0.3448348045349121,
      0.3426792025566101,
      0.34611931443214417,
      0.33385688066482544,
      0.324515163898468,
      0.3058492839336395,
      0.2900654375553131,
      0.2899409532546997,
      0.2720581591129303,
      0.23111167550086975,
      0.23703905940055847,
      0.2433336228132248,
      0.2240924835205078,
      0.20250335335731506,
      0.2232266068458557,
      0.21261058747768402,
      0.19247868657112122,
      0.18350136280059814,
      0.19581672549247742,
      0.19111168384552002,
      0.17357055842876434,
      0.17822152376174927,
      0.1763477772474289,
      0.16091154515743256,
      0.1673257052898407,
      0.17603929340839386,
      0.16760562360286713,
      0.16063088178634644,
      0.1708253175020218,
      0.17170406877994537,
      0.1626855731010437,
      0.16694800555706024,
      0.17994718253612518,
      0.17405904829502106,
      0.17589707672595978,
      0.192702978849411,
      0.1901157796382904,
      0.18925461173057556,
      0.20002205669879913,
      0.2039855718612671,
      0.19472354650497437,
      0.21845701336860657,
      0.21228116750717163,
      0.2022290676832199,
      0.19454753398895264,
      0.2098141759634018,
      0.21401813626289368,
      0.2073858231306076,
      0.20940449833869934,
      0.20895998179912567,
      0.19392640888690948,
      0.1785498857498169,
      0.18746726214885712,
      0.1828700751066208,
      0.17185701429843903,
      0.1782318353652954,
      0.17903214693069458,
      0.17289569973945618,
      0.16312086582183838,
      0.17719313502311707,
      0.1684074103832245,
      0.1672101467847824,
      0.17153505980968475,
      0.17994754016399384,
      0.17406588792800903,
      0.17614421248435974,
      0.19220919907093048,
      0.20008690655231476,
      0.19487929344177246,
      0.20009583234786987,
      0.21703161299228668,
      0.209349125623703,
      0.2096255123615265,
      0.23669803142547607,
      0.2547207772731781,
      0.25544169545173645,
      0.272014319896698,
      0.2972785234451294,
      0.3149094581604004,
      0.312877893447876,
      0.32567206025123596,
      0.3499244451522827,
      0.35007572174072266,
      0.3581630289554596,
      0.3737422227859497,
      0.8816314935684204,
      0.8113162517547607,
      0.8484632968902588,
      0.8814452886581421,
      0.933030903339386,
      0.9637031555175781,
      0.9796122312545776,
      0.9924895763397217,
      0.9858328104019165,
      0.9646211266517639,
      0.9768335819244385,
      0.9937562942504883,
      0.9969956874847412,
      0.9984161853790283,
      0.997827410697937,
      0.9980035424232483,
      0.998203456401825,
      0.9988320469856262,
      0.9993882775306702,
      0.9995915293693542,
      0.9993225932121277,
      0.9985708594322205,
      0.9980354905128479,
      0.993442952632904,
      0.995289146900177,
      0.9849927425384521,
      0.9868205189704895,
      0.9937244653701782,
      0.9908895492553711,
      0.9880470633506775,
      0.9849905371665955,
      0.9785006046295166,
      0.9358165860176086,
      0.9153139591217041,
      0.8240759968757629,
      0.834682822227478,
      0.8953650593757629,
      0.8767811059951782,
      0.9129337668418884,
      0.8926113247871399,
      0.9218648672103882,
      0.8750030994415283,
      0.9032560586929321,
      0.8274574875831604,
      0.7704018354415894,
      0.838843584060669,
      0.8584850430488586,
      0.9398888349533081,
      0.9386483430862427,
      0.8923273086547852,
      0.9005463719367981,
      0.8565643429756165,
      0.82765132188797,
      0.9120946526527405,
      0.9150192737579346,
      0.9156189560890198,
      0.865841805934906,
      0.8850972652435303,
      0.8284660577774048,
      0.8086162209510803,
      0.8688968420028687,
      0.8948506116867065,
      0.9369507431983948,
      0.9726476073265076,
      0.9871262311935425,
      0.98294997215271,
      0.9947937726974487,
      0.9983076453208923,
      0.9978358149528503,
      0.9978363513946533,
      0.997706413269043,
      0.9989993572235107,
      0.99774169921875,
      0.9987280964851379,
      0.9991175532341003,
      0.998222827911377,
      0.9980414509773254,
      0.9990189671516418,
      0.9983741044998169,
      0.9986788034439087,
      0.9969981908798218,
      0.9990453720092773,
      0.9988492727279663,
      0.9995517134666443,
      0.9994673132896423,
      0.9992664456367493,
      0.9988574981689453,
      0.9987177848815918,
      0.9985391497612,
      0.9955646395683289,
      0.9908971786499023,
      0.9945163130760193,
      0.985798716545105,
      0.9503514766693115,
      0.9106310606002808,
      0.9217908978462219,
      0.8719464540481567,
      0.9121663570404053,
      0.8626909255981445,
      0.8948028087615967,
      0.845066249370575,
      0.8864235281944275,
      0.8314669132232666,
      0.7911174893379211,
      0.7831122875213623,
      0.7907066345214844,
      0.8285878896713257,
      0.8634536266326904,
      0.8848561644554138,
      0.9432598352432251,
      0.9575628042221069,
      0.9875404834747314,
      0.9919053912162781,
      0.9963576197624207,
      0.9957244992256165
    ],
    [
      0.34465518593788147,
      0.3478156626224518,
      0.35463613271713257,
      0.3748781383037567,
      0.36558017134666443,
      0.35989442467689514,
      0.3572787642478943,
      0.3659747242927551,
      0.364571213722229,
      0.34540802240371704,
      0.3437283933162689,
      0.35291093587875366,
      0.34575557708740234,
      0.30715182423591614,
      0.31267938017845154,
      0.3271505534648895,
      0.2920859456062317,
      0.26909539103507996,
      0.28683626651763916,
      0.2738020420074463,
      0.24274806678295135,
      0.2216290831565857,
      0.2396434098482132,
      0.23465335369110107,
      0.21762704849243164,
      0.2226143181324005,
      0.22430358827114105,
      0.2024029642343521,
      0.20757143199443817,
      0.2256154716014862,
      0.21410337090492249,
      0.2146020531654358,
      0.23252204060554504,
      0.22972136735916138,
      0.22088323533535004,
      0.2384233921766281,
      0.2522028088569641,
      0.2395404428243637,
      0.2463284134864807,
      0.2509515881538391,
      0.2355177253484726,
      0.23040378093719482,
      0.22773531079292297,
      0.22471202909946442,
      0.20898579061031342,
      0.2200743556022644,
      0.2116691768169403,
      0.20663152635097504,
      0.20871858298778534,
      0.22194033861160278,
      0.22832359373569489,
      0.2348208725452423,
      0.24755173921585083,
      0.25695323944091797,
      0.24291637539863586,
      0.2361939549446106,
      0.24388016760349274,
      0.2313098907470703,
      0.22328680753707886,
      0.22537390887737274,
      0.22077441215515137,
      0.20727324485778809,
      0.19349117577075958,
      0.20370826125144958,
      0.20124776661396027,
      0.20301876962184906,
      0.20742784440517426,
      0.21016813814640045,
      0.205766499042511,
      0.20789703726768494,
      0.23112547397613525,
      0.251255065202713,
      0.24767160415649414,
      0.2637611925601959,
      0.2900144159793854,
      0.28843384981155396,
      0.28325507044792175,
      0.3148578405380249,
      0.3295714557170868,
      0.3193507790565491,
      0.3191240727901459,
      0.3516451418399811,
      0.3597678542137146,
      0.33426886796951294,
      0.3415113687515259,
      0.38468265533447266,
      0.37880292534828186,
      0.38290339708328247,
      0.4099898934364319,
      0.8868363499641418,
      0.8139573335647583,
      0.8512234687805176,
      0.8827004432678223,
      0.931559681892395,
      0.9629493951797485,
      0.97944176197052,
      0.9927917122840881,
      0.9863864779472351,
      0.9656000137329102,
      0.9783049821853638,
      0.9946991801261902,
      0.9976691007614136,
      0.9987970590591431,
      0.9983993768692017,
      0.9985542297363281,
      0.9986967444419861,
      0.9991255402565002,
      0.9995315670967102,
      0.9996631741523743,
      0.9993653297424316,
      0.9985743165016174,
      0.9980040788650513,
      0.992637574672699,
      0.994902491569519,
      0.9835094809532166,
      0.9868427515029907,
      0.9944564700126648,
      0.992830216884613,
      0.9912714958190918,
      0.9892415404319763,
      0.9818811416625977,
      0.9387390613555908,
      0.9175423383712769,
      0.8318167924880981,
      0.8360334038734436,
      0.8942963480949402,
      0.8712608814239502,
      0.9111349582672119,
      0.8873941898345947,
      0.9213047027587891,
      0.8770902156829834,
      0.9048922061920166,
      0.8301990032196045,
      0.7648434638977051,
      0.8407512307167053,
      0.8604009747505188,
      0.9414745569229126,
      0.9399319887161255,
      0.892301082611084,
      0.9010818004608154,
      0.8557741641998291,
      0.8292280435562134,
      0.9131351709365845,
      0.9183354377746582,
      0.9186705350875854,
      0.8689260482788086,
      0.8895607590675354,
      0.8337458372116089,
      0.8124856948852539,
      0.8718559741973877,
      0.8969531655311584,
      0.9390162825584412,
      0.9742988348007202,
      0.9881371259689331,
      0.984982430934906,
      0.9959083199501038,
      0.9986003637313843,
      0.9979919195175171,
      0.9979883432388306,
      0.9978259801864624,
      0.9991973042488098,
      0.998374879360199,
      0.9991292953491211,
      0.9992923736572266,
      0.9985278248786926,
      0.9985746741294861,
      0.9992072582244873,
      0.998460054397583,
      0.9986879229545593,
      0.9968496561050415,
      0.9990584850311279,
      0.9988560676574707,
      0.999585747718811,
      0.999530017375946,
      0.9994118213653564,
      0.9991578459739685,
      0.9990038871765137,
      0.9989169239997864,
      0.9966509342193604,
      0.992249071598053,
      0.9952274560928345,
      0.9875727891921997,
      0.9534461498260498,
      0.9143561124801636,
      0.9260315299034119,
      0.8774733543395996,
      0.911012589931488,
      0.8558670282363892,
      0.8880396485328674,
      0.8355979919433594,
      0.8869322538375854,
      0.8348142504692078,
      0.7918921709060669,
      0.7700831294059753,
      0.7862948775291443,
      0.8302400708198547,
      0.8680280447006226,
      0.8899738192558289,
      0.9449142217636108,
      0.9600620865821838,
      0.9887592196464539,
      0.9934661388397217,
      0.9972327351570129,
      0.996762216091156
    ],
    [
      0.34288352727890015,
      0.34875181317329407,
      0.3653159439563751,
      0.38954681158065796,
      0.3897692561149597,
      0.3830192983150482,
      0.3814753293991089,
      0.39383465051651,
      0.3914400041103363,
      0.3736177682876587,
      0.3729191720485687,
      0.380628764629364,
      0.3824613392353058,
      0.3544682562351227,
      0.3648450970649719,
      0.3759109377861023,
      0.3584669232368469,
      0.31864920258522034,
      0.33093389868736267,
      0.3318530023097992,
      0.2894704341888428,
      0.26040950417518616,
      0.2676509618759155,
      0.26274389028549194,
      0.24205872416496277,
      0.2503509521484375,
      0.24729669094085693,
      0.2406224012374878,
      0.24603810906410217,
      0.2621384263038635,
      0.25200706720352173,
      0.26725223660469055,
      0.2872943580150604,
      0.2810196578502655,
      0.27194875478744507,
      0.3024805188179016,
      0.3072203993797302,
      0.2795834541320801,
      0.2906712293624878,
      0.2920781373977661,
      0.27161306142807007,
      0.2535339593887329,
      0.2541472315788269,
      0.2443264275789261,
      0.22006843984127045,
      0.2300647795200348,
      0.23106107115745544,
      0.2166728377342224,
      0.212335005402565,
      0.22572241723537445,
      0.23169095814228058,
      0.24127940833568573,
      0.25682204961776733,
      0.28036245703697205,
      0.28602665662765503,
      0.2803926169872284,
      0.2910202443599701,
      0.2959234118461609,
      0.27390262484550476,
      0.2713783383369446,
      0.2702629864215851,
      0.2623811960220337,
      0.23010990023612976,
      0.2415459156036377,
      0.24100270867347717,
      0.24003461003303528,
      0.23943965137004852,
      0.24568408727645874,
      0.24203559756278992,
      0.24112887680530548,
      0.2674797475337982,
      0.2850762903690338,
      0.28401196002960205,
      0.31259679794311523,
      0.34200385212898254,
      0.34549134969711304,
      0.3277464509010315,
      0.3548513352870941,
      0.3722883462905884,
      0.35476553440093994,
      0.3399069905281067,
      0.37551766633987427,
      0.38388437032699585,
      0.34922468662261963,
      0.3524576425552368,
      0.4018568992614746,
      0.393817663192749,
      0.39264923334121704,
      0.4207863509654999,
      0.8927022218704224,
      0.8166003823280334,
      0.8511288166046143,
      0.8812383413314819,
      0.928782045841217,
      0.961872398853302,
      0.9797919988632202,
      0.9935563802719116,
      0.9878929853439331,
      0.9669898152351379,
      0.979655385017395,
      0.995390772819519,
      0.9982069730758667,
      0.9991071820259094,
      0.9988113641738892,
      0.9989938735961914,
      0.9990935325622559,
      0.9993613362312317,
      0.9996523261070251,
      0.9997294545173645,
      0.9994407892227173,
      0.9987010955810547,
      0.9980556964874268,
      0.9920947551727295,
      0.9945476651191711,
      0.981502890586853,
      0.9863337278366089,
      0.9947143793106079,
      0.9939947724342346,
      0.9932960867881775,
      0.9913398623466492,
      0.983169674873352,
      0.9372808933258057,
      0.9147308468818665,
      0.8320927619934082,
      0.836121678352356,
      0.8876063823699951,
      0.858228862285614,
      0.9076383709907532,
      0.8880746364593506,
      0.9220890998840332,
      0.8786492943763733,
      0.9062634706497192,
      0.8340088725090027,
      0.7789071798324585,
      0.8424253463745117,
      0.862074613571167,
      0.9413237571716309,
      0.9393389821052551,
      0.8935501575469971,
      0.9011842012405396,
      0.8489496111869812,
      0.824305534362793,
      0.9104340076446533,
      0.9158365726470947,
      0.9168632626533508,
      0.8682791590690613,
      0.8899514079093933,
      0.8346481323242188,
      0.8141264915466309,
      0.8721410036087036,
      0.8969342708587646,
      0.9399746060371399,
      0.9756649732589722,
      0.9889007806777954,
      0.9866560101509094,
      0.9967410564422607,
      0.9987992644309998,
      0.9980555772781372,
      0.9979962110519409,
      0.9978339076042175,
      0.9993140697479248,
      0.9986836910247803,
      0.9993337988853455,
      0.9993977546691895,
      0.9986151456832886,
      0.9987279176712036,
      0.9993078112602234,
      0.9984133243560791,
      0.9986320734024048,
      0.9966295957565308,
      0.9990555047988892,
      0.9988464117050171,
      0.9995931386947632,
      0.9995761513710022,
      0.9995459914207458,
      0.9993900060653687,
      0.999233603477478,
      0.9992506504058838,
      0.997734785079956,
      0.9940491318702698,
      0.9961133599281311,
      0.9897519946098328,
      0.9555884003639221,
      0.9169741868972778,
      0.9279481172561646,
      0.8806215524673462,
      0.9111326336860657,
      0.8526719212532043,
      0.8788585662841797,
      0.8129042387008667,
      0.8803833723068237,
      0.8295456171035767,
      0.7866687178611755,
      0.7608916163444519,
      0.7788854837417603,
      0.8254610300064087,
      0.8715610504150391,
      0.8923843502998352,
      0.9452234506607056,
      0.9613996744155884,
      0.9898863434791565,
      0.994951605796814,
      0.9979924559593201,
      0.9976511001586914
    ],
    [
      0.34760549664497375,
      0.35921257734298706,
      0.37013137340545654,
      0.3966202735900879,
      0.3971725106239319,
      0.3953487277030945,
      0.37789201736450195,
      0.40148618817329407,
      0.4050598740577698,
      0.3935975730419159,
      0.3878105580806732,
      0.4019051194190979,
      0.4087631404399872,
      0.3937165141105652,
      0.40797966718673706,
      0.41540297865867615,
      0.4062187671661377,
      0.37796735763549805,
      0.3760905861854553,
      0.37572529911994934,
      0.3377618193626404,
      0.2999429702758789,
      0.3063597083091736,
      0.29564690589904785,
      0.2764309048652649,
      0.2844085693359375,
      0.2871108651161194,
      0.28519123792648315,
      0.2916180491447449,
      0.30668801069259644,
      0.301760196685791,
      0.3284510672092438,
      0.3497130274772644,
      0.3482876121997833,
      0.345711350440979,
      0.37310677766799927,
      0.3687959611415863,
      0.337079793214798,
      0.34824705123901367,
      0.3325853943824768,
      0.30726832151412964,
      0.2787211835384369,
      0.2918615937232971,
      0.27843165397644043,
      0.2454960197210312,
      0.24575009942054749,
      0.258460134267807,
      0.24365650117397308,
      0.23720917105674744,
      0.25002455711364746,
      0.26364195346832275,
      0.2706373929977417,
      0.2925982177257538,
      0.33714061975479126,
      0.3409121334552765,
      0.3279883861541748,
      0.3538799285888672,
      0.36245134472846985,
      0.3415225148200989,
      0.32544177770614624,
      0.32606902718544006,
      0.31688830256462097,
      0.28608396649360657,
      0.28868913650512695,
      0.28425365686416626,
      0.2767725884914398,
      0.2753772735595703,
      0.29919445514678955,
      0.2992066740989685,
      0.29540377855300903,
      0.32760173082351685,
      0.354785680770874,
      0.3506377339363098,
      0.37175452709198,
      0.4163087010383606,
      0.426298588514328,
      0.39407795667648315,
      0.40726643800735474,
      0.4262341856956482,
      0.4052266478538513,
      0.36902400851249695,
      0.40503519773483276,
      0.41099652647972107,
      0.3682767152786255,
      0.3714800179004669,
      0.42248034477233887,
      0.412335604429245,
      0.4025484323501587,
      0.4310494661331177,
      0.8999139666557312,
      0.8196486830711365,
      0.8571454882621765,
      0.885786771774292,
      0.9316202998161316,
      0.9632148146629333,
      0.9818602800369263,
      0.9945757985115051,
      0.9898144006729126,
      0.9700555801391602,
      0.9814413189888,
      0.9959710240364075,
      0.9986404776573181,
      0.9993430376052856,
      0.9992142915725708,
      0.999290943145752,
      0.9993588924407959,
      0.9995215535163879,
      0.9997264742851257,
      0.9997605085372925,
      0.999484121799469,
      0.9988081455230713,
      0.9981921315193176,
      0.992482602596283,
      0.9949028491973877,
      0.9821317791938782,
      0.9869797229766846,
      0.995100736618042,
      0.9949267506599426,
      0.994652271270752,
      0.9927813410758972,
      0.9844703674316406,
      0.9370250701904297,
      0.9164927005767822,
      0.8348278403282166,
      0.8340728878974915,
      0.8880202770233154,
      0.8552472591400146,
      0.9091562032699585,
      0.888974666595459,
      0.9243106842041016,
      0.8869316577911377,
      0.9107833504676819,
      0.842423677444458,
      0.7805625796318054,
      0.8501299023628235,
      0.8665700554847717,
      0.9413403272628784,
      0.9392259120941162,
      0.8951018452644348,
      0.902580738067627,
      0.8433414697647095,
      0.820948600769043,
      0.9112606048583984,
      0.9148248434066772,
      0.9161325097084045,
      0.8672174215316772,
      0.8905050754547119,
      0.8369112610816956,
      0.8128472566604614,
      0.8748719096183777,
      0.8987075090408325,
      0.9431160688400269,
      0.9781079292297363,
      0.9896976351737976,
      0.9877499341964722,
      0.997151792049408,
      0.9988874793052673,
      0.998011589050293,
      0.9979137182235718,
      0.997773289680481,
      0.9993557929992676,
      0.9987638592720032,
      0.999447762966156,
      0.999484121799469,
      0.9985832571983337,
      0.9988073706626892,
      0.9994094371795654,
      0.9984819889068604,
      0.9986860752105713,
      0.9966331720352173,
      0.9990631937980652,
      0.9988232254981995,
      0.9996035099029541,
      0.9995970129966736,
      0.9996291995048523,
      0.9995455145835876,
      0.9994019865989685,
      0.9994833469390869,
      0.99854576587677,
      0.9958656430244446,
      0.9970366358757019,
      0.9921172857284546,
      0.9596266746520996,
      0.9213678240776062,
      0.9297735691070557,
      0.8842833042144775,
      0.9133317470550537,
      0.8450782299041748,
      0.8695335388183594,
      0.8077206015586853,
      0.8804416656494141,
      0.8244659900665283,
      0.7791035771369934,
      0.759060263633728,
      0.782057523727417,
      0.8274716734886169,
      0.8778344988822937,
      0.8980478048324585,
      0.9460328817367554,
      0.9635846018791199,
      0.9913865327835083,
      0.9963061809539795,
      0.9985892176628113,
      0.9983194470405579
    ],
    [
      0.34494757652282715,
      0.36130446195602417,
      0.37555626034736633,
      0.3965757191181183,
      0.40038976073265076,
      0.41072791814804077,
      0.38984718918800354,
      0.4121720492839813,
      0.4250151515007019,
      0.40999919176101685,
      0.3957250714302063,
      0.42527979612350464,
      0.42672091722488403,
      0.4133579432964325,
      0.42594900727272034,
      0.4340040385723114,
      0.42258980870246887,
      0.4013177156448364,
      0.39545589685440063,
      0.38465064764022827,
      0.3568642735481262,
      0.32711195945739746,
      0.3197548985481262,
      0.3095315098762512,
      0.29033130407333374,
      0.29734209179878235,
      0.3064729571342468,
      0.31005802750587463,
      0.3119153380393982,
      0.33030200004577637,
      0.3398139476776123,
      0.3697204291820526,
      0.3928762376308441,
      0.3940688669681549,
      0.39329585433006287,
      0.41068342328071594,
      0.40356117486953735,
      0.37566712498664856,
      0.3827327489852905,
      0.36801186203956604,
      0.3405441343784332,
      0.3126876652240753,
      0.3235551416873932,
      0.31752559542655945,
      0.276616632938385,
      0.2787908911705017,
      0.3008250892162323,
      0.2851073145866394,
      0.2708553075790405,
      0.2905994951725006,
      0.3112506568431854,
      0.3137741684913635,
      0.345393568277359,
      0.40008676052093506,
      0.3977525234222412,
      0.379292756319046,
      0.39840376377105713,
      0.40776288509368896,
      0.38935136795043945,
      0.35922783613204956,
      0.3650151193141937,
      0.36204299330711365,
      0.31984227895736694,
      0.3152504563331604,
      0.33058997988700867,
      0.3132106363773346,
      0.30383598804473877,
      0.33965355157852173,
      0.33970916271209717,
      0.3285030722618103,
      0.36226820945739746,
      0.3993135690689087,
      0.3880094289779663,
      0.4105975031852722,
      0.4549400508403778,
      0.46419602632522583,
      0.4353122115135193,
      0.4414842128753662,
      0.4607415199279785,
      0.4489032030105591,
      0.4024139642715454,
      0.4357088506221771,
      0.4402211606502533,
      0.40441206097602844,
      0.3987508714199066,
      0.4481194019317627,
      0.4412091374397278,
      0.4298390746116638,
      0.4530615508556366,
      0.9037246704101562,
      0.8234992027282715,
      0.8611428737640381,
      0.8859459161758423,
      0.931938648223877,
      0.9639464616775513,
      0.9822976589202881,
      0.9949979186058044,
      0.9910150766372681,
      0.9720319509506226,
      0.9826167225837708,
      0.9963456988334656,
      0.998857319355011,
      0.9994569420814514,
      0.999382495880127,
      0.9994410276412964,
      0.9994950294494629,
      0.9996036887168884,
      0.9997681379318237,
      0.999782383441925,
      0.9995166063308716,
      0.9988359212875366,
      0.9981409311294556,
      0.9922592639923096,
      0.994806706905365,
      0.981748640537262,
      0.9870443344116211,
      0.9952142238616943,
      0.9954774379730225,
      0.9954407215118408,
      0.9936386346817017,
      0.9852513074874878,
      0.9375957250595093,
      0.9179064035415649,
      0.8391293883323669,
      0.8353999853134155,
      0.8794346451759338,
      0.8426448702812195,
      0.897039532661438,
      0.8827077150344849,
      0.926171600818634,
      0.890281617641449,
      0.9130502939224243,
      0.8457026481628418,
      0.7749634981155396,
      0.8569402694702148,
      0.8662613034248352,
      0.94129878282547,
      0.9390912055969238,
      0.8936501741409302,
      0.899173378944397,
      0.8408076763153076,
      0.8227648138999939,
      0.9127758145332336,
      0.913435697555542,
      0.9157346487045288,
      0.8635810613632202,
      0.8886551856994629,
      0.8294327855110168,
      0.8054051995277405,
      0.8775014281272888,
      0.8993827104568481,
      0.9442746639251709,
      0.9789026975631714,
      0.989819347858429,
      0.9880647659301758,
      0.9972811937332153,
      0.9989085793495178,
      0.9979434013366699,
      0.9978145956993103,
      0.9975555539131165,
      0.9993101954460144,
      0.9986999034881592,
      0.9994863867759705,
      0.999506413936615,
      0.9984968304634094,
      0.9987991452217102,
      0.999444842338562,
      0.998437762260437,
      0.9986279010772705,
      0.9964149594306946,
      0.9990106821060181,
      0.9987636804580688,
      0.9996030330657959,
      0.9996072053909302,
      0.9996629953384399,
      0.999624490737915,
      0.9994813799858093,
      0.9995824098587036,
      0.998869776725769,
      0.9965310096740723,
      0.9974116086959839,
      0.9932137131690979,
      0.9612663984298706,
      0.9227535724639893,
      0.931109607219696,
      0.8829118013381958,
      0.9092363715171814,
      0.8369524478912354,
      0.8645942211151123,
      0.7995002269744873,
      0.8742547035217285,
      0.8266147971153259,
      0.7759778499603271,
      0.7618716955184937,
      0.7824094891548157,
      0.8279784321784973,
      0.8761335611343384,
      0.9006530046463013,
      0.9471780061721802,
      0.9649958610534668,
      0.9922088384628296,
      0.9969227910041809,
      0.9988747835159302,
      0.9986608624458313
    ],
    [
      0.3570857048034668,
      0.3810008466243744,
      0.3898618519306183,
      0.4067164659500122,
      0.41446453332901,
      0.4235447347164154,
      0.4002320468425751,
      0.4253118634223938,
      0.44377318024635315,
      0.43117398023605347,
      0.41410747170448303,
      0.44946396350860596,
      0.4520703852176666,
      0.4389425814151764,
      0.4472538232803345,
      0.4534364938735962,
      0.43719419836997986,
      0.41438746452331543,
      0.4055664837360382,
      0.39769551157951355,
      0.3667849898338318,
      0.3427133858203888,
      0.3330379128456116,
      0.3212890625,
      0.30617791414260864,
      0.3158737123012543,
      0.32648128271102905,
      0.32994896173477173,
      0.33847448229789734,
      0.3608126640319824,
      0.3693739175796509,
      0.3996177017688751,
      0.42623770236968994,
      0.4226701259613037,
      0.424907386302948,
      0.44087716937065125,
      0.43330782651901245,
      0.4068183898925781,
      0.4148542881011963,
      0.40206390619277954,
      0.37053266167640686,
      0.3419577181339264,
      0.356782466173172,
      0.3497227728366852,
      0.30364084243774414,
      0.3050341010093689,
      0.33114495873451233,
      0.3123677670955658,
      0.3012257516384125,
      0.32848095893859863,
      0.3514297604560852,
      0.350730836391449,
      0.3859822452068329,
      0.4374958276748657,
      0.43286579847335815,
      0.4175710380077362,
      0.43179789185523987,
      0.43424534797668457,
      0.4237852692604065,
      0.3804394602775574,
      0.38957059383392334,
      0.3959836959838867,
      0.34593480825424194,
      0.33333802223205566,
      0.36367765069007874,
      0.3507375717163086,
      0.3355749845504761,
      0.3721601665019989,
      0.38191014528274536,
      0.3648289442062378,
      0.3925182819366455,
      0.44479358196258545,
      0.4294658899307251,
      0.44057929515838623,
      0.4850093722343445,
      0.4983854293823242,
      0.474530965089798,
      0.4806534945964813,
      0.5024540424346924,
      0.4895848333835602,
      0.44752272963523865,
      0.4751794934272766,
      0.4766058921813965,
      0.44822952151298523,
      0.4320064187049866,
      0.47940194606781006,
      0.47010183334350586,
      0.4648822247982025,
      0.4851565957069397,
      0.9083004593849182,
      0.8283708095550537,
      0.8657944798469543,
      0.8879212141036987,
      0.9331077337265015,
      0.9645013809204102,
      0.9831048250198364,
      0.9955026507377625,
      0.9924250245094299,
      0.9742321968078613,
      0.9842191934585571,
      0.9968633651733398,
      0.9990857243537903,
      0.9995580911636353,
      0.9995198249816895,
      0.9995609521865845,
      0.9996061325073242,
      0.9996770024299622,
      0.999804675579071,
      0.9998074173927307,
      0.9995312690734863,
      0.9988002777099609,
      0.9981632828712463,
      0.992133378982544,
      0.9947980642318726,
      0.9824254512786865,
      0.9876875281333923,
      0.9954535961151123,
      0.9961100816726685,
      0.996332585811615,
      0.9948213696479797,
      0.9865376949310303,
      0.9370436668395996,
      0.9192023277282715,
      0.8326510190963745,
      0.8368891477584839,
      0.8708862662315369,
      0.8357856869697571,
      0.890275239944458,
      0.8750075697898865,
      0.9279527068138123,
      0.8910924196243286,
      0.9141925573348999,
      0.8537830710411072,
      0.7839369773864746,
      0.8579354286193848,
      0.8685997128486633,
      0.941335141658783,
      0.9392957091331482,
      0.8951421976089478,
      0.8939926028251648,
      0.8347481489181519,
      0.8103733062744141,
      0.9146845936775208,
      0.9136626720428467,
      0.9166100025177002,
      0.8632362484931946,
      0.8890464305877686,
      0.8294375538825989,
      0.8039846420288086,
      0.8794730305671692,
      0.9005517959594727,
      0.9456810355186462,
      0.9797004461288452,
      0.9899795651435852,
      0.9884952902793884,
      0.9974231123924255,
      0.9989416599273682,
      0.9978965520858765,
      0.997747540473938,
      0.9975144863128662,
      0.9993017911911011,
      0.9987006783485413,
      0.999532163143158,
      0.9995465278625488,
      0.9984753131866455,
      0.9988433122634888,
      0.9994879961013794,
      0.9984461069107056,
      0.9986157417297363,
      0.9963629245758057,
      0.9989917874336243,
      0.9987297654151917,
      0.9996057152748108,
      0.9996176362037659,
      0.9997043609619141,
      0.9996868968009949,
      0.9995567202568054,
      0.9996698498725891,
      0.999161422252655,
      0.9972749352455139,
      0.9977959394454956,
      0.9945064783096313,
      0.9639098644256592,
      0.9248502850532532,
      0.9324326515197754,
      0.8782215118408203,
      0.9026361703872681,
      0.8332620859146118,
      0.8602609634399414,
      0.7975144982337952,
      0.8688546419143677,
      0.8256359100341797,
      0.7775720357894897,
      0.7632125020027161,
      0.7840086817741394,
      0.8257033228874207,
      0.871101975440979,
      0.9009537100791931,
      0.9476528167724609,
      0.967158854007721,
      0.9933965802192688,
      0.9975627660751343,
      0.9991211295127869,
      0.9989615082740784
    ],
    [
      0.373468279838562,
      0.39826685190200806,
      0.4073278605937958,
      0.42021629214286804,
      0.4289116859436035,
      0.44105011224746704,
      0.41638073325157166,
      0.44256922602653503,
      0.4597477316856384,
      0.45195212960243225,
      0.43961483240127563,
      0.46639224886894226,
      0.47939053177833557,
      0.46758824586868286,
      0.4646511375904083,
      0.46520060300827026,
      0.44833993911743164,
      0.4379900395870209,
      0.41682708263397217,
      0.41041094064712524,
      0.3844235837459564,
      0.36841848492622375,
      0.35293951630592346,
      0.3409394919872284,
      0.33378979563713074,
      0.34441864490509033,
      0.3472716510295868,
      0.3490670919418335,
      0.3669300675392151,
      0.3859172761440277,
      0.38762399554252625,
      0.4151756763458252,
      0.44719287753105164,
      0.44354021549224854,
      0.44621092081069946,
      0.459693044424057,
      0.4567352831363678,
      0.4313710927963257,
      0.43493592739105225,
      0.42703041434288025,
      0.3951398432254791,
      0.36584892868995667,
      0.38206446170806885,
      0.3723256587982178,
      0.3349231481552124,
      0.33654797077178955,
      0.36428967118263245,
      0.34154143929481506,
      0.33385613560676575,
      0.3659927546977997,
      0.39402374625205994,
      0.3901772201061249,
      0.42579376697540283,
      0.4632512629032135,
      0.46185263991355896,
      0.44948649406433105,
      0.4575558602809906,
      0.45137685537338257,
      0.4473423957824707,
      0.40057042241096497,
      0.40359488129615784,
      0.4145876169204712,
      0.3713432252407074,
      0.35814422369003296,
      0.3912069797515869,
      0.37858888506889343,
      0.3633592128753662,
      0.40268534421920776,
      0.41495048999786377,
      0.3964938223361969,
      0.42679452896118164,
      0.48503199219703674,
      0.46671047806739807,
      0.4703557789325714,
      0.5247019529342651,
      0.5358471870422363,
      0.5171356201171875,
      0.5275188088417053,
      0.55736243724823,
      0.5396702885627747,
      0.4908250868320465,
      0.5270236730575562,
      0.5265520811080933,
      0.49051573872566223,
      0.46766459941864014,
      0.5247184038162231,
      0.5055536031723022,
      0.49713265895843506,
      0.5265675187110901,
      0.9159244894981384,
      0.8381909132003784,
      0.8718891143798828,
      0.8936655521392822,
      0.9370516538619995,
      0.9671491980552673,
      0.9845665693283081,
      0.9960962533950806,
      0.9939366579055786,
      0.9778885841369629,
      0.9867091774940491,
      0.9973828196525574,
      0.9992367625236511,
      0.9996283054351807,
      0.9996118545532227,
      0.9996362924575806,
      0.9996751546859741,
      0.9997242093086243,
      0.9998251795768738,
      0.9998198747634888,
      0.9995496273040771,
      0.9988505840301514,
      0.9981699585914612,
      0.9923006892204285,
      0.9951062798500061,
      0.9838446378707886,
      0.9890269041061401,
      0.9957264065742493,
      0.9965640902519226,
      0.9967890977859497,
      0.9952585697174072,
      0.9866029620170593,
      0.9388110637664795,
      0.9224837422370911,
      0.8230278491973877,
      0.8349480628967285,
      0.8675563335418701,
      0.835277795791626,
      0.8925496339797974,
      0.8655980825424194,
      0.9216891527175903,
      0.8837592005729675,
      0.9141213297843933,
      0.8603354692459106,
      0.7966690063476562,
      0.8621234893798828,
      0.8709350824356079,
      0.942328929901123,
      0.9389312267303467,
      0.8908324241638184,
      0.8832778930664062,
      0.8301833271980286,
      0.8029885292053223,
      0.9126267433166504,
      0.9134609699249268,
      0.9167504906654358,
      0.8596369624137878,
      0.8928271532058716,
      0.8298163414001465,
      0.8115783929824829,
      0.8857176303863525,
      0.9070504307746887,
      0.9501175880432129,
      0.9825384616851807,
      0.990534782409668,
      0.9893576502799988,
      0.9975825548171997,
      0.9989432692527771,
      0.997789204120636,
      0.9976503252983093,
      0.9973117113113403,
      0.9992458820343018,
      0.9986129999160767,
      0.9995291233062744,
      0.9995478987693787,
      0.9984139204025269,
      0.9988135099411011,
      0.9994980692863464,
      0.9984704852104187,
      0.9986093640327454,
      0.9963125586509705,
      0.9989423751831055,
      0.9986609220504761,
      0.9995903372764587,
      0.999613881111145,
      0.9997290968894958,
      0.9997260570526123,
      0.9996122121810913,
      0.9997277855873108,
      0.9993579983711243,
      0.9979597330093384,
      0.9981029033660889,
      0.9955542683601379,
      0.9678120017051697,
      0.9280999302864075,
      0.9331473112106323,
      0.8707466125488281,
      0.9010516405105591,
      0.8348598480224609,
      0.8572764992713928,
      0.7985190153121948,
      0.8571499586105347,
      0.8269242644309998,
      0.7803888320922852,
      0.7665011286735535,
      0.7836180329322815,
      0.8266867399215698,
      0.8742354512214661,
      0.9020782709121704,
      0.950030505657196,
      0.9703399538993835,
      0.9944499731063843,
      0.99802565574646,
      0.9992830753326416,
      0.9991616010665894
    ],
    [
      0.40749508142471313,
      0.42761775851249695,
      0.4427351951599121,
      0.4497212767601013,
      0.46579205989837646,
      0.4889388084411621,
      0.4702413082122803,
      0.47509464621543884,
      0.5079373121261597,
      0.5117116570472717,
      0.5018348693847656,
      0.5054478645324707,
      0.522756040096283,
      0.514426052570343,
      0.5087236166000366,
      0.49816256761550903,
      0.4934278428554535,
      0.4783332347869873,
      0.44952648878097534,
      0.44601795077323914,
      0.43161869049072266,
      0.40861284732818604,
      0.3808647394180298,
      0.3747026324272156,
      0.3811774253845215,
      0.38441598415374756,
      0.3815337121486664,
      0.3817217946052551,
      0.4060632884502411,
      0.42107081413269043,
      0.4348074197769165,
      0.44913849234580994,
      0.4794919490814209,
      0.4819626212120056,
      0.4872870147228241,
      0.5014166235923767,
      0.49874013662338257,
      0.47577694058418274,
      0.4694612920284271,
      0.47575199604034424,
      0.4426794946193695,
      0.4195818305015564,
      0.4276694655418396,
      0.4146130681037903,
      0.38500547409057617,
      0.388028621673584,
      0.4006554186344147,
      0.3952732980251312,
      0.3911735415458679,
      0.4403509795665741,
      0.4461829364299774,
      0.4388437569141388,
      0.46691539883613586,
      0.4956367015838623,
      0.492170125246048,
      0.4841184914112091,
      0.4897359609603882,
      0.4844096302986145,
      0.47832006216049194,
      0.43361958861351013,
      0.4334845244884491,
      0.4421417713165283,
      0.40729179978370667,
      0.38879725337028503,
      0.4154597520828247,
      0.4120495617389679,
      0.400312602519989,
      0.44105085730552673,
      0.45603877305984497,
      0.4358038008213043,
      0.4679834246635437,
      0.5275735259056091,
      0.5078613758087158,
      0.5043479204177856,
      0.563602864742279,
      0.5777603387832642,
      0.5589300394058228,
      0.5693811774253845,
      0.6087676286697388,
      0.5835466980934143,
      0.5386549234390259,
      0.5759174823760986,
      0.5926005244255066,
      0.5472062826156616,
      0.5184518694877625,
      0.5769764184951782,
      0.5505365133285522,
      0.525909960269928,
      0.5669904947280884,
      0.9236843585968018,
      0.8497071266174316,
      0.8723807334899902,
      0.899482011795044,
      0.9399688243865967,
      0.9710549712181091,
      0.9865719079971313,
      0.9964975714683533,
      0.9952119588851929,
      0.9822841286659241,
      0.9904364943504333,
      0.9979663491249084,
      0.9993533492088318,
      0.9996945858001709,
      0.999694287776947,
      0.999709963798523,
      0.9997410178184509,
      0.999772846698761,
      0.9998494386672974,
      0.9998369812965393,
      0.9995734691619873,
      0.9988666772842407,
      0.9982613921165466,
      0.9930161237716675,
      0.9955862760543823,
      0.9865972399711609,
      0.9910404086112976,
      0.996135413646698,
      0.9970799088478088,
      0.9973171949386597,
      0.9958064556121826,
      0.9870056509971619,
      0.9419893622398376,
      0.9281822443008423,
      0.8189605474472046,
      0.8311232924461365,
      0.8737555742263794,
      0.8401695489883423,
      0.891407310962677,
      0.8671050071716309,
      0.9203446507453918,
      0.8849223256111145,
      0.9154202342033386,
      0.8711782693862915,
      0.8099932670593262,
      0.871872067451477,
      0.873587965965271,
      0.9457387924194336,
      0.9434089660644531,
      0.8859614729881287,
      0.8865756988525391,
      0.8313094973564148,
      0.803752601146698,
      0.9076480865478516,
      0.9133995771408081,
      0.922044575214386,
      0.867946207523346,
      0.9027273654937744,
      0.8463667631149292,
      0.8242905139923096,
      0.8964176774024963,
      0.9184271097183228,
      0.9573255181312561,
      0.9857579469680786,
      0.991986095905304,
      0.991623044013977,
      0.9980466961860657,
      0.9990774393081665,
      0.9979462027549744,
      0.9977755546569824,
      0.9973999261856079,
      0.9992414712905884,
      0.9986376762390137,
      0.9995402693748474,
      0.9995606541633606,
      0.9984405040740967,
      0.9987915754318237,
      0.999504029750824,
      0.9985347986221313,
      0.9986541271209717,
      0.9965451955795288,
      0.9989349246025085,
      0.9987468123435974,
      0.9996025562286377,
      0.9996492266654968,
      0.9997655153274536,
      0.9997687339782715,
      0.9996767044067383,
      0.9997867345809937,
      0.9995349049568176,
      0.9986633062362671,
      0.998498260974884,
      0.9966645240783691,
      0.9729659557342529,
      0.9340368509292603,
      0.9325442314147949,
      0.875045657157898,
      0.906660795211792,
      0.8421849012374878,
      0.8643637895584106,
      0.8043930530548096,
      0.8583601713180542,
      0.8274465203285217,
      0.7880176305770874,
      0.7729474306106567,
      0.7912781834602356,
      0.8329513669013977,
      0.874816358089447,
      0.9008407592773438,
      0.9543613195419312,
      0.9743412137031555,
      0.9954257607460022,
      0.9984614253044128,
      0.9994313716888428,
      0.9993380904197693
    ],
    [
      0.4575262665748596,
      0.4690275192260742,
      0.48534178733825684,
      0.5093550682067871,
      0.5240232944488525,
      0.5571780204772949,
      0.5456201434135437,
      0.5364255905151367,
      0.5765681266784668,
      0.5805105566978455,
      0.5647186040878296,
      0.5657063722610474,
      0.5877024531364441,
      0.5755569338798523,
      0.5581953525543213,
      0.5457149744033813,
      0.567165195941925,
      0.5363739728927612,
      0.49676114320755005,
      0.49971067905426025,
      0.5060433745384216,
      0.46267032623291016,
      0.42791882157325745,
      0.43294134736061096,
      0.4482664167881012,
      0.42373257875442505,
      0.4273312985897064,
      0.4256400465965271,
      0.44994163513183594,
      0.48113590478897095,
      0.48279061913490295,
      0.49267739057540894,
      0.5203713178634644,
      0.5358195304870605,
      0.5305926203727722,
      0.5482997298240662,
      0.544696569442749,
      0.524848461151123,
      0.5193700194358826,
      0.5342233777046204,
      0.5011898279190063,
      0.47452712059020996,
      0.48006248474121094,
      0.4731326401233673,
      0.44909340143203735,
      0.4356239140033722,
      0.4313156306743622,
      0.4361416697502136,
      0.43754565715789795,
      0.47846925258636475,
      0.47091448307037354,
      0.46886682510375977,
      0.5056685209274292,
      0.5412081480026245,
      0.5322552919387817,
      0.5194298028945923,
      0.5393809676170349,
      0.5438804030418396,
      0.5240828990936279,
      0.4833167791366577,
      0.4911845028400421,
      0.4889485239982605,
      0.4409366250038147,
      0.42444074153900146,
      0.44666218757629395,
      0.44693654775619507,
      0.41370365023612976,
      0.457613080739975,
      0.4748973846435547,
      0.4571797847747803,
      0.4782331883907318,
      0.548603892326355,
      0.534844696521759,
      0.5214299559593201,
      0.5771096348762512,
      0.6091644763946533,
      0.5875914096832275,
      0.5943939685821533,
      0.6400668621063232,
      0.6169245839118958,
      0.5832816362380981,
      0.6205888390541077,
      0.6425970792770386,
      0.5935187339782715,
      0.563334584236145,
      0.622573971748352,
      0.5937891006469727,
      0.557586669921875,
      0.5909126996994019,
      0.927863597869873,
      0.8413328528404236,
      0.8838051557540894,
      0.9051604270935059,
      0.9464948177337646,
      0.9762870073318481,
      0.9895989894866943,
      0.9971906542778015,
      0.996660590171814,
      0.9878798127174377,
      0.9937307238578796,
      0.998559296131134,
      0.9994884133338928,
      0.9997525215148926,
      0.9997552037239075,
      0.9997673630714417,
      0.9997902512550354,
      0.9998138546943665,
      0.9998693466186523,
      0.9998587369918823,
      0.9996249675750732,
      0.9990172386169434,
      0.9984456896781921,
      0.9941434860229492,
      0.9961698055267334,
      0.9890847206115723,
      0.9925463199615479,
      0.996381402015686,
      0.9973850846290588,
      0.9976058006286621,
      0.9959507584571838,
      0.9872052669525146,
      0.942952036857605,
      0.9251765012741089,
      0.816716194152832,
      0.8269652724266052,
      0.8758476376533508,
      0.8460825681686401,
      0.8943827152252197,
      0.8755627274513245,
      0.9208822846412659,
      0.8888099193572998,
      0.9149507880210876,
      0.8752514123916626,
      0.8118610382080078,
      0.8802164793014526,
      0.8781989812850952,
      0.9526597261428833,
      0.9471845626831055,
      0.8903020620346069,
      0.8915924429893494,
      0.8334611654281616,
      0.8052116632461548,
      0.9091411828994751,
      0.9190331697463989,
      0.9276419878005981,
      0.8729100227355957,
      0.9161064624786377,
      0.8676398992538452,
      0.8334527015686035,
      0.9101271033287048,
      0.9303411245346069,
      0.9668842554092407,
      0.9898620843887329,
      0.9938599467277527,
      0.9937204718589783,
      0.9984884262084961,
      0.9992524981498718,
      0.998238742351532,
      0.9980101585388184,
      0.9976797103881836,
      0.999275267124176,
      0.9986699223518372,
      0.9995513558387756,
      0.9995786547660828,
      0.9984890222549438,
      0.9987550973892212,
      0.999503493309021,
      0.9985846281051636,
      0.9987525343894958,
      0.9969438910484314,
      0.9990176558494568,
      0.998907208442688,
      0.9996388554573059,
      0.9996922016143799,
      0.9997977018356323,
      0.9998032450675964,
      0.9997348189353943,
      0.999833881855011,
      0.9996691346168518,
      0.9991533756256104,
      0.9988528490066528,
      0.9976356625556946,
      0.9774090051651001,
      0.9377350807189941,
      0.9368220567703247,
      0.8820734024047852,
      0.9130134582519531,
      0.8513227105140686,
      0.8719021081924438,
      0.813278079032898,
      0.8661611080169678,
      0.8289917707443237,
      0.7987923622131348,
      0.7849024534225464,
      0.7992438077926636,
      0.8399760723114014,
      0.8791037797927856,
      0.9059289693832397,
      0.9608631134033203,
      0.9796109199523926,
      0.996585488319397,
      0.9989085793495178,
      0.999567449092865,
      0.9994803071022034
    ],
    [
      0.4896167516708374,
      0.5065672397613525,
      0.5220661759376526,
      0.5542921423912048,
      0.5769959092140198,
      0.6136605739593506,
      0.6025217175483704,
      0.5939270257949829,
      0.6316547393798828,
      0.6340137720108032,
      0.61478191614151,
      0.6241092681884766,
      0.6409769058227539,
      0.6280921101570129,
      0.6050172448158264,
      0.5996719598770142,
      0.6211257576942444,
      0.5853051543235779,
      0.5450640916824341,
      0.5625823140144348,
      0.5774247646331787,
      0.5184491276741028,
      0.47371724247932434,
      0.4917317032814026,
      0.4958406984806061,
      0.4751398265361786,
      0.48172637820243835,
      0.48151370882987976,
      0.5007022619247437,
      0.5395020246505737,
      0.5392235517501831,
      0.5366207361221313,
      0.564750075340271,
      0.58640456199646,
      0.5784009099006653,
      0.6028172373771667,
      0.5917516946792603,
      0.5769222974777222,
      0.5754960775375366,
      0.5931020975112915,
      0.5637259483337402,
      0.5298866033554077,
      0.5345977544784546,
      0.5252922773361206,
      0.5008543133735657,
      0.4796156585216522,
      0.4566667675971985,
      0.486655592918396,
      0.48287254571914673,
      0.5165739059448242,
      0.5163889527320862,
      0.5218008160591125,
      0.5550987720489502,
      0.5998111963272095,
      0.5830075740814209,
      0.5690847635269165,
      0.6009811758995056,
      0.6122637391090393,
      0.5691510438919067,
      0.5376302003860474,
      0.5669324994087219,
      0.5402805805206299,
      0.4903973340988159,
      0.4769825339317322,
      0.48718491196632385,
      0.5010677576065063,
      0.48338040709495544,
      0.5174787640571594,
      0.5005292296409607,
      0.5048668384552002,
      0.5136817097663879,
      0.586919367313385,
      0.5764634013175964,
      0.5548167824745178,
      0.6004393100738525,
      0.6488696932792664,
      0.616167426109314,
      0.6152190566062927,
      0.6671022176742554,
      0.6537358164787292,
      0.6208800077438354,
      0.6470221281051636,
      0.6827390193939209,
      0.6369723677635193,
      0.6037449836730957,
      0.660731315612793,
      0.6440141201019287,
      0.5991101264953613,
      0.6113594770431519,
      0.9379481673240662,
      0.8627521395683289,
      0.8906104564666748,
      0.9117968082427979,
      0.9498475790023804,
      0.983076274394989,
      0.9923402070999146,
      0.9978138208389282,
      0.9975618124008179,
      0.9916643500328064,
      0.9957222938537598,
      0.9989458918571472,
      0.9995853304862976,
      0.9997971653938293,
      0.9997974038124084,
      0.9998065233230591,
      0.999822735786438,
      0.999843180179596,
      0.999890923500061,
      0.9998792409896851,
      0.999690592288971,
      0.9991670846939087,
      0.9986940026283264,
      0.9957011938095093,
      0.9969911575317383,
      0.9917080998420715,
      0.9938114881515503,
      0.99655681848526,
      0.9975773692131042,
      0.9976872205734253,
      0.9957332015037537,
      0.9865041971206665,
      0.9371300935745239,
      0.9108829498291016,
      0.8170815110206604,
      0.8303136825561523,
      0.8827305436134338,
      0.8538097143173218,
      0.907321035861969,
      0.8876850605010986,
      0.9298610091209412,
      0.9010551571846008,
      0.921687662601471,
      0.8787134885787964,
      0.8160619139671326,
      0.8936712741851807,
      0.8871520757675171,
      0.9570523500442505,
      0.9509408473968506,
      0.8969320058822632,
      0.8996209502220154,
      0.8407986164093018,
      0.8137704133987427,
      0.9076664447784424,
      0.9223413467407227,
      0.930642306804657,
      0.8864677548408508,
      0.9324660301208496,
      0.892485499382019,
      0.8527470231056213,
      0.9216184616088867,
      0.9418454170227051,
      0.9737600684165955,
      0.9925236105918884,
      0.9953099489212036,
      0.9950875043869019,
      0.9988486170768738,
      0.9994332790374756,
      0.9986135959625244,
      0.9984214305877686,
      0.9981077313423157,
      0.9993607997894287,
      0.998773455619812,
      0.999556839466095,
      0.999614953994751,
      0.9985382556915283,
      0.9987069964408875,
      0.9995033740997314,
      0.9986733198165894,
      0.998872697353363,
      0.9974138736724854,
      0.9991641044616699,
      0.9991378784179688,
      0.9996938109397888,
      0.9997471570968628,
      0.9998311400413513,
      0.9998327493667603,
      0.9997845888137817,
      0.9998666048049927,
      0.9997391700744629,
      0.9993752837181091,
      0.9990829229354858,
      0.9982081651687622,
      0.980869710445404,
      0.943591296672821,
      0.9429542422294617,
      0.892503023147583,
      0.9223036766052246,
      0.8638194799423218,
      0.8816241025924683,
      0.8259779810905457,
      0.8735114336013794,
      0.833969235420227,
      0.8066019415855408,
      0.8034037947654724,
      0.8181343078613281,
      0.8536110520362854,
      0.8872718214988708,
      0.9170975685119629,
      0.96727454662323,
      0.9832321405410767,
      0.9973667860031128,
      0.9991710782051086,
      0.9996548891067505,
      0.9995737671852112
    ],
    [
      0.5175462961196899,
      0.5429577231407166,
      0.5601186752319336,
      0.5916027426719666,
      0.6155479550361633,
      0.6488806009292603,
      0.6348186731338501,
      0.6288954019546509,
      0.6652770042419434,
      0.6673833131790161,
      0.6447842717170715,
      0.6609529852867126,
      0.6787735819816589,
      0.6599341034889221,
      0.6347190141677856,
      0.6417686343193054,
      0.660902202129364,
      0.6209174394607544,
      0.5927047729492188,
      0.6103948950767517,
      0.6218689680099487,
      0.5531447529792786,
      0.5166969895362854,
      0.5068397521972656,
      0.5333601832389832,
      0.5113231539726257,
      0.5015642046928406,
      0.5313317775726318,
      0.5513418912887573,
      0.5902411937713623,
      0.5897713899612427,
      0.5841902494430542,
      0.6055861711502075,
      0.6255271434783936,
      0.616508960723877,
      0.6381867527961731,
      0.6311888694763184,
      0.6207514405250549,
      0.6202392578125,
      0.6408827304840088,
      0.6159935593605042,
      0.5766280889511108,
      0.5815944075584412,
      0.568540096282959,
      0.5466176867485046,
      0.5085698366165161,
      0.4867982566356659,
      0.5251404047012329,
      0.5397491455078125,
      0.5568820238113403,
      0.5794616341590881,
      0.5727964639663696,
      0.6057192087173462,
      0.6604312062263489,
      0.6292434930801392,
      0.6197435259819031,
      0.6556267142295837,
      0.6667814254760742,
      0.6146988868713379,
      0.5954633355140686,
      0.6339569091796875,
      0.5952810049057007,
      0.5435718297958374,
      0.5365238785743713,
      0.5342687368392944,
      0.5414868593215942,
      0.5469691157341003,
      0.5594028830528259,
      0.5452448725700378,
      0.5516736507415771,
      0.56569504737854,
      0.6301355957984924,
      0.6242089867591858,
      0.5999216437339783,
      0.6369093060493469,
      0.6801541447639465,
      0.6441830396652222,
      0.6369390487670898,
      0.6880386471748352,
      0.6808631420135498,
      0.6440324187278748,
      0.6638374328613281,
      0.7034545540809631,
      0.6571977734565735,
      0.6299498677253723,
      0.6788100004196167,
      0.670681357383728,
      0.6224926114082336,
      0.6289628148078918,
      0.9457186460494995,
      0.8846522569656372,
      0.8979861736297607,
      0.9213842749595642,
      0.9575760364532471,
      0.9870697855949402,
      0.9938493371009827,
      0.9981599450111389,
      0.9979797601699829,
      0.9933866858482361,
      0.9965787529945374,
      0.999123215675354,
      0.9996333718299866,
      0.9998249411582947,
      0.9998230338096619,
      0.9998300671577454,
      0.9998430013656616,
      0.9998633861541748,
      0.999906599521637,
      0.9998964071273804,
      0.9997295141220093,
      0.9992713332176208,
      0.9988573789596558,
      0.9965783357620239,
      0.9975174069404602,
      0.9935783743858337,
      0.9947726130485535,
      0.9968282580375671,
      0.9978522062301636,
      0.9979029893875122,
      0.9960454106330872,
      0.98698890209198,
      0.9348560571670532,
      0.9106276035308838,
      0.8201812505722046,
      0.8362336754798889,
      0.8891130685806274,
      0.8633561730384827,
      0.915868878364563,
      0.8976475596427917,
      0.9398329257965088,
      0.9100251197814941,
      0.9244415760040283,
      0.8807302713394165,
      0.8222190141677856,
      0.8983618021011353,
      0.8980038166046143,
      0.9628907442092896,
      0.9605903625488281,
      0.9098793268203735,
      0.9077956080436707,
      0.8472910523414612,
      0.8231574296951294,
      0.9104536175727844,
      0.9240027070045471,
      0.9335028529167175,
      0.8918405771255493,
      0.943015992641449,
      0.9048448801040649,
      0.8688801527023315,
      0.930658757686615,
      0.9539843797683716,
      0.9805623292922974,
      0.9946184754371643,
      0.9965713024139404,
      0.9964919686317444,
      0.9991721510887146,
      0.9995908141136169,
      0.9989415407180786,
      0.9987317323684692,
      0.9984225630760193,
      0.999449610710144,
      0.9988732933998108,
      0.9995842576026917,
      0.9996476173400879,
      0.9986193776130676,
      0.9987615942955017,
      0.9995220303535461,
      0.998776376247406,
      0.9989659190177917,
      0.9977279305458069,
      0.9992532134056091,
      0.9993019104003906,
      0.999752938747406,
      0.9997904896736145,
      0.9998593926429749,
      0.9998559355735779,
      0.9998219013214111,
      0.9998864531517029,
      0.9997749924659729,
      0.9994780421257019,
      0.9992032647132874,
      0.9984681010246277,
      0.9830320477485657,
      0.948337972164154,
      0.9474414587020874,
      0.9014694094657898,
      0.927681028842926,
      0.8743305802345276,
      0.8907178044319153,
      0.838763952255249,
      0.8803372979164124,
      0.8423272967338562,
      0.8235832452774048,
      0.8194233179092407,
      0.8354032039642334,
      0.8652057647705078,
      0.8972259759902954,
      0.9230957627296448,
      0.9715063571929932,
      0.9854936599731445,
      0.9977818727493286,
      0.9992883801460266,
      0.9997066259384155,
      0.9996249675750732
    ],
    [
      0.5449117422103882,
      0.5839167833328247,
      0.6074991226196289,
      0.622856616973877,
      0.6425952911376953,
      0.6697914600372314,
      0.6540399193763733,
      0.6507821083068848,
      0.6871514320373535,
      0.6892334818840027,
      0.661785364151001,
      0.6800132393836975,
      0.7019410133361816,
      0.6795578002929688,
      0.6532512903213501,
      0.6644870042800903,
      0.6838595867156982,
      0.6437386870384216,
      0.617804229259491,
      0.6379857063293457,
      0.649619996547699,
      0.5794808864593506,
      0.5506356954574585,
      0.5256994962692261,
      0.5582027435302734,
      0.5373955368995667,
      0.5146490335464478,
      0.5616517663002014,
      0.5814102292060852,
      0.6156176924705505,
      0.6146039962768555,
      0.6135256290435791,
      0.6307083368301392,
      0.6476918458938599,
      0.6377869248390198,
      0.658052384853363,
      0.6531177163124084,
      0.6460740566253662,
      0.6449931859970093,
      0.6673386096954346,
      0.6453754305839539,
      0.6098531484603882,
      0.614975094795227,
      0.5999643802642822,
      0.5723205804824829,
      0.5330406427383423,
      0.5022581815719604,
      0.5576015710830688,
      0.5775554180145264,
      0.5993928909301758,
      0.6259876489639282,
      0.6123354434967041,
      0.6356263756752014,
      0.6897149085998535,
      0.655561089515686,
      0.6459569334983826,
      0.6798480749130249,
      0.6932442784309387,
      0.640947163105011,
      0.6261569261550903,
      0.6673404574394226,
      0.62528395652771,
      0.5749205350875854,
      0.569789707660675,
      0.5637328624725342,
      0.5630049705505371,
      0.5732706785202026,
      0.5870091319084167,
      0.5738832950592041,
      0.5834917426109314,
      0.6005809903144836,
      0.6637176275253296,
      0.6576747894287109,
      0.6272846460342407,
      0.6594998240470886,
      0.7016756534576416,
      0.6642985343933105,
      0.6538231372833252,
      0.7066954970359802,
      0.7001650929450989,
      0.6614550352096558,
      0.6771705746650696,
      0.7215497493743896,
      0.6766519546508789,
      0.6466217041015625,
      0.692464292049408,
      0.6918137669563293,
      0.6394747495651245,
      0.6406368017196655,
      0.9515174627304077,
      0.8961118459701538,
      0.905227780342102,
      0.9271681904792786,
      0.9630396366119385,
      0.9887984395027161,
      0.9946414828300476,
      0.9983804821968079,
      0.9983068108558655,
      0.9945191144943237,
      0.9971866607666016,
      0.9992578029632568,
      0.9996697902679443,
      0.9998437762260437,
      0.9998395442962646,
      0.9998444318771362,
      0.9998545050621033,
      0.9998758435249329,
      0.9999167323112488,
      0.9999064803123474,
      0.9997583627700806,
      0.9993385672569275,
      0.998968780040741,
      0.9970824718475342,
      0.9978499412536621,
      0.9946159720420837,
      0.9954042434692383,
      0.9971094727516174,
      0.9981027841567993,
      0.9981345534324646,
      0.9964750409126282,
      0.9877840280532837,
      0.9346475005149841,
      0.9120962619781494,
      0.8256363868713379,
      0.8419393301010132,
      0.8920239806175232,
      0.870502769947052,
      0.9191657304763794,
      0.9061645865440369,
      0.9463880062103271,
      0.9185556173324585,
      0.9298198819160461,
      0.8885398507118225,
      0.8325191736221313,
      0.9035485982894897,
      0.9075794219970703,
      0.9654152393341064,
      0.9668852090835571,
      0.9170008301734924,
      0.9126553535461426,
      0.8546037673950195,
      0.8313823938369751,
      0.9134417772293091,
      0.9297265410423279,
      0.9410741329193115,
      0.901551365852356,
      0.9475243091583252,
      0.9087955951690674,
      0.8826712369918823,
      0.9400690793991089,
      0.9633844494819641,
      0.9862437844276428,
      0.9962078332901001,
      0.9973521828651428,
      0.9974338412284851,
      0.9993701577186584,
      0.9996818900108337,
      0.9991306066513062,
      0.9989522099494934,
      0.9986812472343445,
      0.9995256066322327,
      0.9989815950393677,
      0.9996232390403748,
      0.9996832609176636,
      0.9987360239028931,
      0.9988852739334106,
      0.9995599985122681,
      0.998892068862915,
      0.9990566968917847,
      0.9979967474937439,
      0.9993288516998291,
      0.999409019947052,
      0.9997977614402771,
      0.9998289346694946,
      0.9998774528503418,
      0.9998700022697449,
      0.9998472929000854,
      0.999902606010437,
      0.9998021721839905,
      0.9995570182800293,
      0.9992934465408325,
      0.9986627697944641,
      0.9847990274429321,
      0.951700747013092,
      0.9514646530151367,
      0.908454954624176,
      0.93226557970047,
      0.881990909576416,
      0.8970627784729004,
      0.8476204872131348,
      0.8868981599807739,
      0.8521586656570435,
      0.8371360898017883,
      0.8322539925575256,
      0.8480178117752075,
      0.8734974265098572,
      0.9040368795394897,
      0.9233061075210571,
      0.9722687005996704,
      0.9869067668914795,
      0.9980559945106506,
      0.9993806481361389,
      0.9997376799583435,
      0.9996614456176758
    ],
    [
      0.563755452632904,
      0.6111302971839905,
      0.634715735912323,
      0.6402349472045898,
      0.6575165390968323,
      0.6849049925804138,
      0.6662026643753052,
      0.6645590662956238,
      0.700872004032135,
      0.7029857635498047,
      0.6735876798629761,
      0.6928406953811646,
      0.7185972332954407,
      0.691044807434082,
      0.6652601957321167,
      0.6814826130867004,
      0.6997687816619873,
      0.6581348180770874,
      0.6368728876113892,
      0.6581690311431885,
      0.6688175797462463,
      0.603704035282135,
      0.5902746915817261,
      0.5660744309425354,
      0.5776291489601135,
      0.5635858774185181,
      0.5141529440879822,
      0.5837568640708923,
      0.6069371104240417,
      0.6245774626731873,
      0.6252465844154358,
      0.631783127784729,
      0.6456722021102905,
      0.661660373210907,
      0.6496008634567261,
      0.6698223352432251,
      0.6673370003700256,
      0.6594034433364868,
      0.6582279205322266,
      0.6834821105003357,
      0.6630727052688599,
      0.6301136016845703,
      0.6350271105766296,
      0.6215165853500366,
      0.5939982533454895,
      0.5533429980278015,
      0.5150883793830872,
      0.5816916823387146,
      0.5991197228431702,
      0.6265031099319458,
      0.6526151299476624,
      0.6359399557113647,
      0.6542133688926697,
      0.7068421840667725,
      0.6722603440284729,
      0.6603145003318787,
      0.6936996579170227,
      0.7079786062240601,
      0.6549081802368164,
      0.6419229507446289,
      0.6824887990951538,
      0.641485333442688,
      0.5940937995910645,
      0.590337872505188,
      0.5814113616943359,
      0.5732765197753906,
      0.5836553573608398,
      0.5938403606414795,
      0.5787226557731628,
      0.5922476053237915,
      0.6050203442573547,
      0.6700789928436279,
      0.6674771904945374,
      0.6371398568153381,
      0.6643579006195068,
      0.7108891010284424,
      0.6751274466514587,
      0.6625268459320068,
      0.7135094404220581,
      0.7131870985031128,
      0.67460697889328,
      0.686161458492279,
      0.7323631048202515,
      0.6904276609420776,
      0.6579164862632751,
      0.6998510360717773,
      0.7065191864967346,
      0.6513976454734802,
      0.6494908928871155,
      0.9547916650772095,
      0.9000676870346069,
      0.9063311815261841,
      0.9300060272216797,
      0.9659698009490967,
      0.9901636242866516,
      0.9951807856559753,
      0.9985495805740356,
      0.9985430836677551,
      0.9954963326454163,
      0.9976418018341064,
      0.9993636012077332,
      0.9997019171714783,
      0.9998582601547241,
      0.9998524785041809,
      0.9998586177825928,
      0.9998629093170166,
      0.9998838305473328,
      0.9999236464500427,
      0.9999133348464966,
      0.999786913394928,
      0.9994018077850342,
      0.9990469217300415,
      0.9973929524421692,
      0.9980700016021729,
      0.9952735304832458,
      0.9958273768424988,
      0.9973827004432678,
      0.9983366131782532,
      0.9983904361724854,
      0.9970545768737793,
      0.9894717931747437,
      0.9366443753242493,
      0.9145376682281494,
      0.8314517736434937,
      0.848085343837738,
      0.8954826593399048,
      0.8734633922576904,
      0.9229298233985901,
      0.9113315343856812,
      0.9519457817077637,
      0.9241394996643066,
      0.9337416291236877,
      0.8979775905609131,
      0.8432126045227051,
      0.9124269485473633,
      0.91396164894104,
      0.9683805704116821,
      0.9698665142059326,
      0.9218756556510925,
      0.9172483682632446,
      0.8602107763290405,
      0.8375421762466431,
      0.9147083163261414,
      0.9304945468902588,
      0.9458872079849243,
      0.9071539640426636,
      0.9435569047927856,
      0.9149097204208374,
      0.8903698921203613,
      0.9462611675262451,
      0.9692947268486023,
      0.9893895387649536,
      0.997073769569397,
      0.997804582118988,
      0.9979719519615173,
      0.9994761943817139,
      0.9997304081916809,
      0.9992343187332153,
      0.999061644077301,
      0.9987881183624268,
      0.9995578527450562,
      0.9990369081497192,
      0.9996477961540222,
      0.9997000694274902,
      0.9988290667533875,
      0.9990051984786987,
      0.999595046043396,
      0.9989885687828064,
      0.999123215675354,
      0.9981743097305298,
      0.9993720054626465,
      0.9994611144065857,
      0.9998058676719666,
      0.9998501539230347,
      0.9998877644538879,
      0.9998786449432373,
      0.9998631477355957,
      0.9999115467071533,
      0.9998223185539246,
      0.9996225237846375,
      0.9993785619735718,
      0.9988587498664856,
      0.9868562817573547,
      0.9547626972198486,
      0.9554251432418823,
      0.9127987027168274,
      0.9369646310806274,
      0.8851906061172485,
      0.9011956453323364,
      0.8538748025894165,
      0.8954253196716309,
      0.8602668046951294,
      0.8451749086380005,
      0.8420483469963074,
      0.8549190759658813,
      0.8754614591598511,
      0.9073229432106018,
      0.926311731338501,
      0.9748806953430176,
      0.9883691072463989,
      0.9983124732971191,
      0.9994602799415588,
      0.9997655153274536,
      0.9996897578239441
    ],
    [
      0.5839991569519043,
      0.6372307538986206,
      0.6589850187301636,
      0.654841423034668,
      0.6700301766395569,
      0.6995317935943604,
      0.6777904033660889,
      0.6772408485412598,
      0.7128002643585205,
      0.7154842615127563,
      0.6853592395782471,
      0.703792929649353,
      0.7297236323356628,
      0.7020208239555359,
      0.6760057806968689,
      0.6923493146896362,
      0.7108471989631653,
      0.6699720025062561,
      0.6503560543060303,
      0.6697616577148438,
      0.6820003390312195,
      0.6203389167785645,
      0.6084239482879639,
      0.5902471542358398,
      0.5999910831451416,
      0.5832494497299194,
      0.5264967679977417,
      0.6044684052467346,
      0.6267238855361938,
      0.6416376829147339,
      0.6382944583892822,
      0.6468770503997803,
      0.6582242846488953,
      0.6744846105575562,
      0.6611170768737793,
      0.6792826056480408,
      0.6793010234832764,
      0.6715381741523743,
      0.6682813167572021,
      0.696031928062439,
      0.6787773370742798,
      0.6473327279090881,
      0.654456377029419,
      0.6402058601379395,
      0.6151453256607056,
      0.5732876658439636,
      0.5318496823310852,
      0.6037822365760803,
      0.6157864332199097,
      0.6448328495025635,
      0.6743253469467163,
      0.6535519957542419,
      0.6686446666717529,
      0.7193657159805298,
      0.6895830631256104,
      0.6727517247200012,
      0.7057278752326965,
      0.7208361625671387,
      0.6690413951873779,
      0.6579113006591797,
      0.6981632709503174,
      0.6605786681175232,
      0.614848256111145,
      0.6172374486923218,
      0.6109030246734619,
      0.5854381322860718,
      0.5928559303283691,
      0.5933617949485779,
      0.5703241229057312,
      0.5914055705070496,
      0.5999265909194946,
      0.6744853854179382,
      0.674538254737854,
      0.644749641418457,
      0.6662851572036743,
      0.7182570099830627,
      0.6844632625579834,
      0.6706364154815674,
      0.7208982706069946,
      0.7273738384246826,
      0.6877633333206177,
      0.6963531970977783,
      0.7425478100776672,
      0.7039016485214233,
      0.6693881750106812,
      0.7080332040786743,
      0.7203692197799683,
      0.6628820896148682,
      0.6571246981620789,
      0.9577420949935913,
      0.9054878950119019,
      0.9103685617446899,
      0.9307312369346619,
      0.9682275652885437,
      0.9911162853240967,
      0.995753288269043,
      0.9987146854400635,
      0.9987624883651733,
      0.9963779449462891,
      0.998046875,
      0.9994527697563171,
      0.9997270703315735,
      0.9998700618743896,
      0.9998623132705688,
      0.9998663067817688,
      0.9998694658279419,
      0.9998908638954163,
      0.9999295473098755,
      0.9999204874038696,
      0.9998006820678711,
      0.9994447827339172,
      0.9991255402565002,
      0.9976625442504883,
      0.9982647895812988,
      0.9958096742630005,
      0.9961641430854797,
      0.997597336769104,
      0.9984940886497498,
      0.9985378980636597,
      0.9973769783973694,
      0.9908547401428223,
      0.9388260841369629,
      0.917485773563385,
      0.8370755314826965,
      0.8537495136260986,
      0.899211049079895,
      0.8781720399856567,
      0.9279718995094299,
      0.916735053062439,
      0.9549866914749146,
      0.9297178983688354,
      0.9382081627845764,
      0.905052661895752,
      0.8532648682594299,
      0.9218555688858032,
      0.9201257228851318,
      0.9710468053817749,
      0.9701575040817261,
      0.9262029528617859,
      0.9214457273483276,
      0.8639230132102966,
      0.8434507846832275,
      0.9172543883323669,
      0.9302727580070496,
      0.9508175849914551,
      0.9132415056228638,
      0.9484058022499084,
      0.9209492206573486,
      0.8949286937713623,
      0.9511253237724304,
      0.9739180207252502,
      0.9916673898696899,
      0.9976829886436462,
      0.9981796145439148,
      0.998380720615387,
      0.9995637536048889,
      0.999775767326355,
      0.9993405342102051,
      0.9991557598114014,
      0.9989082217216492,
      0.9995966553688049,
      0.9991039037704468,
      0.9996739625930786,
      0.9997235536575317,
      0.9989145994186401,
      0.9991036057472229,
      0.9996252059936523,
      0.999075174331665,
      0.999191403388977,
      0.998334527015686,
      0.9994220733642578,
      0.9995251297950745,
      0.9998412728309631,
      0.999873161315918,
      0.9999017715454102,
      0.9998870491981506,
      0.9998770356178284,
      0.9999194741249084,
      0.9998381733894348,
      0.9996738433837891,
      0.9994516968727112,
      0.9990378618240356,
      0.9888181090354919,
      0.9583516716957092,
      0.9580793380737305,
      0.9176459312438965,
      0.9410877227783203,
      0.889346182346344,
      0.9050456285476685,
      0.8602027297019958,
      0.8982151746749878,
      0.8679192066192627,
      0.8547818064689636,
      0.8498769998550415,
      0.8619477152824402,
      0.8800525665283203,
      0.9106219410896301,
      0.9296753406524658,
      0.9779000282287598,
      0.990104079246521,
      0.9985487461090088,
      0.999521791934967,
      0.9997889995574951,
      0.9997075200080872
    ],
    [
      0.5974738597869873,
      0.6514511108398438,
      0.6759176850318909,
      0.6676023006439209,
      0.6805098056793213,
      0.7135806083679199,
      0.6895306706428528,
      0.6892727613449097,
      0.7239024043083191,
      0.7273344993591309,
      0.6971201300621033,
      0.7134661674499512,
      0.7396321296691895,
      0.713584840297699,
      0.6879550814628601,
      0.7005801796913147,
      0.7209671139717102,
      0.6828636527061462,
      0.6629613637924194,
      0.6801190972328186,
      0.6949995160102844,
      0.6386152505874634,
      0.6246767640113831,
      0.6132952570915222,
      0.61943519115448,
      0.601017415523529,
      0.5400727987289429,
      0.6224284172058105,
      0.6443328857421875,
      0.6576040983200073,
      0.6528412699699402,
      0.6611524224281311,
      0.6723560690879822,
      0.6884731650352478,
      0.6743488907814026,
      0.6898701190948486,
      0.6922639012336731,
      0.6854930520057678,
      0.6805671453475952,
      0.7120020389556885,
      0.6960239410400391,
      0.6638565063476562,
      0.6744703054428101,
      0.6589792966842651,
      0.6353484988212585,
      0.5901626348495483,
      0.5489440560340881,
      0.6274709701538086,
      0.636036217212677,
      0.668272852897644,
      0.6974047422409058,
      0.671941876411438,
      0.6860255599021912,
      0.735328197479248,
      0.7074761390686035,
      0.6901796460151672,
      0.7221735119819641,
      0.736566424369812,
      0.6871551275253296,
      0.6778092384338379,
      0.7176553010940552,
      0.6856698393821716,
      0.6419237852096558,
      0.6554384231567383,
      0.6528962254524231,
      0.6086279153823853,
      0.6286606192588806,
      0.6095967292785645,
      0.5827588438987732,
      0.5975710153579712,
      0.61219722032547,
      0.6905940175056458,
      0.6869648694992065,
      0.6585714817047119,
      0.678820013999939,
      0.7328763604164124,
      0.6983875632286072,
      0.6847713589668274,
      0.7343095541000366,
      0.7431267499923706,
      0.7044378519058228,
      0.7131458520889282,
      0.7566463947296143,
      0.7189440727233887,
      0.6857683062553406,
      0.7221471667289734,
      0.7354546785354614,
      0.6777410507202148,
      0.6689055562019348,
      0.9600360989570618,
      0.9098973274230957,
      0.9140371084213257,
      0.9334551692008972,
      0.9708349704742432,
      0.9924928545951843,
      0.9963445663452148,
      0.9988448619842529,
      0.9989143013954163,
      0.9969556331634521,
      0.9983571767807007,
      0.9995295405387878,
      0.999750554561615,
      0.9998801350593567,
      0.9998699426651001,
      0.9998691082000732,
      0.9998746514320374,
      0.999896228313446,
      0.999934196472168,
      0.9999257326126099,
      0.9998167157173157,
      0.9994894862174988,
      0.9992008805274963,
      0.9979316592216492,
      0.9984359741210938,
      0.9958188533782959,
      0.9964589476585388,
      0.9977841377258301,
      0.9986286759376526,
      0.9986667037010193,
      0.9976222515106201,
      0.9914696216583252,
      0.9403382539749146,
      0.9196770191192627,
      0.8421629071235657,
      0.8570683598518372,
      0.9022582173347473,
      0.8824594616889954,
      0.9294149279594421,
      0.9215483665466309,
      0.9578747749328613,
      0.9347898960113525,
      0.944477915763855,
      0.9129211902618408,
      0.8628672957420349,
      0.9248129725456238,
      0.9272024035453796,
      0.9735365509986877,
      0.9718713760375977,
      0.9296801090240479,
      0.9252945184707642,
      0.8693133592605591,
      0.8491507768630981,
      0.9198837280273438,
      0.9334890842437744,
      0.9543630480766296,
      0.9190178513526917,
      0.9537001848220825,
      0.9275616407394409,
      0.904513955116272,
      0.9556911587715149,
      0.9775464534759521,
      0.993440568447113,
      0.9981653094291687,
      0.9984839558601379,
      0.9986951947212219,
      0.9996328353881836,
      0.9998103976249695,
      0.999424397945404,
      0.9992647767066956,
      0.9990125894546509,
      0.9996305108070374,
      0.9991703629493713,
      0.9996987581253052,
      0.9997440576553345,
      0.9989965558052063,
      0.9991942048072815,
      0.999650776386261,
      0.9991604685783386,
      0.9992533326148987,
      0.9984918236732483,
      0.9994650483131409,
      0.9995704889297485,
      0.9998504519462585,
      0.9998894333839417,
      0.9999088644981384,
      0.9998928904533386,
      0.9998885989189148,
      0.9999260306358337,
      0.99985271692276,
      0.9997211694717407,
      0.9995301961898804,
      0.9992088079452515,
      0.9907346963882446,
      0.9619154334068298,
      0.9602837562561035,
      0.9221682548522949,
      0.942245364189148,
      0.8938473463058472,
      0.9089543223381042,
      0.8658841848373413,
      0.9003564119338989,
      0.874099850654602,
      0.8627550005912781,
      0.8570491075515747,
      0.8686200380325317,
      0.8849497437477112,
      0.9140423536300659,
      0.9330381155014038,
      0.9805758595466614,
      0.9917391538619995,
      0.9987725019454956,
      0.9995830655097961,
      0.9998124241828918,
      0.9997231364250183
    ],
    [
      0.6174325346946716,
      0.6700304746627808,
      0.6922321319580078,
      0.6777854561805725,
      0.6911866068840027,
      0.7259157299995422,
      0.7002019286155701,
      0.6993730664253235,
      0.7338908910751343,
      0.7375484704971313,
      0.7074266076087952,
      0.7216916084289551,
      0.7481957077980042,
      0.7226498126983643,
      0.6965588927268982,
      0.7077847719192505,
      0.7292101979255676,
      0.6922915577888489,
      0.6717159152030945,
      0.6860617995262146,
      0.7042808532714844,
      0.6500804424285889,
      0.6320255994796753,
      0.6230994462966919,
      0.6313965320587158,
      0.6104822158813477,
      0.5487685203552246,
      0.6363435983657837,
      0.657929003238678,
      0.6680488586425781,
      0.6625466346740723,
      0.6718578934669495,
      0.6824870109558105,
      0.6988760232925415,
      0.6838604211807251,
      0.6999936103820801,
      0.7034784555435181,
      0.6967830657958984,
      0.6901743412017822,
      0.725729763507843,
      0.7112987637519836,
      0.6775584816932678,
      0.68821120262146,
      0.6738699674606323,
      0.6545515060424805,
      0.6030189990997314,
      0.5628008842468262,
      0.6452049016952515,
      0.6492481231689453,
      0.6844013929367065,
      0.710989773273468,
      0.6836639046669006,
      0.6944675445556641,
      0.7468472719192505,
      0.7181841731071472,
      0.7007559537887573,
      0.7318019866943359,
      0.7476057410240173,
      0.6975966691970825,
      0.6899354457855225,
      0.7288204431533813,
      0.7001413106918335,
      0.6591531038284302,
      0.6757728457450867,
      0.6794042587280273,
      0.6284095048904419,
      0.6567196846008301,
      0.6333423852920532,
      0.6110855340957642,
      0.6181966066360474,
      0.6317442655563354,
      0.706694483757019,
      0.6982814073562622,
      0.6715022325515747,
      0.6911430954933167,
      0.7438567280769348,
      0.7082870602607727,
      0.692322313785553,
      0.7447049617767334,
      0.7543264627456665,
      0.7138456702232361,
      0.7217665910720825,
      0.7654225826263428,
      0.7281729578971863,
      0.6956740021705627,
      0.7306839227676392,
      0.746143639087677,
      0.6881992816925049,
      0.6782028675079346,
      0.9639016389846802,
      0.9156787991523743,
      0.9181424379348755,
      0.9368309378623962,
      0.9732964634895325,
      0.9933905601501465,
      0.9970698356628418,
      0.999002993106842,
      0.999070405960083,
      0.9974648952484131,
      0.9986006021499634,
      0.9995876550674438,
      0.9997682571411133,
      0.999888002872467,
      0.999876856803894,
      0.9998741745948792,
      0.9998782873153687,
      0.9999002814292908,
      0.9999379515647888,
      0.9999304413795471,
      0.9998339414596558,
      0.9995354413986206,
      0.999282956123352,
      0.9982056617736816,
      0.9986338019371033,
      0.99632728099823,
      0.9967836141586304,
      0.9979578256607056,
      0.9987522959709167,
      0.9987679719924927,
      0.9977792501449585,
      0.9914447069168091,
      0.9409942626953125,
      0.9213679432868958,
      0.8483617305755615,
      0.8580356240272522,
      0.9047071933746338,
      0.8861939907073975,
      0.9318075180053711,
      0.9253870844841003,
      0.9607170820236206,
      0.9383472204208374,
      0.9480589628219604,
      0.9168785214424133,
      0.86911940574646,
      0.9303582906723022,
      0.9310935735702515,
      0.9756209850311279,
      0.9738013744354248,
      0.9329429864883423,
      0.9286066293716431,
      0.8738752603530884,
      0.8542693853378296,
      0.9203093647956848,
      0.936436653137207,
      0.9569730162620544,
      0.9236143827438354,
      0.9572820067405701,
      0.9319936037063599,
      0.9105285406112671,
      0.9589598178863525,
      0.9798986315727234,
      0.9945532083511353,
      0.9984835386276245,
      0.9987000226974487,
      0.9989034533500671,
      0.999679684638977,
      0.9998363256454468,
      0.9994940757751465,
      0.9993444681167603,
      0.9991042017936707,
      0.9996594786643982,
      0.9992380142211914,
      0.9997148513793945,
      0.9997608065605164,
      0.9990708827972412,
      0.9992583990097046,
      0.9996724724769592,
      0.9992712140083313,
      0.999343991279602,
      0.9986565709114075,
      0.999511182308197,
      0.9996169209480286,
      0.9998671412467957,
      0.999902606010437,
      0.9999149441719055,
      0.9998975992202759,
      0.9998977780342102,
      0.9999310970306396,
      0.9998630881309509,
      0.9997535347938538,
      0.9995989799499512,
      0.9993137717247009,
      0.9917647838592529,
      0.9637483358383179,
      0.9632177352905273,
      0.925942063331604,
      0.9463760852813721,
      0.8990006446838379,
      0.912623405456543,
      0.8708983659744263,
      0.9035332202911377,
      0.8787501454353333,
      0.8669764399528503,
      0.8635493516921997,
      0.8755513429641724,
      0.889930784702301,
      0.9175883531570435,
      0.9356210827827454,
      0.9825804233551025,
      0.9929637908935547,
      0.9989413619041443,
      0.9996243119239807,
      0.9998271465301514,
      0.9997342824935913
    ],
    [
      0.6295583844184875,
      0.6814692616462708,
      0.7027798891067505,
      0.6867842674255371,
      0.6993709802627563,
      0.7340093851089478,
      0.708277702331543,
      0.7068716287612915,
      0.7400261163711548,
      0.745001494884491,
      0.7152609825134277,
      0.7272544503211975,
      0.7545243501663208,
      0.731011152267456,
      0.704775869846344,
      0.7155971527099609,
      0.7388323545455933,
      0.7040086984634399,
      0.6845385432243347,
      0.6960893869400024,
      0.7184990048408508,
      0.668624997138977,
      0.6523233652114868,
      0.650227963924408,
      0.6521002054214478,
      0.625406801700592,
      0.5613653063774109,
      0.6537023782730103,
      0.6721928119659424,
      0.6810428500175476,
      0.6742938756942749,
      0.6839444637298584,
      0.6940548419952393,
      0.7087915539741516,
      0.694284200668335,
      0.7096821069717407,
      0.7136085033416748,
      0.7050039172172546,
      0.6981271505355835,
      0.7332459092140198,
      0.7235397100448608,
      0.6882785558700562,
      0.6986973881721497,
      0.6853194832801819,
      0.6721373200416565,
      0.6206305623054504,
      0.5837117433547974,
      0.6648869514465332,
      0.661468505859375,
      0.6987699866294861,
      0.7263853549957275,
      0.6965047121047974,
      0.702051043510437,
      0.7562586069107056,
      0.7273254990577698,
      0.7117164731025696,
      0.7431917786598206,
      0.7610678672790527,
      0.7080649137496948,
      0.7078331112861633,
      0.746768593788147,
      0.7208671569824219,
      0.6852166652679443,
      0.708166241645813,
      0.727779746055603,
      0.6852766275405884,
      0.6971406936645508,
      0.6938192248344421,
      0.6715051531791687,
      0.65720534324646,
      0.6585044860839844,
      0.7273096442222595,
      0.7153283357620239,
      0.6889828443527222,
      0.7072885632514954,
      0.7556742429733276,
      0.7171427607536316,
      0.7020224928855896,
      0.7575218081474304,
      0.7635599374771118,
      0.7198174595832825,
      0.7303857803344727,
      0.7741895318031311,
      0.735612690448761,
      0.7038438320159912,
      0.7399144172668457,
      0.7552053332328796,
      0.6959081888198853,
      0.6853543519973755,
      0.9660091996192932,
      0.9184199571609497,
      0.9201297760009766,
      0.937783420085907,
      0.9740568399429321,
      0.9936510324478149,
      0.997279703617096,
      0.9990622997283936,
      0.9991405010223389,
      0.9977098107337952,
      0.9987316131591797,
      0.999622642993927,
      0.9997788071632385,
      0.9998931884765625,
      0.9998810887336731,
      0.999880313873291,
      0.9998811483383179,
      0.9999035000801086,
      0.9999409317970276,
      0.9999337196350098,
      0.9998441934585571,
      0.9995716214179993,
      0.999326229095459,
      0.9983494281768799,
      0.9987646341323853,
      0.996716320514679,
      0.9970408082008362,
      0.9981110692024231,
      0.9988642930984497,
      0.9988506436347961,
      0.9979251027107239,
      0.9919599294662476,
      0.942570686340332,
      0.9213002920150757,
      0.8524484038352966,
      0.8606985807418823,
      0.9058370590209961,
      0.8903671503067017,
      0.9344272613525391,
      0.9274580478668213,
      0.961580753326416,
      0.941091775894165,
      0.9511451721191406,
      0.9209777116775513,
      0.8770686984062195,
      0.9383358955383301,
      0.933634877204895,
      0.9773128032684326,
      0.9770617485046387,
      0.9341747164726257,
      0.9295560121536255,
      0.8779926896095276,
      0.8596229553222656,
      0.9228698015213013,
      0.9385957717895508,
      0.9558006525039673,
      0.9270270466804504,
      0.9635205864906311,
      0.9358860850334167,
      0.9152354001998901,
      0.9621484875679016,
      0.9824767112731934,
      0.9954888820648193,
      0.9987239241600037,
      0.9988602995872498,
      0.999053955078125,
      0.9997111558914185,
      0.9998536705970764,
      0.9995430111885071,
      0.9994015693664551,
      0.999173641204834,
      0.9996805787086487,
      0.9993152022361755,
      0.9997351169586182,
      0.9997787475585938,
      0.999143660068512,
      0.999332845211029,
      0.9996973276138306,
      0.9993648529052734,
      0.9994188547134399,
      0.9987724423408508,
      0.99955153465271,
      0.9996515512466431,
      0.9998807907104492,
      0.9999117255210876,
      0.9999160170555115,
      0.9999014139175415,
      0.9999045133590698,
      0.9999352097511292,
      0.9998711347579956,
      0.999777615070343,
      0.9996461272239685,
      0.9993827939033508,
      0.9924586415290833,
      0.9653778076171875,
      0.9653846621513367,
      0.9283316135406494,
      0.9502792358398438,
      0.9015353322029114,
      0.9148597121238708,
      0.8740564584732056,
      0.9039936661720276,
      0.8821135759353638,
      0.8709681630134583,
      0.865587592124939,
      0.8788135051727295,
      0.8922338485717773,
      0.9191108345985413,
      0.9372498393058777,
      0.9831615686416626,
      0.9936752915382385,
      0.9990624785423279,
      0.9996505975723267,
      0.9998372793197632,
      0.9997408390045166
    ],
    [
      0.6410365104675293,
      0.6913579702377319,
      0.7127941846847534,
      0.6937026977539062,
      0.7079229950904846,
      0.7441720366477966,
      0.7180953025817871,
      0.7136709690093994,
      0.7483345866203308,
      0.7538884878158569,
      0.7241039276123047,
      0.7366934418678284,
      0.7646508812904358,
      0.7409637570381165,
      0.7152996063232422,
      0.7266671657562256,
      0.7500743865966797,
      0.7162094116210938,
      0.7001879811286926,
      0.7100440263748169,
      0.7311944961547852,
      0.6850157380104065,
      0.6751503944396973,
      0.6778916716575623,
      0.6747241020202637,
      0.6436243057250977,
      0.5771023035049438,
      0.6720856428146362,
      0.6914924383163452,
      0.6970105171203613,
      0.690394937992096,
      0.6983188390731812,
      0.7096300721168518,
      0.7207353115081787,
      0.7043358087539673,
      0.7206008434295654,
      0.7256261110305786,
      0.7144269347190857,
      0.7062947154045105,
      0.7379547953605652,
      0.7340260148048401,
      0.7013731598854065,
      0.7089974880218506,
      0.6962778568267822,
      0.6849231123924255,
      0.6349241733551025,
      0.6043248176574707,
      0.6849815249443054,
      0.6749839782714844,
      0.7130223512649536,
      0.7404651641845703,
      0.7099102735519409,
      0.7116084098815918,
      0.7653403282165527,
      0.7386047840118408,
      0.7211812734603882,
      0.7529013156890869,
      0.7712611556053162,
      0.7195442914962769,
      0.7245466113090515,
      0.7605987787246704,
      0.7354457378387451,
      0.7042447924613953,
      0.7300800085067749,
      0.7510027289390564,
      0.7168784141540527,
      0.7237393856048584,
      0.7345064878463745,
      0.7102132439613342,
      0.6897749900817871,
      0.6843552589416504,
      0.743245542049408,
      0.7323264479637146,
      0.7047863006591797,
      0.7209579348564148,
      0.7665116786956787,
      0.7276102900505066,
      0.7112401723861694,
      0.7654146552085876,
      0.7715020179748535,
      0.7275803685188293,
      0.7377196550369263,
      0.7809494137763977,
      0.7443702220916748,
      0.7131470441818237,
      0.7475199699401855,
      0.7643088698387146,
      0.7039284706115723,
      0.6919341087341309,
      0.9691957235336304,
      0.9231775403022766,
      0.9245064854621887,
      0.9409666061401367,
      0.9750857949256897,
      0.9938945174217224,
      0.9976436495780945,
      0.9991289973258972,
      0.999200701713562,
      0.9978922009468079,
      0.9988195300102234,
      0.9996469616889954,
      0.9997860789299011,
      0.9998968839645386,
      0.9998847246170044,
      0.9998829364776611,
      0.9998831748962402,
      0.9999052882194519,
      0.99994295835495,
      0.9999362230300903,
      0.9998539686203003,
      0.9995957612991333,
      0.9993725419044495,
      0.9984862804412842,
      0.998841404914856,
      0.9967714548110962,
      0.9974228739738464,
      0.9983702898025513,
      0.9990362524986267,
      0.9990160465240479,
      0.9982787370681763,
      0.9931865930557251,
      0.9463803172111511,
      0.925316333770752,
      0.8594756126403809,
      0.8673769235610962,
      0.9087761640548706,
      0.894143283367157,
      0.9355001449584961,
      0.9301345348358154,
      0.9644129872322083,
      0.943381667137146,
      0.9530887603759766,
      0.9259788393974304,
      0.8825379610061646,
      0.9384670257568359,
      0.9373314380645752,
      0.9789926409721375,
      0.9787182211875916,
      0.9358775615692139,
      0.9344929456710815,
      0.8827767968177795,
      0.8653805255889893,
      0.9260694980621338,
      0.9381921291351318,
      0.9581475257873535,
      0.928623616695404,
      0.9662190675735474,
      0.9396087527275085,
      0.9201810359954834,
      0.9664976596832275,
      0.9855449199676514,
      0.996493935585022,
      0.9989870190620422,
      0.99909907579422,
      0.999226987361908,
      0.9997482299804688,
      0.9998722672462463,
      0.9995997548103333,
      0.9994738698005676,
      0.9992547035217285,
      0.9996986985206604,
      0.9993965029716492,
      0.9997570514678955,
      0.9997992515563965,
      0.9992299675941467,
      0.9994310736656189,
      0.9997287392616272,
      0.9994639754295349,
      0.9994745254516602,
      0.9988991022109985,
      0.9995981454849243,
      0.9996846318244934,
      0.9998957514762878,
      0.9999209046363831,
      0.9999232888221741,
      0.9999037981033325,
      0.9999099373817444,
      0.9999382495880127,
      0.9998772144317627,
      0.999796450138092,
      0.9996837973594666,
      0.9994281530380249,
      0.9928130507469177,
      0.9662790298461914,
      0.967701256275177,
      0.9294581413269043,
      0.9515388011932373,
      0.9036243557929993,
      0.9176612496376038,
      0.8798874020576477,
      0.9089800119400024,
      0.888834536075592,
      0.8785134553909302,
      0.8731791377067566,
      0.8837848901748657,
      0.8944372534751892,
      0.9200976490974426,
      0.9376026391983032,
      0.983352780342102,
      0.9939990639686584,
      0.9991356134414673,
      0.999667763710022,
      0.9998442530632019,
      0.9997451305389404
    ],
    [
      0.6644962430000305,
      0.7051919102668762,
      0.7242251038551331,
      0.702102780342102,
      0.7159407734870911,
      0.7538982629776001,
      0.7286834716796875,
      0.7201950550079346,
      0.7573833465576172,
      0.7628387808799744,
      0.7326217889785767,
      0.7462201118469238,
      0.7759065628051758,
      0.7518917918205261,
      0.7266882061958313,
      0.7385034561157227,
      0.7626161575317383,
      0.7293744683265686,
      0.7163251638412476,
      0.7247958183288574,
      0.74375981092453,
      0.6999078989028931,
      0.6943244338035583,
      0.7031159400939941,
      0.6957440376281738,
      0.6581815481185913,
      0.5896860361099243,
      0.6879390478134155,
      0.7073689699172974,
      0.7114565968513489,
      0.7064480781555176,
      0.7143661975860596,
      0.7244020700454712,
      0.7319244146347046,
      0.7156848907470703,
      0.7307642102241516,
      0.7369996905326843,
      0.7231665849685669,
      0.7147308588027954,
      0.7437208294868469,
      0.7436228394508362,
      0.7127143144607544,
      0.7179536819458008,
      0.7072927951812744,
      0.7006306648254395,
      0.6542977094650269,
      0.6243587732315063,
      0.7016859650611877,
      0.6853494644165039,
      0.7230575084686279,
      0.7489863634109497,
      0.7217673659324646,
      0.7192065715789795,
      0.7718809843063354,
      0.7487523555755615,
      0.7280937433242798,
      0.7585431933403015,
      0.7758073806762695,
      0.7266838550567627,
      0.7334970235824585,
      0.7671371698379517,
      0.7416930198669434,
      0.7139453291893005,
      0.7397761940956116,
      0.7566503882408142,
      0.726256251335144,
      0.7393978834152222,
      0.7511439323425293,
      0.7297248244285583,
      0.7082071900367737,
      0.6994428634643555,
      0.7529901266098022,
      0.7427935600280762,
      0.714907705783844,
      0.7310917377471924,
      0.7765621542930603,
      0.738265872001648,
      0.7182416319847107,
      0.7691453099250793,
      0.7786644697189331,
      0.7355914115905762,
      0.7429181337356567,
      0.7861537337303162,
      0.7534518837928772,
      0.7207422256469727,
      0.7543461322784424,
      0.7719385027885437,
      0.7124443054199219,
      0.6983059644699097,
      0.9723639488220215,
      0.9278045892715454,
      0.9286665320396423,
      0.9439606666564941,
      0.9765395522117615,
      0.9942782521247864,
      0.9978819489479065,
      0.9992086291313171,
      0.9992737174034119,
      0.9981232285499573,
      0.9989381432533264,
      0.999678909778595,
      0.9997960925102234,
      0.9999008774757385,
      0.9998875260353088,
      0.9998845458030701,
      0.9998842477798462,
      0.9999067187309265,
      0.9999442100524902,
      0.9999385476112366,
      0.9998630285263062,
      0.9996160268783569,
      0.9994242787361145,
      0.9986498951911926,
      0.9989821314811707,
      0.9972193241119385,
      0.9979159832000732,
      0.9987263679504395,
      0.9992102384567261,
      0.9991614818572998,
      0.9985783100128174,
      0.9946823716163635,
      0.9496307373046875,
      0.929487407207489,
      0.8665921688079834,
      0.8740926384925842,
      0.9130486845970154,
      0.8988553881645203,
      0.9377595782279968,
      0.9319034218788147,
      0.9660050868988037,
      0.9455043077468872,
      0.9549760818481445,
      0.9288213849067688,
      0.8879517316818237,
      0.9427939653396606,
      0.9409365057945251,
      0.9803979396820068,
      0.9779388904571533,
      0.9391902089118958,
      0.9358015060424805,
      0.8876705169677734,
      0.8713165521621704,
      0.930229663848877,
      0.9414331912994385,
      0.9606812596321106,
      0.9305425882339478,
      0.9663931131362915,
      0.9434666633605957,
      0.9229723215103149,
      0.9709106087684631,
      0.9883857369422913,
      0.9972925782203674,
      0.9991838335990906,
      0.9992786645889282,
      0.9993576407432556,
      0.9997767210006714,
      0.9998865127563477,
      0.9996551275253296,
      0.999506950378418,
      0.9993147850036621,
      0.9997200965881348,
      0.9994571208953857,
      0.9997801184654236,
      0.9998200535774231,
      0.9993234276771545,
      0.9995313882827759,
      0.9997653961181641,
      0.9995715022087097,
      0.9995574355125427,
      0.9990353584289551,
      0.9996431469917297,
      0.9997106790542603,
      0.9998984932899475,
      0.9999273419380188,
      0.9999262690544128,
      0.9999059438705444,
      0.9999151229858398,
      0.9999415278434753,
      0.9998835921287537,
      0.9998154640197754,
      0.9997209906578064,
      0.9994853734970093,
      0.9933881163597107,
      0.9675596952438354,
      0.9707784056663513,
      0.9309296607971191,
      0.9527614116668701,
      0.9064810872077942,
      0.9215341210365295,
      0.8862236142158508,
      0.9138041734695435,
      0.89603590965271,
      0.8863285183906555,
      0.8797817826271057,
      0.8886955380439758,
      0.8970649838447571,
      0.9214169979095459,
      0.9384181499481201,
      0.9841183423995972,
      0.9945412874221802,
      0.9992350935935974,
      0.999691367149353,
      0.9998522996902466,
      0.9997497797012329
    ],
    [
      0.682373046875,
      0.7182440757751465,
      0.7321167588233948,
      0.7115899920463562,
      0.7239823341369629,
      0.7630806565284729,
      0.7391071319580078,
      0.7283850312232971,
      0.7670251727104187,
      0.7713797688484192,
      0.7414712309837341,
      0.7555958032608032,
      0.7857261300086975,
      0.7604967355728149,
      0.7368794083595276,
      0.7506258487701416,
      0.7736518383026123,
      0.7418253421783447,
      0.7328685522079468,
      0.7391653060913086,
      0.7553331851959229,
      0.7154231667518616,
      0.7140605449676514,
      0.7275474667549133,
      0.7156714200973511,
      0.6720448732376099,
      0.6022241115570068,
      0.7048144340515137,
      0.7236947417259216,
      0.7274014949798584,
      0.7218118906021118,
      0.7338675260543823,
      0.7429128885269165,
      0.7451481819152832,
      0.7304126620292664,
      0.7432926893234253,
      0.7505742311477661,
      0.733635425567627,
      0.7252037525177002,
      0.7502295970916748,
      0.7553223371505737,
      0.72724449634552,
      0.728844165802002,
      0.7185815572738647,
      0.7166579961776733,
      0.6720274090766907,
      0.6475953459739685,
      0.7222018241882324,
      0.6988934278488159,
      0.7352978587150574,
      0.7594769597053528,
      0.7360107898712158,
      0.7290745377540588,
      0.779510498046875,
      0.7585396766662598,
      0.7362384796142578,
      0.7651697397232056,
      0.7817286849021912,
      0.7359699606895447,
      0.742358922958374,
      0.7731698155403137,
      0.7470299601554871,
      0.7218002080917358,
      0.7479276061058044,
      0.7623317837715149,
      0.7332582473754883,
      0.749194324016571,
      0.7620418071746826,
      0.7419627904891968,
      0.7186279296875,
      0.7075421810150146,
      0.7587118744850159,
      0.7509005069732666,
      0.7219498157501221,
      0.7371875047683716,
      0.7832331657409668,
      0.7472138404846191,
      0.7242162227630615,
      0.7729614973068237,
      0.78623366355896,
      0.7462462186813354,
      0.7482411861419678,
      0.7905189990997314,
      0.7614814043045044,
      0.7282522916793823,
      0.7594040632247925,
      0.7796227931976318,
      0.7211573719978333,
      0.7048799395561218,
      0.9754757285118103,
      0.9327355623245239,
      0.9332915544509888,
      0.9472883343696594,
      0.9780557155609131,
      0.9947152137756348,
      0.9981593489646912,
      0.9992942810058594,
      0.9993823170661926,
      0.9983457922935486,
      0.9990375638008118,
      0.999704122543335,
      0.9998032450675964,
      0.9999040365219116,
      0.9998897314071655,
      0.9998825192451477,
      0.9998845458030701,
      0.9999079704284668,
      0.9999454617500305,
      0.9999403953552246,
      0.9998709559440613,
      0.9996410608291626,
      0.9994732737541199,
      0.9988215565681458,
      0.9991181492805481,
      0.9976631999015808,
      0.9983417987823486,
      0.9990014433860779,
      0.9993427991867065,
      0.9993131160736084,
      0.9988139867782593,
      0.9954427480697632,
      0.9534391164779663,
      0.9341747760772705,
      0.8728418946266174,
      0.8809592723846436,
      0.9170392155647278,
      0.9039495587348938,
      0.9408990144729614,
      0.9343531727790833,
      0.9666308164596558,
      0.9485333561897278,
      0.9572204351425171,
      0.9322707056999207,
      0.8939934968948364,
      0.9477189183235168,
      0.9466169476509094,
      0.9832702279090881,
      0.9777549505233765,
      0.9425348043441772,
      0.9395967721939087,
      0.8927167654037476,
      0.8773037195205688,
      0.9301508069038391,
      0.9454593062400818,
      0.9636378288269043,
      0.9350300431251526,
      0.9697734117507935,
      0.9486417770385742,
      0.9292997121810913,
      0.975698709487915,
      0.9913733601570129,
      0.9980290532112122,
      0.9993719458580017,
      0.9994484186172485,
      0.9994881749153137,
      0.9998079538345337,
      0.9999010562896729,
      0.9997110366821289,
      0.9995607137680054,
      0.9994215369224548,
      0.9997498393058777,
      0.9995402097702026,
      0.9998037815093994,
      0.9998362064361572,
      0.9994276762008667,
      0.9996143579483032,
      0.9997953772544861,
      0.9996592402458191,
      0.999631941318512,
      0.9991642832756042,
      0.9996879696846008,
      0.9997388124465942,
      0.999907374382019,
      0.9999331831932068,
      0.9999266862869263,
      0.9999070167541504,
      0.9999199509620667,
      0.9999440908432007,
      0.9998893737792969,
      0.9998320937156677,
      0.9997529983520508,
      0.9995371699333191,
      0.9940224289894104,
      0.9670934081077576,
      0.9722092151641846,
      0.9325548410415649,
      0.9539626240730286,
      0.9082674384117126,
      0.9250012636184692,
      0.8925648927688599,
      0.9200865030288696,
      0.9028759598731995,
      0.8946385383605957,
      0.8874837160110474,
      0.8941922187805176,
      0.9008575677871704,
      0.9251301884651184,
      0.9380742311477661,
      0.9849488735198975,
      0.9950223565101624,
      0.9993179440498352,
      0.9997112154960632,
      0.999859094619751,
      0.9997532963752747
    ],
    [
      0.6947128176689148,
      0.7298412322998047,
      0.7397856712341309,
      0.7200018167495728,
      0.7317101955413818,
      0.7713907957077026,
      0.7479982972145081,
      0.736364483833313,
      0.77471524477005,
      0.7780331373214722,
      0.7491819858551025,
      0.762785792350769,
      0.7912097573280334,
      0.7661716341972351,
      0.7450083494186401,
      0.7604589462280273,
      0.7810380458831787,
      0.752211332321167,
      0.7466238737106323,
      0.7498685717582703,
      0.7635321021080017,
      0.7277827858924866,
      0.7273092269897461,
      0.7461577653884888,
      0.7330405116081238,
      0.6847752332687378,
      0.6155420541763306,
      0.7213345766067505,
      0.7382339835166931,
      0.7395266890525818,
      0.7355930209159851,
      0.7533783912658691,
      0.7588514089584351,
      0.7568632364273071,
      0.7443116307258606,
      0.7567022442817688,
      0.7647731304168701,
      0.7463493347167969,
      0.7380450367927551,
      0.7595404982566833,
      0.7692638039588928,
      0.7437930703163147,
      0.7447006702423096,
      0.7326474189758301,
      0.7367706894874573,
      0.6941400170326233,
      0.6734089851379395,
      0.7448420524597168,
      0.7139073014259338,
      0.7489922642707825,
      0.7720578908920288,
      0.7506396770477295,
      0.7403615117073059,
      0.7881417274475098,
      0.7688202857971191,
      0.7452397346496582,
      0.7718938589096069,
      0.7882051467895508,
      0.7445406317710876,
      0.7501558065414429,
      0.7792418003082275,
      0.7533580660820007,
      0.7301352024078369,
      0.7551378011703491,
      0.7700839638710022,
      0.7426499128341675,
      0.7579391002655029,
      0.7734424471855164,
      0.7501056790351868,
      0.727057933807373,
      0.7142897844314575,
      0.7634561061859131,
      0.7549498081207275,
      0.7278484106063843,
      0.7421202659606934,
      0.7882137894630432,
      0.7540076971054077,
      0.7298542261123657,
      0.7767594456672668,
      0.7913751602172852,
      0.7539668679237366,
      0.7539169192314148,
      0.7952473759651184,
      0.7687201499938965,
      0.7355895042419434,
      0.7646551728248596,
      0.7883862257003784,
      0.7290276288986206,
      0.710702657699585,
      0.977257490158081,
      0.9351787567138672,
      0.9359358549118042,
      0.9486082792282104,
      0.9771491885185242,
      0.9948910474777222,
      0.9982780814170837,
      0.9993322491645813,
      0.9994003176689148,
      0.998505175113678,
      0.9991384744644165,
      0.9997320175170898,
      0.9998145699501038,
      0.9999083876609802,
      0.9998920559883118,
      0.999884843826294,
      0.9998857378959656,
      0.9999091029167175,
      0.9999464154243469,
      0.9999426603317261,
      0.999879002571106,
      0.9996678233146667,
      0.9995143413543701,
      0.9989383220672607,
      0.9992143511772156,
      0.9979659914970398,
      0.9986160397529602,
      0.9991916418075562,
      0.9994374513626099,
      0.9993828535079956,
      0.9990007877349854,
      0.996257483959198,
      0.9585763812065125,
      0.939281165599823,
      0.877562940120697,
      0.88669753074646,
      0.9214204549789429,
      0.9090234041213989,
      0.9447964429855347,
      0.9378684759140015,
      0.9693548083305359,
      0.9526861310005188,
      0.9600409269332886,
      0.9358788728713989,
      0.9011780619621277,
      0.9533517360687256,
      0.9531564712524414,
      0.985318660736084,
      0.9798192381858826,
      0.9469794034957886,
      0.9438342452049255,
      0.8983950614929199,
      0.8833978176116943,
      0.9346051216125488,
      0.9497889280319214,
      0.9668726921081543,
      0.9374834299087524,
      0.9731847047805786,
      0.9538990259170532,
      0.9367074370384216,
      0.9812028408050537,
      0.9941158890724182,
      0.9985997676849365,
      0.999523401260376,
      0.9995833039283752,
      0.9995908141136169,
      0.9998337030410767,
      0.9999138116836548,
      0.9997588396072388,
      0.9996262192726135,
      0.9995114207267761,
      0.9997750520706177,
      0.9996095895767212,
      0.9998245239257812,
      0.9998540878295898,
      0.9995278120040894,
      0.9996796250343323,
      0.9998191595077515,
      0.9997230768203735,
      0.9996893405914307,
      0.9992702007293701,
      0.9997272491455078,
      0.9997650384902954,
      0.999915361404419,
      0.9999392032623291,
      0.9999305009841919,
      0.9999083876609802,
      0.9999249577522278,
      0.9999468326568604,
      0.9998960494995117,
      0.999849796295166,
      0.999785304069519,
      0.9995978474617004,
      0.9947288632392883,
      0.9706677198410034,
      0.9723532795906067,
      0.9348050355911255,
      0.9557328224182129,
      0.9121982455253601,
      0.9283671379089355,
      0.8979563117027283,
      0.9236904978752136,
      0.9077799320220947,
      0.9005639553070068,
      0.892848789691925,
      0.8977867960929871,
      0.903038740158081,
      0.9245216846466064,
      0.9393526911735535,
      0.9858700037002563,
      0.995583176612854,
      0.9994146227836609,
      0.9997401237487793,
      0.9998679161071777,
      0.9997597932815552
    ],
    [
      0.7035053372383118,
      0.7373577356338501,
      0.7448537945747375,
      0.7265349626541138,
      0.7385513782501221,
      0.7777777910232544,
      0.7543547749519348,
      0.7443397045135498,
      0.7823866605758667,
      0.7840907573699951,
      0.7555065155029297,
      0.7709560990333557,
      0.7976046800613403,
      0.772467851638794,
      0.7527299523353577,
      0.770322322845459,
      0.7884935736656189,
      0.7615706324577332,
      0.758521556854248,
      0.7613158226013184,
      0.7717298269271851,
      0.7406476140022278,
      0.7399675250053406,
      0.7631007432937622,
      0.7499136924743652,
      0.7020736336708069,
      0.6327220797538757,
      0.7380646467208862,
      0.75126051902771,
      0.7507156133651733,
      0.7472218871116638,
      0.7693806290626526,
      0.7705666422843933,
      0.7666964530944824,
      0.7560298442840576,
      0.7688711285591125,
      0.775646984577179,
      0.7572304606437683,
      0.7490830421447754,
      0.7695308923721313,
      0.7806298732757568,
      0.7541139125823975,
      0.7559420466423035,
      0.7440086007118225,
      0.7510296702384949,
      0.7084336876869202,
      0.6870561838150024,
      0.7577424049377441,
      0.7239373922348022,
      0.7582979798316956,
      0.779452919960022,
      0.7587677240371704,
      0.7473086714744568,
      0.794399619102478,
      0.7754805088043213,
      0.7500828504562378,
      0.7765464782714844,
      0.7927699685096741,
      0.7503620982170105,
      0.7566581964492798,
      0.7848867177963257,
      0.7583608627319336,
      0.7383735179901123,
      0.7626277804374695,
      0.7768779993057251,
      0.7523605227470398,
      0.7706396579742432,
      0.7871293425559998,
      0.7609649896621704,
      0.7378600239753723,
      0.7232449650764465,
      0.770211398601532,
      0.7606580257415771,
      0.734003484249115,
      0.746942400932312,
      0.792442798614502,
      0.7590091824531555,
      0.7340248227119446,
      0.7795889973640442,
      0.7953670024871826,
      0.7584593296051025,
      0.7579405307769775,
      0.798618733882904,
      0.7730321884155273,
      0.7395762801170349,
      0.7682971954345703,
      0.7939929962158203,
      0.7342392206192017,
      0.7143938541412354,
      0.9786361455917358,
      0.9374129772186279,
      0.9389767646789551,
      0.9509389996528625,
      0.9788308143615723,
      0.9953973889350891,
      0.998526394367218,
      0.9994012117385864,
      0.999468207359314,
      0.9987205266952515,
      0.999247670173645,
      0.9997605085372925,
      0.999826192855835,
      0.999912679195404,
      0.9998936057090759,
      0.9998860955238342,
      0.9998857975006104,
      0.9999095797538757,
      0.9999473094940186,
      0.9999454617500305,
      0.9998888969421387,
      0.99970942735672,
      0.9995667934417725,
      0.9990866184234619,
      0.9993492364883423,
      0.9982640743255615,
      0.9988457560539246,
      0.9993380308151245,
      0.999510645866394,
      0.9994534850120544,
      0.9991466999053955,
      0.9968629479408264,
      0.9624519348144531,
      0.9410515427589417,
      0.8834976553916931,
      0.8925797939300537,
      0.9261309504508972,
      0.9138776063919067,
      0.9479002952575684,
      0.9420238137245178,
      0.9717649221420288,
      0.956165075302124,
      0.9625319242477417,
      0.9392176866531372,
      0.906461238861084,
      0.9570140242576599,
      0.9570317268371582,
      0.9868046641349792,
      0.9814693927764893,
      0.9508273601531982,
      0.9473545551300049,
      0.9033923149108887,
      0.8883718252182007,
      0.9380189180374146,
      0.9534959197044373,
      0.9685975909233093,
      0.9408347606658936,
      0.9751594066619873,
      0.9570473432540894,
      0.9402961134910583,
      0.9806128740310669,
      0.9953604936599731,
      0.9988901019096375,
      0.9996188879013062,
      0.9996705651283264,
      0.99965900182724,
      0.9998554587364197,
      0.9999253749847412,
      0.9998009204864502,
      0.9996873140335083,
      0.9995743632316589,
      0.999798595905304,
      0.9996672868728638,
      0.9998423457145691,
      0.9998733401298523,
      0.9996103048324585,
      0.9997313618659973,
      0.9998397827148438,
      0.9997746348381042,
      0.9997367858886719,
      0.9993725419044495,
      0.9997676610946655,
      0.9998008012771606,
      0.999924898147583,
      0.9999463558197021,
      0.9999340176582336,
      0.9999098181724548,
      0.9999295473098755,
      0.9999496340751648,
      0.9999032020568848,
      0.9998669624328613,
      0.9998164176940918,
      0.9996548295021057,
      0.9953508973121643,
      0.9742395877838135,
      0.9741266369819641,
      0.9375590085983276,
      0.9583096504211426,
      0.9161909818649292,
      0.9322665929794312,
      0.9035571813583374,
      0.9291702508926392,
      0.9121000170707703,
      0.905319333076477,
      0.897162675857544,
      0.902172327041626,
      0.9072548151016235,
      0.9295892715454102,
      0.9423700571060181,
      0.9872967600822449,
      0.9961603879928589,
      0.9995052218437195,
      0.9997676014900208,
      0.9998769164085388,
      0.9997676014900208
    ],
    [
      0.7129423022270203,
      0.7453511953353882,
      0.7511711716651917,
      0.7340860962867737,
      0.7477314472198486,
      0.7836940288543701,
      0.7606769800186157,
      0.751999020576477,
      0.7903304696083069,
      0.7900952100753784,
      0.7614104151725769,
      0.7783419489860535,
      0.8040201663970947,
      0.778764009475708,
      0.7592554092407227,
      0.7775676846504211,
      0.7954522967338562,
      0.7695388793945312,
      0.7685900926589966,
      0.7704924941062927,
      0.7784708142280579,
      0.7506728172302246,
      0.7474362850189209,
      0.7727475166320801,
      0.7605249285697937,
      0.7123650312423706,
      0.6454218626022339,
      0.7506512403488159,
      0.7604503631591797,
      0.7601941823959351,
      0.759108304977417,
      0.7826134562492371,
      0.7822911143302917,
      0.7767288088798523,
      0.7673119306564331,
      0.7802620530128479,
      0.7869856357574463,
      0.7690916657447815,
      0.7619084119796753,
      0.7841916680335999,
      0.7968260049819946,
      0.7699214220046997,
      0.773237407207489,
      0.7608366012573242,
      0.7705926299095154,
      0.728238046169281,
      0.7072733044624329,
      0.7755261659622192,
      0.7373349666595459,
      0.7706774473190308,
      0.7904819250106812,
      0.7701035737991333,
      0.7568280100822449,
      0.802295446395874,
      0.7854577302932739,
      0.7568821907043457,
      0.7831740975379944,
      0.798915684223175,
      0.757922351360321,
      0.7656070590019226,
      0.792618989944458,
      0.765616774559021,
      0.7487024068832397,
      0.7712327241897583,
      0.7845996022224426,
      0.7623758912086487,
      0.7848758101463318,
      0.7998175024986267,
      0.772168755531311,
      0.7491087317466736,
      0.7357659935951233,
      0.7802074551582336,
      0.7680541276931763,
      0.7427157163619995,
      0.754515528678894,
      0.7984265089035034,
      0.7657721042633057,
      0.7400192618370056,
      0.7833231687545776,
      0.7999792695045471,
      0.7632445096969604,
      0.7616472840309143,
      0.8022845983505249,
      0.7773723602294922,
      0.7446237802505493,
      0.772944986820221,
      0.7999855279922485,
      0.7406156063079834,
      0.7197705507278442,
      0.9799290299415588,
      0.9397270083427429,
      0.941728949546814,
      0.9528784155845642,
      0.9781575202941895,
      0.9957952499389648,
      0.9987258315086365,
      0.9994624853134155,
      0.999527096748352,
      0.9988973736763,
      0.9993540048599243,
      0.9997891187667847,
      0.9998384714126587,
      0.9999173283576965,
      0.9998949766159058,
      0.9998873472213745,
      0.9998860359191895,
      0.9999101161956787,
      0.9999485611915588,
      0.9999486207962036,
      0.9998985528945923,
      0.9997501373291016,
      0.9996244311332703,
      0.9992071986198425,
      0.9994572401046753,
      0.9984890222549438,
      0.9990049600601196,
      0.9994379281997681,
      0.9995637536048889,
      0.9995049834251404,
      0.9992401003837585,
      0.9972561001777649,
      0.9647149443626404,
      0.9440889954566956,
      0.8899563550949097,
      0.8973201513290405,
      0.9295540452003479,
      0.9168654680252075,
      0.9499803781509399,
      0.9474642276763916,
      0.9750286936759949,
      0.961198091506958,
      0.966399073600769,
      0.9449019432067871,
      0.9135603308677673,
      0.9630653262138367,
      0.9620271921157837,
      0.9885342121124268,
      0.9833192825317383,
      0.9547653198242188,
      0.9503529071807861,
      0.9076218008995056,
      0.8926774263381958,
      0.9403998851776123,
      0.955637514591217,
      0.9703263640403748,
      0.9439983367919922,
      0.9768655300140381,
      0.9599849581718445,
      0.9444717764854431,
      0.982919454574585,
      0.9967157244682312,
      0.9991542100906372,
      0.9997048377990723,
      0.999744713306427,
      0.9997167587280273,
      0.9998733401298523,
      0.9999355673789978,
      0.9998356699943542,
      0.9997369050979614,
      0.9996433854103088,
      0.9998197555541992,
      0.999711811542511,
      0.9998563528060913,
      0.9998854994773865,
      0.9996703267097473,
      0.9997674226760864,
      0.9998552203178406,
      0.9998112916946411,
      0.9997780919075012,
      0.9994590282440186,
      0.9998040795326233,
      0.9998367428779602,
      0.9999340176582336,
      0.9999529123306274,
      0.9999380707740784,
      0.999911904335022,
      0.9999342560768127,
      0.9999529123306274,
      0.9999110698699951,
      0.9998857975006104,
      0.9998485445976257,
      0.9997174739837646,
      0.9961531162261963,
      0.977077841758728,
      0.9765817523002625,
      0.9409472346305847,
      0.9613997340202332,
      0.9209546446800232,
      0.9363446235656738,
      0.9086486101150513,
      0.931958794593811,
      0.916124701499939,
      0.909887433052063,
      0.902085542678833,
      0.9067434072494507,
      0.9110265970230103,
      0.9300807118415833,
      0.9451401233673096,
      0.9887719750404358,
      0.9968953728675842,
      0.9996004104614258,
      0.9997968077659607,
      0.999886691570282,
      0.9997628927230835
    ],
    [
      0.7232306003570557,
      0.7546656131744385,
      0.7573143243789673,
      0.7440913915634155,
      0.757983386516571,
      0.7906234860420227,
      0.7685354351997375,
      0.763174295425415,
      0.8008670806884766,
      0.7973047494888306,
      0.768425464630127,
      0.788280189037323,
      0.8121822476387024,
      0.7856833934783936,
      0.7662765383720398,
      0.7868260145187378,
      0.8039259314537048,
      0.7788424491882324,
      0.7813506126403809,
      0.782203197479248,
      0.7873515486717224,
      0.7634246349334717,
      0.7592674493789673,
      0.7851897478103638,
      0.7712739109992981,
      0.7246150970458984,
      0.6581937074661255,
      0.7631872892379761,
      0.7691637277603149,
      0.7682604789733887,
      0.7697626948356628,
      0.7959942817687988,
      0.7923375368118286,
      0.7859206199645996,
      0.7785479426383972,
      0.7913928627967834,
      0.7977308034896851,
      0.7801971435546875,
      0.7731611132621765,
      0.7948845624923706,
      0.8098200559616089,
      0.7855908274650574,
      0.7880116701126099,
      0.7731068134307861,
      0.7857105731964111,
      0.745773196220398,
      0.7246932983398438,
      0.7899135947227478,
      0.7492883801460266,
      0.7824088931083679,
      0.8008530139923096,
      0.7807021141052246,
      0.7657346725463867,
      0.810259222984314,
      0.7942245006561279,
      0.7636585235595703,
      0.7899864912033081,
      0.8056191205978394,
      0.7668405771255493,
      0.7760981321334839,
      0.801032543182373,
      0.7734345197677612,
      0.7609784603118896,
      0.7798346281051636,
      0.7914446592330933,
      0.7718189358711243,
      0.799540102481842,
      0.8131557106971741,
      0.7877593040466309,
      0.7606198787689209,
      0.7545920014381409,
      0.7953341007232666,
      0.7779546976089478,
      0.7524107694625854,
      0.7677574157714844,
      0.8079907894134521,
      0.7727870345115662,
      0.7469083666801453,
      0.7900970578193665,
      0.8047977089881897,
      0.7683196067810059,
      0.766100287437439,
      0.8064454793930054,
      0.7821478247642517,
      0.7498277425765991,
      0.7780976295471191,
      0.8057729601860046,
      0.7470070123672485,
      0.7246524095535278,
      0.9816287755966187,
      0.9434094429016113,
      0.9453524947166443,
      0.9549890756607056,
      0.9798737168312073,
      0.9962213039398193,
      0.9989247918128967,
      0.9995200634002686,
      0.9995846152305603,
      0.9990620613098145,
      0.9994359612464905,
      0.9998102784156799,
      0.9998462200164795,
      0.9999199509620667,
      0.9998952150344849,
      0.9998873472213745,
      0.9998855590820312,
      0.9999106526374817,
      0.9999479055404663,
      0.9999508261680603,
      0.9999067783355713,
      0.9997848868370056,
      0.9996846318244934,
      0.9993641376495361,
      0.9995608329772949,
      0.9987242221832275,
      0.9991767406463623,
      0.999535858631134,
      0.9996178150177002,
      0.9995567798614502,
      0.9993278980255127,
      0.9975549578666687,
      0.9670544266700745,
      0.9472967386245728,
      0.8964285850524902,
      0.9031528830528259,
      0.9335331916809082,
      0.9211567044258118,
      0.953101634979248,
      0.9514822959899902,
      0.9759855270385742,
      0.9646596908569336,
      0.9692319631576538,
      0.9491715431213379,
      0.9177926778793335,
      0.9665271043777466,
      0.965678334236145,
      0.9897253513336182,
      0.9842714667320251,
      0.9579285383224487,
      0.9531779289245605,
      0.9118324518203735,
      0.897246778011322,
      0.9428645372390747,
      0.9577884674072266,
      0.9721408486366272,
      0.947187066078186,
      0.9783467054367065,
      0.9626104831695557,
      0.9496245980262756,
      0.983816385269165,
      0.9975553154945374,
      0.9993293285369873,
      0.9997600317001343,
      0.9997928142547607,
      0.9997580647468567,
      0.9998863339424133,
      0.9999424815177917,
      0.999859631061554,
      0.999772310256958,
      0.9996926784515381,
      0.9998382925987244,
      0.9997504949569702,
      0.9998692274093628,
      0.9998984932899475,
      0.9997231364250183,
      0.9998005628585815,
      0.9998707175254822,
      0.9998455047607422,
      0.9998144507408142,
      0.999535858631134,
      0.9998340010643005,
      0.9998635053634644,
      0.9999405741691589,
      0.9999569654464722,
      0.9999379515647888,
      0.9999118447303772,
      0.9999374747276306,
      0.9999549388885498,
      0.9999158978462219,
      0.9998966455459595,
      0.99986732006073,
      0.9997548460960388,
      0.9968398213386536,
      0.9781057834625244,
      0.9787803292274475,
      0.9440886974334717,
      0.9638082981109619,
      0.9249986410140991,
      0.939337432384491,
      0.9144004583358765,
      0.936552882194519,
      0.9215329885482788,
      0.9158445596694946,
      0.9094917178153992,
      0.9124380350112915,
      0.9159431457519531,
      0.9344176054000854,
      0.949153482913971,
      0.9903212189674377,
      0.9975146651268005,
      0.9996663928031921,
      0.9998155832290649,
      0.9998924732208252,
      0.9997662901878357
    ],
    [
      0.735412061214447,
      0.7659604549407959,
      0.7677114605903625,
      0.7563275098800659,
      0.7706390023231506,
      0.7996450066566467,
      0.7794219851493835,
      0.7768294811248779,
      0.8126510381698608,
      0.8060424327850342,
      0.777064859867096,
      0.7988190650939941,
      0.820492148399353,
      0.7936133742332458,
      0.7745832800865173,
      0.7969211339950562,
      0.8127554655075073,
      0.7892946600914001,
      0.7943937182426453,
      0.7939289808273315,
      0.796235978603363,
      0.7776133418083191,
      0.7710996270179749,
      0.7968377470970154,
      0.7815616130828857,
      0.7381548881530762,
      0.6820981502532959,
      0.7805989980697632,
      0.7803149223327637,
      0.7789163589477539,
      0.7823235392570496,
      0.811246395111084,
      0.8039678931236267,
      0.7962409257888794,
      0.7910094261169434,
      0.8053133487701416,
      0.8101924657821655,
      0.7915557622909546,
      0.7849409580230713,
      0.8089699745178223,
      0.8228535056114197,
      0.8018064498901367,
      0.8038843274116516,
      0.7874773740768433,
      0.8022878170013428,
      0.7642552852630615,
      0.7431751489639282,
      0.8042463660240173,
      0.7620078325271606,
      0.7945688962936401,
      0.813873291015625,
      0.7938047647476196,
      0.7768113613128662,
      0.8201879262924194,
      0.8062478303909302,
      0.7730193138122559,
      0.7990031242370605,
      0.8140844106674194,
      0.7764116525650024,
      0.7872723937034607,
      0.810916006565094,
      0.7831062078475952,
      0.7745083570480347,
      0.7887593507766724,
      0.8005605936050415,
      0.7813910245895386,
      0.8101212978363037,
      0.8224173784255981,
      0.7963690757751465,
      0.7714213132858276,
      0.7730974555015564,
      0.8073552250862122,
      0.7867388725280762,
      0.7632201910018921,
      0.7811774015426636,
      0.8162846565246582,
      0.779854953289032,
      0.7556697130203247,
      0.7993248701095581,
      0.8103832006454468,
      0.7750504016876221,
      0.7741526961326599,
      0.8130220174789429,
      0.7880693674087524,
      0.7577301263809204,
      0.7856528759002686,
      0.8122960329055786,
      0.7537351846694946,
      0.7317936420440674,
      0.9836302399635315,
      0.9484893679618835,
      0.9498031735420227,
      0.9581449627876282,
      0.9804113507270813,
      0.9955885410308838,
      0.999053955078125,
      0.9995689392089844,
      0.9996344447135925,
      0.9992179870605469,
      0.9995212554931641,
      0.9998345971107483,
      0.9998577237129211,
      0.9999244809150696,
      0.999896764755249,
      0.9998878836631775,
      0.9998853802680969,
      0.9999108910560608,
      0.9999487996101379,
      0.9999535083770752,
      0.9999152421951294,
      0.9998175501823425,
      0.9997385144233704,
      0.9994775652885437,
      0.9996045827865601,
      0.9985641241073608,
      0.9992629885673523,
      0.9996102452278137,
      0.9996645450592041,
      0.9996169209480286,
      0.9994083046913147,
      0.9979152083396912,
      0.9696044325828552,
      0.9508758783340454,
      0.9023313522338867,
      0.9097662568092346,
      0.9379491209983826,
      0.9260269999504089,
      0.9569529294967651,
      0.9562423229217529,
      0.978591799736023,
      0.9682767391204834,
      0.9721776843070984,
      0.953167200088501,
      0.923451840877533,
      0.9681895971298218,
      0.9662382006645203,
      0.9908034205436707,
      0.9858372807502747,
      0.9619138836860657,
      0.9567365050315857,
      0.9164685606956482,
      0.9020693302154541,
      0.9458431005477905,
      0.9603118896484375,
      0.9743294715881348,
      0.9510843753814697,
      0.9799261689186096,
      0.9650905132293701,
      0.9511829614639282,
      0.9851424694061279,
      0.9970090985298157,
      0.9994322657585144,
      0.9997966289520264,
      0.9998262524604797,
      0.9997856616973877,
      0.9998974204063416,
      0.999948263168335,
      0.9998790621757507,
      0.9998073577880859,
      0.9997402429580688,
      0.999856173992157,
      0.9997866153717041,
      0.9998820424079895,
      0.9999101161956787,
      0.9997656941413879,
      0.9998301863670349,
      0.9998840093612671,
      0.9998700022697449,
      0.9998425245285034,
      0.9996057748794556,
      0.9998617172241211,
      0.9998874664306641,
      0.9999472498893738,
      0.9999610185623169,
      0.9999400973320007,
      0.9999127984046936,
      0.9999406337738037,
      0.9999570250511169,
      0.9999204277992249,
      0.9999067187309265,
      0.9998844265937805,
      0.9997901916503906,
      0.9974343180656433,
      0.9801021814346313,
      0.9818701148033142,
      0.947171151638031,
      0.9666222333908081,
      0.9297361373901367,
      0.9437011480331421,
      0.9209041595458984,
      0.941411018371582,
      0.9272655248641968,
      0.9219866991043091,
      0.9171699285507202,
      0.9187145233154297,
      0.9209958910942078,
      0.939274251461029,
      0.9501105546951294,
      0.9914201498031616,
      0.9980416893959045,
      0.9997278451919556,
      0.9998365044593811,
      0.9998994469642639,
      0.9997705221176147
    ],
    [
      0.7482917308807373,
      0.7785683870315552,
      0.777928352355957,
      0.7678512930870056,
      0.7838977575302124,
      0.808193564414978,
      0.7893610000610352,
      0.7896596193313599,
      0.8249943256378174,
      0.8147282600402832,
      0.786076545715332,
      0.8106071949005127,
      0.8296805024147034,
      0.8028712272644043,
      0.7844955921173096,
      0.8085708618164062,
      0.8220272064208984,
      0.8000470399856567,
      0.8085960149765015,
      0.8059738874435425,
      0.8049482107162476,
      0.7941058874130249,
      0.7853183150291443,
      0.809173047542572,
      0.7953728437423706,
      0.7602604627609253,
      0.7164941430091858,
      0.7993426322937012,
      0.7912651896476746,
      0.7897816896438599,
      0.7954679727554321,
      0.8259353637695312,
      0.8150767087936401,
      0.8055469393730164,
      0.8036604523658752,
      0.819060206413269,
      0.820615828037262,
      0.8017596006393433,
      0.796005129814148,
      0.8221009373664856,
      0.8344212174415588,
      0.81447434425354,
      0.8170339465141296,
      0.8010208010673523,
      0.8152406811714172,
      0.7776919007301331,
      0.7566019892692566,
      0.8153111338615417,
      0.7732975482940674,
      0.8056493997573853,
      0.8251278400421143,
      0.8049213290214539,
      0.786886990070343,
      0.8290456533432007,
      0.8158864974975586,
      0.7815353274345398,
      0.8069730401039124,
      0.8215070962905884,
      0.7840233445167542,
      0.7955770492553711,
      0.8191909193992615,
      0.7918965816497803,
      0.7838906049728394,
      0.7959942817687988,
      0.8093712329864502,
      0.7909244298934937,
      0.8171651363372803,
      0.827253520488739,
      0.7997387051582336,
      0.779715895652771,
      0.7837051749229431,
      0.8137702345848083,
      0.7929978370666504,
      0.7719436287879944,
      0.7918612957000732,
      0.8218237161636353,
      0.7862110137939453,
      0.764294445514679,
      0.8071241974830627,
      0.8161653280258179,
      0.781466543674469,
      0.7809159159660339,
      0.8184866905212402,
      0.7938200235366821,
      0.7656459212303162,
      0.7921472787857056,
      0.8176918029785156,
      0.7604153156280518,
      0.7380626201629639,
      0.9854646325111389,
      0.9534249305725098,
      0.9543471932411194,
      0.9618363380432129,
      0.9826099276542664,
      0.9962723255157471,
      0.9992877244949341,
      0.9996353983879089,
      0.9996960759162903,
      0.9993866682052612,
      0.9996106624603271,
      0.9998583197593689,
      0.9998687505722046,
      0.9999275207519531,
      0.9998975992202759,
      0.9998884201049805,
      0.9998854994773865,
      0.9999114274978638,
      0.9999498724937439,
      0.9999560117721558,
      0.9999224543571472,
      0.9998487234115601,
      0.9997904896736145,
      0.9996077418327332,
      0.9996932148933411,
      0.9988269805908203,
      0.9993902444839478,
      0.999681293964386,
      0.9997064471244812,
      0.9996598362922668,
      0.9994953274726868,
      0.9982753396034241,
      0.9726546406745911,
      0.9552836418151855,
      0.909581184387207,
      0.9170840382575989,
      0.9429231286048889,
      0.9313703775405884,
      0.96089768409729,
      0.9604730606079102,
      0.9808707237243652,
      0.9701991081237793,
      0.9749488830566406,
      0.9566819071769714,
      0.9277530908584595,
      0.9705662727355957,
      0.9676789045333862,
      0.9917598366737366,
      0.9870241284370422,
      0.9639577865600586,
      0.9606350660324097,
      0.9221880435943604,
      0.9078710079193115,
      0.9497190713882446,
      0.9632464647293091,
      0.9766017198562622,
      0.9542033672332764,
      0.9812002182006836,
      0.9662456512451172,
      0.9534318447113037,
      0.9847843647003174,
      0.9972949028015137,
      0.9995124340057373,
      0.9998267292976379,
      0.9998554587364197,
      0.9998134970664978,
      0.9999086856842041,
      0.9999547004699707,
      0.999898374080658,
      0.9998365044593811,
      0.9997817277908325,
      0.9998732209205627,
      0.9998212456703186,
      0.999894380569458,
      0.9999212026596069,
      0.9998063445091248,
      0.9998577237129211,
      0.9998980164527893,
      0.9998958110809326,
      0.9998725652694702,
      0.9996846318244934,
      0.9998864531517029,
      0.9999088048934937,
      0.99995356798172,
      0.9999658465385437,
      0.9999452829360962,
      0.9999152421951294,
      0.9999443888664246,
      0.999959409236908,
      0.9999259114265442,
      0.9999178051948547,
      0.9999029636383057,
      0.9998292326927185,
      0.9981080293655396,
      0.983100175857544,
      0.9843034148216248,
      0.9508862495422363,
      0.9696231484413147,
      0.934208869934082,
      0.948391318321228,
      0.926720917224884,
      0.9474158883094788,
      0.9330118894577026,
      0.9288074374198914,
      0.9237985610961914,
      0.9246015548706055,
      0.9260645508766174,
      0.9428297281265259,
      0.9540570378303528,
      0.9929969906806946,
      0.9986257553100586,
      0.9997910261154175,
      0.9998599886894226,
      0.9999049305915833,
      0.9997747540473938
    ],
    [
      0.7583677768707275,
      0.7882616519927979,
      0.786790132522583,
      0.7767693996429443,
      0.7936689853668213,
      0.8148490786552429,
      0.7969926595687866,
      0.7987266182899475,
      0.8341923952102661,
      0.8219478726387024,
      0.7939466238021851,
      0.8204694390296936,
      0.8381586074829102,
      0.8120173215866089,
      0.7949225306510925,
      0.8203009963035583,
      0.8312559127807617,
      0.8110624551773071,
      0.8233875036239624,
      0.8184875845909119,
      0.8162865042686462,
      0.8119041919708252,
      0.8027347326278687,
      0.8230916857719421,
      0.8109506964683533,
      0.7835582494735718,
      0.7505122423171997,
      0.8173492550849915,
      0.8040086627006531,
      0.8020141124725342,
      0.8100021481513977,
      0.839464545249939,
      0.8254634737968445,
      0.8149360418319702,
      0.8160318732261658,
      0.8322669267654419,
      0.8303364515304565,
      0.8110974431037903,
      0.806106448173523,
      0.8338891863822937,
      0.8440945148468018,
      0.8233678340911865,
      0.8265020251274109,
      0.8127937316894531,
      0.8244818449020386,
      0.7864797115325928,
      0.7690356969833374,
      0.8251901268959045,
      0.7835392951965332,
      0.8161728978157043,
      0.8347774147987366,
      0.8144001960754395,
      0.7956210970878601,
      0.837019145488739,
      0.8245714902877808,
      0.7891088128089905,
      0.8153604865074158,
      0.8291052579879761,
      0.7919679880142212,
      0.8041967153549194,
      0.8283096551895142,
      0.801177978515625,
      0.7950897216796875,
      0.8052355051040649,
      0.8197289705276489,
      0.8017113208770752,
      0.8259782195091248,
      0.8330188393592834,
      0.8052079677581787,
      0.7895523905754089,
      0.7944406270980835,
      0.8209985494613647,
      0.8009586334228516,
      0.7816438674926758,
      0.8035136461257935,
      0.8284671902656555,
      0.7939764857292175,
      0.773613452911377,
      0.815680980682373,
      0.8218713402748108,
      0.7873240113258362,
      0.7879137396812439,
      0.8238413333892822,
      0.7996946573257446,
      0.7729671001434326,
      0.7986080646514893,
      0.8228888511657715,
      0.7665148973464966,
      0.7451108694076538,
      0.986646294593811,
      0.9568115472793579,
      0.9579331874847412,
      0.9647995233535767,
      0.9844744801521301,
      0.996850311756134,
      0.9994562268257141,
      0.9996871948242188,
      0.999739408493042,
      0.9995043873786926,
      0.9996741414070129,
      0.9998760223388672,
      0.9998775720596313,
      0.9999292492866516,
      0.999898374080658,
      0.9998889565467834,
      0.999885618686676,
      0.9999122023582458,
      0.9999510049819946,
      0.9999584555625916,
      0.9999287724494934,
      0.9998716711997986,
      0.9998284578323364,
      0.9996973872184753,
      0.9997546076774597,
      0.9990187883377075,
      0.9994797110557556,
      0.9997301697731018,
      0.9997376799583435,
      0.999693751335144,
      0.9995580315589905,
      0.9985602498054504,
      0.9754641652107239,
      0.9594568610191345,
      0.9170007109642029,
      0.9244059920310974,
      0.9477452039718628,
      0.9365489482879639,
      0.9645498991012573,
      0.9642660617828369,
      0.9832120537757874,
      0.9734171628952026,
      0.977700412273407,
      0.9602867364883423,
      0.9322224855422974,
      0.9729878902435303,
      0.9706095457077026,
      0.9926964640617371,
      0.9883602857589722,
      0.9673734903335571,
      0.9644244909286499,
      0.9278832674026489,
      0.9137357473373413,
      0.9535768032073975,
      0.9660813212394714,
      0.9786813259124756,
      0.9578413367271423,
      0.9825507998466492,
      0.9684569835662842,
      0.9545941352844238,
      0.9849951267242432,
      0.9976216554641724,
      0.9995867013931274,
      0.9998528957366943,
      0.9998794794082642,
      0.9998366832733154,
      0.9999178647994995,
      0.9999599456787109,
      0.99991375207901,
      0.9998602867126465,
      0.9998183250427246,
      0.9998880624771118,
      0.9998483061790466,
      0.9999047517776489,
      0.999930202960968,
      0.9998366832733154,
      0.9998785853385925,
      0.9999088644981384,
      0.99991375207901,
      0.9998955130577087,
      0.999753475189209,
      0.9999058842658997,
      0.9999246597290039,
      0.9999579191207886,
      0.9999692440032959,
      0.9999457001686096,
      0.9999167919158936,
      0.9999474287033081,
      0.9999614953994751,
      0.9999305009841919,
      0.9999268651008606,
      0.9999175667762756,
      0.9998591542243958,
      0.998611330986023,
      0.9859923720359802,
      0.9865922331809998,
      0.9549665451049805,
      0.9726503491401672,
      0.9387471675872803,
      0.9525068998336792,
      0.9324979782104492,
      0.9523369073867798,
      0.9393279552459717,
      0.9340315461158752,
      0.9292508363723755,
      0.9293510913848877,
      0.9307197332382202,
      0.9452832341194153,
      0.9581083059310913,
      0.9943281412124634,
      0.9990086555480957,
      0.9998346567153931,
      0.9998775720596313,
      0.9999117851257324,
      0.9997773766517639
    ],
    [
      0.7688705921173096,
      0.7996214628219604,
      0.7979135513305664,
      0.7922438383102417,
      0.8088024854660034,
      0.8245407938957214,
      0.808469295501709,
      0.8150448203086853,
      0.8467086553573608,
      0.8314827084541321,
      0.804818332195282,
      0.833300769329071,
      0.8488420844078064,
      0.8205665946006775,
      0.802321195602417,
      0.830498456954956,
      0.8405779600143433,
      0.8210263848304749,
      0.8355920910835266,
      0.830136775970459,
      0.8278285264968872,
      0.8295342922210693,
      0.8199080228805542,
      0.8338761925697327,
      0.8299170732498169,
      0.8122119307518005,
      0.7894484400749207,
      0.8335391879081726,
      0.8186566233634949,
      0.8127931356430054,
      0.8227365612983704,
      0.8500932455062866,
      0.8328119516372681,
      0.8237675428390503,
      0.8264948129653931,
      0.8436747789382935,
      0.838973343372345,
      0.8211480379104614,
      0.8151221871376038,
      0.8446880578994751,
      0.8545966148376465,
      0.8378028869628906,
      0.8389698266983032,
      0.8254798650741577,
      0.8370518088340759,
      0.8057374954223633,
      0.7876982688903809,
      0.8380948305130005,
      0.7981439232826233,
      0.8299639821052551,
      0.8471759557723999,
      0.8270568251609802,
      0.8069874048233032,
      0.8474844694137573,
      0.8349125385284424,
      0.7986618876457214,
      0.8250843286514282,
      0.8381739854812622,
      0.8019425868988037,
      0.8149966597557068,
      0.8387386798858643,
      0.8107536435127258,
      0.8083048462867737,
      0.8167638778686523,
      0.830801248550415,
      0.8131048679351807,
      0.838868260383606,
      0.8446935415267944,
      0.8170038461685181,
      0.8008486032485962,
      0.8084256649017334,
      0.8327808380126953,
      0.8112308979034424,
      0.7933558225631714,
      0.8158113360404968,
      0.8377350568771362,
      0.8030679225921631,
      0.7829660177230835,
      0.824492335319519,
      0.827991247177124,
      0.7951309680938721,
      0.7948778867721558,
      0.8294968008995056,
      0.8055427074432373,
      0.7807868719100952,
      0.8051072955131531,
      0.8285627961158752,
      0.7738122940063477,
      0.7514356374740601,
      0.9881939888000488,
      0.961334764957428,
      0.9624494314193726,
      0.9683724045753479,
      0.9859350323677063,
      0.9971780776977539,
      0.9994855523109436,
      0.9997210502624512,
      0.9997736811637878,
      0.9995846152305603,
      0.9997220039367676,
      0.9998899698257446,
      0.9998843669891357,
      0.9999318718910217,
      0.9998989701271057,
      0.9998896718025208,
      0.9998857975006104,
      0.9999127388000488,
      0.9999517798423767,
      0.9999600052833557,
      0.9999334216117859,
      0.9998905658721924,
      0.9998580813407898,
      0.9997641444206238,
      0.9998012781143188,
      0.9991762638092041,
      0.9995560646057129,
      0.9997670650482178,
      0.9997596144676208,
      0.9997173547744751,
      0.9995788931846619,
      0.9987204670906067,
      0.9777399301528931,
      0.962915301322937,
      0.923610508441925,
      0.9306200742721558,
      0.9522602558135986,
      0.940965473651886,
      0.9676077961921692,
      0.9674943685531616,
      0.985136091709137,
      0.9760240912437439,
      0.9801579117774963,
      0.963585376739502,
      0.9363555908203125,
      0.9750953912734985,
      0.9732705354690552,
      0.9935404658317566,
      0.9895215630531311,
      0.970064103603363,
      0.96746426820755,
      0.9322153329849243,
      0.9189363718032837,
      0.9566692113876343,
      0.968433678150177,
      0.9804280996322632,
      0.9608973264694214,
      0.9837372303009033,
      0.9707839488983154,
      0.9571754336357117,
      0.9864197969436646,
      0.9979039430618286,
      0.9996466636657715,
      0.9998733997344971,
      0.9998977184295654,
      0.9998553395271301,
      0.9999254941940308,
      0.99996417760849,
      0.9999256134033203,
      0.999878466129303,
      0.9998428821563721,
      0.9998989701271057,
      0.9998679757118225,
      0.999911904335022,
      0.9999368190765381,
      0.9998583793640137,
      0.9998928308486938,
      0.9999165534973145,
      0.9999272227287292,
      0.999912679195404,
      0.9998061656951904,
      0.9999212622642517,
      0.9999361038208008,
      0.9999616742134094,
      0.9999716281890869,
      0.9999476671218872,
      0.9999182224273682,
      0.9999498128890991,
      0.9999629259109497,
      0.9999336004257202,
      0.9999326467514038,
      0.9999276995658875,
      0.9998782277107239,
      0.9988724589347839,
      0.9874581098556519,
      0.9884626865386963,
      0.9588135480880737,
      0.975387454032898,
      0.9431824684143066,
      0.956383228302002,
      0.9378777742385864,
      0.9571621417999268,
      0.9453632235527039,
      0.9418404698371887,
      0.9358506202697754,
      0.9352162480354309,
      0.9359765648841858,
      0.9493390321731567,
      0.9611643552780151,
      0.9952674508094788,
      0.9992292523384094,
      0.9998635649681091,
      0.999889612197876,
      0.9999164938926697,
      0.9997782111167908
    ],
    [
      0.781116783618927,
      0.8106427788734436,
      0.8087157607078552,
      0.8048351407051086,
      0.8234515190124512,
      0.8352523446083069,
      0.8200356960296631,
      0.8306543827056885,
      0.8594471216201782,
      0.8410062193870544,
      0.8164217472076416,
      0.846691370010376,
      0.8588898181915283,
      0.8292505741119385,
      0.8105034828186035,
      0.840326189994812,
      0.8488987684249878,
      0.8311997056007385,
      0.8468352556228638,
      0.8409133553504944,
      0.839067816734314,
      0.8445824384689331,
      0.8351354598999023,
      0.8440320491790771,
      0.8458210229873657,
      0.8344006538391113,
      0.8149434328079224,
      0.843104898929596,
      0.8310226202011108,
      0.820853590965271,
      0.8332499861717224,
      0.8597053289413452,
      0.8392220139503479,
      0.830657422542572,
      0.836523711681366,
      0.8529753684997559,
      0.846860408782959,
      0.8289960026741028,
      0.8238760232925415,
      0.8543717861175537,
      0.8630454540252686,
      0.8505566120147705,
      0.8520450592041016,
      0.8392078876495361,
      0.848762035369873,
      0.8222209215164185,
      0.8045307993888855,
      0.8494895696640015,
      0.811347484588623,
      0.8443928360939026,
      0.859290361404419,
      0.8378077149391174,
      0.8181183338165283,
      0.8577349185943604,
      0.8443578481674194,
      0.8083691596984863,
      0.8345533013343811,
      0.846912682056427,
      0.8114134073257446,
      0.8261316418647766,
      0.8490171432495117,
      0.8204187154769897,
      0.820737361907959,
      0.829207181930542,
      0.8412964344024658,
      0.8232766389846802,
      0.8506451845169067,
      0.8580809831619263,
      0.8298144340515137,
      0.8124461770057678,
      0.8241506814956665,
      0.8495534658432007,
      0.8221517205238342,
      0.8056516647338867,
      0.8300666809082031,
      0.8491799235343933,
      0.8121813535690308,
      0.7923420667648315,
      0.8331422805786133,
      0.8354342579841614,
      0.8024380207061768,
      0.8019864559173584,
      0.8354789018630981,
      0.8112909197807312,
      0.7881634831428528,
      0.8111539483070374,
      0.8336552381515503,
      0.7797865867614746,
      0.756087064743042,
      0.9880405068397522,
      0.9642001986503601,
      0.9665416479110718,
      0.9715006947517395,
      0.9874560832977295,
      0.9974786043167114,
      0.9995312690734863,
      0.9997512102127075,
      0.9998037815093994,
      0.9996595978736877,
      0.9997686147689819,
      0.9999046325683594,
      0.9998921155929565,
      0.9999347925186157,
      0.9998990893363953,
      0.9998899698257446,
      0.9998884797096252,
      0.9999130964279175,
      0.9999523162841797,
      0.9999616146087646,
      0.9999383091926575,
      0.9999076128005981,
      0.9998829364776611,
      0.9998152256011963,
      0.9998377561569214,
      0.999358594417572,
      0.9996140599250793,
      0.9997966289520264,
      0.999777615070343,
      0.9997367858886719,
      0.9996179342269897,
      0.9988999366760254,
      0.9799356460571289,
      0.9665569067001343,
      0.9296878576278687,
      0.9359787106513977,
      0.956153154373169,
      0.944999098777771,
      0.9695069193840027,
      0.9702928066253662,
      0.9869478344917297,
      0.9785330295562744,
      0.9824487566947937,
      0.9667940139770508,
      0.9402261972427368,
      0.976378858089447,
      0.9756729602813721,
      0.9942531585693359,
      0.9906019568443298,
      0.9724180698394775,
      0.9698253870010376,
      0.9360252022743225,
      0.923367440700531,
      0.9575304388999939,
      0.9701604843139648,
      0.98179030418396,
      0.9632509350776672,
      0.9846468567848206,
      0.972237229347229,
      0.9595069289207458,
      0.9873995184898376,
      0.9981442093849182,
      0.9996911883354187,
      0.99988853931427,
      0.9999114871025085,
      0.9998692870140076,
      0.999931275844574,
      0.9999674558639526,
      0.9999352693557739,
      0.9998915195465088,
      0.9998649954795837,
      0.999908447265625,
      0.9998826384544373,
      0.9999172687530518,
      0.9999420046806335,
      0.9998752474784851,
      0.9999039769172668,
      0.9999220967292786,
      0.9999378323554993,
      0.999926745891571,
      0.9998445510864258,
      0.9999334812164307,
      0.9999457001686096,
      0.9999669194221497,
      0.9999738335609436,
      0.9999493956565857,
      0.9999191761016846,
      0.9999520182609558,
      0.9999642968177795,
      0.9999366998672485,
      0.9999381303787231,
      0.9999366998672485,
      0.9998960494995117,
      0.9991035461425781,
      0.9891206622123718,
      0.9908599853515625,
      0.962563693523407,
      0.9781550168991089,
      0.9483685493469238,
      0.9603933095932007,
      0.9442119002342224,
      0.9620006084442139,
      0.95223069190979,
      0.9486947655677795,
      0.942690372467041,
      0.940680742263794,
      0.9401974678039551,
      0.9532749056816101,
      0.964155912399292,
      0.9961650371551514,
      0.9994332194328308,
      0.9998912811279297,
      0.9999024868011475,
      0.9999217987060547,
      0.9997779726982117
    ],
    [
      0.7920225262641907,
      0.8200011849403381,
      0.8172698616981506,
      0.8129329085350037,
      0.834044873714447,
      0.8436195254325867,
      0.828394889831543,
      0.8406857848167419,
      0.870135486125946,
      0.8500720262527466,
      0.8263006806373596,
      0.856688380241394,
      0.8689852356910706,
      0.8380005955696106,
      0.820094108581543,
      0.8503648638725281,
      0.8575003147125244,
      0.8414279222488403,
      0.8577800989151001,
      0.8517698645591736,
      0.8498021960258484,
      0.8563826084136963,
      0.8482215404510498,
      0.8548465967178345,
      0.8562401533126831,
      0.8481849431991577,
      0.8269007205963135,
      0.8501253128051758,
      0.8411332368850708,
      0.8259450793266296,
      0.8416033983230591,
      0.8675509691238403,
      0.8463547229766846,
      0.835917592048645,
      0.8460604548454285,
      0.861710250377655,
      0.8546422123908997,
      0.8361625671386719,
      0.8323758840560913,
      0.8631744384765625,
      0.8705241680145264,
      0.8591355681419373,
      0.8614510297775269,
      0.8504021763801575,
      0.857082724571228,
      0.8327949643135071,
      0.8158631324768066,
      0.8576911091804504,
      0.8208738565444946,
      0.8539553880691528,
      0.868066132068634,
      0.8463348746299744,
      0.8266743421554565,
      0.8656474351882935,
      0.8523684740066528,
      0.816616415977478,
      0.843170702457428,
      0.854799747467041,
      0.8205647468566895,
      0.8370609879493713,
      0.859927237033844,
      0.8303943872451782,
      0.8326624631881714,
      0.8431179523468018,
      0.8518618941307068,
      0.8327769041061401,
      0.8598531484603882,
      0.8694268465042114,
      0.8412269353866577,
      0.8233505487442017,
      0.8387317061424255,
      0.8630757331848145,
      0.8334401249885559,
      0.8185074329376221,
      0.8428611755371094,
      0.8603190779685974,
      0.8214477896690369,
      0.8023923635482788,
      0.8419042229652405,
      0.8427886962890625,
      0.8089125752449036,
      0.8078407049179077,
      0.8413534164428711,
      0.8175702095031738,
      0.7950181365013123,
      0.816899836063385,
      0.8385769128799438,
      0.7858561277389526,
      0.7602719068527222,
      0.9889451265335083,
      0.9672188758850098,
      0.9702067971229553,
      0.9742351770401001,
      0.9890660643577576,
      0.9978203773498535,
      0.9996199011802673,
      0.9997804760932922,
      0.9998302459716797,
      0.9997250437736511,
      0.9998072385787964,
      0.9999167919158936,
      0.9998987317085266,
      0.9999371767044067,
      0.9998990893363953,
      0.9998903870582581,
      0.9998888969421387,
      0.9999138712882996,
      0.9999531507492065,
      0.9999631643295288,
      0.9999421834945679,
      0.999920666217804,
      0.9999022483825684,
      0.9998512864112854,
      0.9998682737350464,
      0.99950110912323,
      0.9996662139892578,
      0.9998224377632141,
      0.9997954368591309,
      0.9997552037239075,
      0.999647855758667,
      0.9990221261978149,
      0.9818291664123535,
      0.9696685671806335,
      0.93508380651474,
      0.9423567056655884,
      0.960084080696106,
      0.949928879737854,
      0.9724866151809692,
      0.9730836153030396,
      0.9884935617446899,
      0.9807690978050232,
      0.9845265746116638,
      0.9701187014579773,
      0.9441230297088623,
      0.9775704145431519,
      0.9775103330612183,
      0.9947215914726257,
      0.9915050268173218,
      0.9744423031806946,
      0.9722664952278137,
      0.9402717351913452,
      0.9280842542648315,
      0.9605053663253784,
      0.9719782471656799,
      0.9831065535545349,
      0.9657864570617676,
      0.9855362772941589,
      0.9738307595252991,
      0.9617955088615417,
      0.9872653484344482,
      0.9971679449081421,
      0.9996813535690308,
      0.9998923540115356,
      0.9999175071716309,
      0.9998751282691956,
      0.999935507774353,
      0.9999698996543884,
      0.9999420642852783,
      0.9999022483825684,
      0.9998805522918701,
      0.9999167323112488,
      0.999896228313446,
      0.9999229907989502,
      0.9999468326568604,
      0.9998903274536133,
      0.9999145269393921,
      0.9999285340309143,
      0.9999470114707947,
      0.9999384880065918,
      0.9998735785484314,
      0.9999451637268066,
      0.999952495098114,
      0.9999693036079407,
      0.9999753832817078,
      0.9999510645866394,
      0.9999201893806458,
      0.9999535083770752,
      0.9999651908874512,
      0.9999388456344604,
      0.9999421238899231,
      0.9999436140060425,
      0.9999107122421265,
      0.9993094205856323,
      0.9909458160400391,
      0.9925695657730103,
      0.9657317399978638,
      0.9801802039146423,
      0.9534785747528076,
      0.9643632173538208,
      0.9498720765113831,
      0.9665844440460205,
      0.9582370519638062,
      0.9573354721069336,
      0.9498278498649597,
      0.9461345672607422,
      0.944599449634552,
      0.9567153453826904,
      0.9675463438034058,
      0.9970908761024475,
      0.9996009469032288,
      0.999913215637207,
      0.9999128580093384,
      0.9999262094497681,
      0.999777615070343
    ],
    [
      0.8020806312561035,
      0.8286945223808289,
      0.8247362971305847,
      0.8198163509368896,
      0.8435598015785217,
      0.8520896434783936,
      0.8365988731384277,
      0.8500045537948608,
      0.880733847618103,
      0.8596136569976807,
      0.8364912271499634,
      0.8670104742050171,
      0.877996563911438,
      0.8468109369277954,
      0.8287431001663208,
      0.8599777817726135,
      0.8660808801651001,
      0.8508738875389099,
      0.8674835562705994,
      0.8628914952278137,
      0.8598439693450928,
      0.8663750290870667,
      0.8604647517204285,
      0.8678216338157654,
      0.8669955730438232,
      0.8607568740844727,
      0.8389030694961548,
      0.8563094139099121,
      0.8505676984786987,
      0.8307555913925171,
      0.8494937419891357,
      0.873831033706665,
      0.8530676364898682,
      0.8407642245292664,
      0.8555362224578857,
      0.8704932928085327,
      0.862180769443512,
      0.8434633016586304,
      0.8413463830947876,
      0.872135579586029,
      0.8793610334396362,
      0.8684438467025757,
      0.8707234859466553,
      0.8612006902694702,
      0.8661958575248718,
      0.8426953554153442,
      0.8265098929405212,
      0.8650633692741394,
      0.8289455771446228,
      0.8624926209449768,
      0.8757216930389404,
      0.8555419445037842,
      0.8346186876296997,
      0.8730506300926208,
      0.8607305288314819,
      0.8257721662521362,
      0.8508522510528564,
      0.8620356917381287,
      0.8297603726387024,
      0.8470905423164368,
      0.8688903450965881,
      0.8395922183990479,
      0.84287428855896,
      0.8552730083465576,
      0.8609311580657959,
      0.8402023315429688,
      0.8673173189163208,
      0.8799405097961426,
      0.8511910438537598,
      0.8328514099121094,
      0.8505114912986755,
      0.8731073141098022,
      0.8436338901519775,
      0.830003023147583,
      0.8535130023956299,
      0.8695992827415466,
      0.8303319215774536,
      0.8122209310531616,
      0.8502739667892456,
      0.8502751588821411,
      0.8161997199058533,
      0.8144861459732056,
      0.8475933074951172,
      0.824830174446106,
      0.802271842956543,
      0.8227576613426208,
      0.8436571359634399,
      0.7915116548538208,
      0.7674174308776855,
      0.9898476004600525,
      0.9697275757789612,
      0.9730251431465149,
      0.9764602184295654,
      0.9903773069381714,
      0.9980906844139099,
      0.9996829628944397,
      0.9998014569282532,
      0.9998489618301392,
      0.9997686147689819,
      0.9998324513435364,
      0.9999249577522278,
      0.9999033808708191,
      0.9999387860298157,
      0.99989914894104,
      0.9998908638954163,
      0.9998893737792969,
      0.9999147653579712,
      0.9999538660049438,
      0.99996417760849,
      0.9999446868896484,
      0.999928891658783,
      0.9999150633811951,
      0.9998772144317627,
      0.9998887181282043,
      0.9996040463447571,
      0.9997034072875977,
      0.9998415112495422,
      0.9998093247413635,
      0.9997706413269043,
      0.9996764063835144,
      0.9991551041603088,
      0.9837175011634827,
      0.9724198579788208,
      0.9396783709526062,
      0.9466254711151123,
      0.9634223580360413,
      0.9543530941009521,
      0.9750344157218933,
      0.9755339026451111,
      0.9897558689117432,
      0.9827171564102173,
      0.9862333536148071,
      0.9728588461875916,
      0.9473488330841064,
      0.9783458113670349,
      0.9794772267341614,
      0.9950591325759888,
      0.9923701286315918,
      0.9762972593307495,
      0.9744164943695068,
      0.9442100524902344,
      0.9323729276657104,
      0.9632088541984558,
      0.973564863204956,
      0.9841557741165161,
      0.9679219722747803,
      0.9863850474357605,
      0.9752203226089478,
      0.9642391204833984,
      0.9882392883300781,
      0.9973920583724976,
      0.999709963798523,
      0.9999014735221863,
      0.9999247789382935,
      0.9998838305473328,
      0.9999393224716187,
      0.999971866607666,
      0.9999473094940186,
      0.9999098181724548,
      0.9998912215232849,
      0.9999226331710815,
      0.9999056458473206,
      0.9999273419380188,
      0.9999507665634155,
      0.9999016523361206,
      0.9999225735664368,
      0.9999333620071411,
      0.9999536275863647,
      0.9999467134475708,
      0.9998929500579834,
      0.9999496340751648,
      0.9999570846557617,
      0.9999703168869019,
      0.9999764561653137,
      0.999952495098114,
      0.9999211430549622,
      0.9999549984931946,
      0.9999662041664124,
      0.9999408721923828,
      0.9999452829360962,
      0.999949038028717,
      0.9999215006828308,
      0.9994500875473022,
      0.9925451874732971,
      0.9940223693847656,
      0.9689086675643921,
      0.9824109077453613,
      0.9581426382064819,
      0.9678630828857422,
      0.9544821977615356,
      0.9701153039932251,
      0.962300717830658,
      0.9616212844848633,
      0.954891562461853,
      0.9506639242172241,
      0.9492847919464111,
      0.9601457118988037,
      0.9709992408752441,
      0.997752845287323,
      0.9996996521949768,
      0.9999276399612427,
      0.9999202489852905,
      0.999929666519165,
      0.999777615070343
    ],
    [
      0.8135491609573364,
      0.8384677171707153,
      0.833407998085022,
      0.8273835182189941,
      0.8529109358787537,
      0.8607047200202942,
      0.8454186320304871,
      0.8602099418640137,
      0.8907464146614075,
      0.8693058490753174,
      0.8475316762924194,
      0.8777635097503662,
      0.8872361183166504,
      0.856063723564148,
      0.8370093107223511,
      0.8687772154808044,
      0.8744211792945862,
      0.8597047328948975,
      0.876029372215271,
      0.873056173324585,
      0.8685734272003174,
      0.8744894862174988,
      0.8700218200683594,
      0.8794218301773071,
      0.8763938546180725,
      0.8700871467590332,
      0.8509799242019653,
      0.8631225824356079,
      0.8590307831764221,
      0.8383839130401611,
      0.8577213287353516,
      0.8805206418037415,
      0.861420750617981,
      0.848130464553833,
      0.8646365404129028,
      0.8799673318862915,
      0.8713235855102539,
      0.852455198764801,
      0.8510586023330688,
      0.8831949234008789,
      0.8895235657691956,
      0.8782729506492615,
      0.8806873559951782,
      0.8733507990837097,
      0.8755067586898804,
      0.8527299165725708,
      0.8361313939094543,
      0.873407244682312,
      0.8383604884147644,
      0.8720951080322266,
      0.8840409517288208,
      0.8661096692085266,
      0.8455665111541748,
      0.8815346956253052,
      0.8698393106460571,
      0.8376482725143433,
      0.8596200942993164,
      0.8698046207427979,
      0.8393529653549194,
      0.8563600182533264,
      0.877743124961853,
      0.8481932878494263,
      0.8526073694229126,
      0.8670960664749146,
      0.8698239326477051,
      0.8466018438339233,
      0.8750334978103638,
      0.8893693685531616,
      0.8605831861495972,
      0.8431897163391113,
      0.862303614616394,
      0.8851163983345032,
      0.8541558384895325,
      0.8422868847846985,
      0.8657006621360779,
      0.8797657489776611,
      0.8408342599868774,
      0.8239078521728516,
      0.8600219488143921,
      0.8595889210700989,
      0.8256558775901794,
      0.8230538964271545,
      0.8549572229385376,
      0.8330572843551636,
      0.8114535808563232,
      0.8299187421798706,
      0.850053071975708,
      0.7987602353096008,
      0.7738754749298096,
      0.9906101226806641,
      0.9720079302787781,
      0.9755095839500427,
      0.9786019921302795,
      0.9915518164634705,
      0.9983391165733337,
      0.9997339844703674,
      0.9998194575309753,
      0.9998650550842285,
      0.9998070001602173,
      0.9998560547828674,
      0.9999324679374695,
      0.9999076724052429,
      0.9999406337738037,
      0.9998995065689087,
      0.999891459941864,
      0.9998872876167297,
      0.9999157190322876,
      0.9999545216560364,
      0.9999653100967407,
      0.9999468922615051,
      0.999935507774353,
      0.9999262690544128,
      0.9998970031738281,
      0.9999064207077026,
      0.9996820092201233,
      0.9997378587722778,
      0.9998589754104614,
      0.9998214244842529,
      0.9997828006744385,
      0.9997053742408752,
      0.9992778897285461,
      0.9854687452316284,
      0.974932849407196,
      0.9438591003417969,
      0.9513587951660156,
      0.966733992099762,
      0.9586786031723022,
      0.9778019189834595,
      0.9782118201255798,
      0.9911296963691711,
      0.9846246242523193,
      0.9879794716835022,
      0.9753327369689941,
      0.9509092569351196,
      0.9805285334587097,
      0.9817134141921997,
      0.9956963062286377,
      0.9933491945266724,
      0.9785861968994141,
      0.9769301414489746,
      0.9485210180282593,
      0.936596691608429,
      0.9659806489944458,
      0.9752281308174133,
      0.9854092597961426,
      0.9704863429069519,
      0.9875403046607971,
      0.9766644239425659,
      0.9672321081161499,
      0.9896265268325806,
      0.9976730942726135,
      0.9997377991676331,
      0.9999098777770996,
      0.9999313950538635,
      0.9998922944068909,
      0.9999428391456604,
      0.999973714351654,
      0.9999523758888245,
      0.9999188780784607,
      0.9999009370803833,
      0.9999284148216248,
      0.9999144077301025,
      0.9999316930770874,
      0.9999563694000244,
      0.9999128580093384,
      0.9999303221702576,
      0.999938428401947,
      0.9999597072601318,
      0.9999539256095886,
      0.9999102354049683,
      0.9999552965164185,
      0.999961256980896,
      0.9999722242355347,
      0.9999774694442749,
      0.9999540448188782,
      0.9999224543571472,
      0.9999563694000244,
      0.999967098236084,
      0.9999428987503052,
      0.9999485611915588,
      0.9999538064002991,
      0.9999308586120605,
      0.9995609521865845,
      0.9939707517623901,
      0.9949826002120972,
      0.9722373485565186,
      0.9845763444900513,
      0.9624078869819641,
      0.9711712598800659,
      0.9588407278060913,
      0.973322868347168,
      0.9657796025276184,
      0.9649659991264343,
      0.9588362574577332,
      0.9545724987983704,
      0.9539152979850769,
      0.963824987411499,
      0.9748727083206177,
      0.9983500242233276,
      0.9997782111167908,
      0.9999398589134216,
      0.9999271035194397,
      0.9999328255653381,
      0.9997782707214355
    ],
    [
      0.8238073587417603,
      0.8495696187019348,
      0.8448182344436646,
      0.8377212285995483,
      0.864740252494812,
      0.8710016012191772,
      0.8563600778579712,
      0.8731434941291809,
      0.9015942811965942,
      0.8799594640731812,
      0.8595749139785767,
      0.8891908526420593,
      0.8966038823127747,
      0.8666712045669556,
      0.8465456962585449,
      0.8774783611297607,
      0.8826673030853271,
      0.8686724901199341,
      0.8836858868598938,
      0.8816167116165161,
      0.8766498565673828,
      0.8812319040298462,
      0.8775581121444702,
      0.8880111575126648,
      0.8836793899536133,
      0.878036379814148,
      0.8600717186927795,
      0.8698224425315857,
      0.8660427331924438,
      0.8463648557662964,
      0.8646191954612732,
      0.8870433568954468,
      0.8698644638061523,
      0.8551352024078369,
      0.8729984164237976,
      0.8889982104301453,
      0.8805230855941772,
      0.86090087890625,
      0.860794186592102,
      0.8953477144241333,
      0.9000044465065002,
      0.8885126709938049,
      0.8918898701667786,
      0.8867849111557007,
      0.8856279253959656,
      0.8641718626022339,
      0.8465631604194641,
      0.8820219039916992,
      0.8485094308853149,
      0.8817692995071411,
      0.8925870060920715,
      0.8767446279525757,
      0.8573445677757263,
      0.890090823173523,
      0.879118800163269,
      0.8509653806686401,
      0.8694422245025635,
      0.8781543374061584,
      0.8492845296859741,
      0.8659776449203491,
      0.8865461349487305,
      0.8568676710128784,
      0.8622298836708069,
      0.8777064085006714,
      0.8785108923912048,
      0.8527238368988037,
      0.8811243176460266,
      0.896298348903656,
      0.867762565612793,
      0.8523891568183899,
      0.8734835386276245,
      0.8949745893478394,
      0.8638644218444824,
      0.8550266623497009,
      0.8786290884017944,
      0.8905904293060303,
      0.8526992201805115,
      0.8384605646133423,
      0.8724298477172852,
      0.8705349564552307,
      0.8372378349304199,
      0.8338783979415894,
      0.8641310930252075,
      0.8421220183372498,
      0.8227948546409607,
      0.8381262421607971,
      0.8576872944831848,
      0.8077240586280823,
      0.7818809151649475,
      0.9915532469749451,
      0.9746090769767761,
      0.978064775466919,
      0.980900228023529,
      0.9928252696990967,
      0.9986791610717773,
      0.9997783303260803,
      0.9998369812965393,
      0.9998784065246582,
      0.9998340010643005,
      0.9998714327812195,
      0.9999375939369202,
      0.9999104142189026,
      0.9999418258666992,
      0.999899685382843,
      0.9998923540115356,
      0.999888002872467,
      0.9999166131019592,
      0.9999551773071289,
      0.9999659657478333,
      0.9999490976333618,
      0.9999410510063171,
      0.9999362230300903,
      0.9999178647994995,
      0.9999231696128845,
      0.9997501373291016,
      0.9997692704200745,
      0.9998732805252075,
      0.9998313188552856,
      0.9997925162315369,
      0.9997221827507019,
      0.9993611574172974,
      0.987086296081543,
      0.9770210981369019,
      0.9474759697914124,
      0.9554615020751953,
      0.9697418212890625,
      0.9626076817512512,
      0.9804955720901489,
      0.9808011054992676,
      0.9923652410507202,
      0.9864328503608704,
      0.9897338151931763,
      0.977662205696106,
      0.9531651735305786,
      0.9827665686607361,
      0.983780026435852,
      0.9963105320930481,
      0.993992805480957,
      0.980600118637085,
      0.9792360067367554,
      0.9528869986534119,
      0.940279483795166,
      0.9683066010475159,
      0.9768098592758179,
      0.986623227596283,
      0.9728963375091553,
      0.9885783791542053,
      0.9780361652374268,
      0.9698477983474731,
      0.9908402562141418,
      0.9979304075241089,
      0.9997600317001343,
      0.9999164938926697,
      0.9999365210533142,
      0.99989914894104,
      0.9999457597732544,
      0.999975323677063,
      0.9999562501907349,
      0.9999247789382935,
      0.9999090433120728,
      0.9999333024024963,
      0.9999220371246338,
      0.99993497133255,
      0.9999595880508423,
      0.9999215602874756,
      0.9999364614486694,
      0.9999424815177917,
      0.9999647736549377,
      0.9999603629112244,
      0.9999247193336487,
      0.9999604821205139,
      0.999964714050293,
      0.9999735951423645,
      0.9999784231185913,
      0.9999552965164185,
      0.999923825263977,
      0.9999574422836304,
      0.9999678730964661,
      0.9999442100524902,
      0.999950647354126,
      0.9999567270278931,
      0.999937117099762,
      0.9996359944343567,
      0.9950417280197144,
      0.9958512783050537,
      0.9755712747573853,
      0.9867980480194092,
      0.9669833183288574,
      0.9745863080024719,
      0.9630188941955566,
      0.9762356877326965,
      0.9689197540283203,
      0.9693925380706787,
      0.9627671241760254,
      0.9588032960891724,
      0.9588019847869873,
      0.9679897427558899,
      0.9782800674438477,
      0.9986934065818787,
      0.99981689453125,
      0.9999467730522156,
      0.9999316334724426,
      0.9999353289604187,
      0.9997795820236206
    ],
    [
      0.8337048292160034,
      0.8622854948043823,
      0.8578753471374512,
      0.8496679067611694,
      0.8772133588790894,
      0.8814252614974976,
      0.867395281791687,
      0.8852939605712891,
      0.9110738635063171,
      0.8896645903587341,
      0.8716999888420105,
      0.8994516134262085,
      0.9050246477127075,
      0.876416027545929,
      0.8552178740501404,
      0.8856019973754883,
      0.8903982639312744,
      0.8772979378700256,
      0.8911110162734985,
      0.8908208608627319,
      0.8847981095314026,
      0.888121485710144,
      0.885485053062439,
      0.8960177898406982,
      0.8907967209815979,
      0.8857346773147583,
      0.867392897605896,
      0.8758403658866882,
      0.8732902407646179,
      0.8535376191139221,
      0.870887041091919,
      0.8926568627357483,
      0.8786575794219971,
      0.8626770377159119,
      0.8812190294265747,
      0.8977329730987549,
      0.8906083106994629,
      0.8709025382995605,
      0.8700636625289917,
      0.9067189693450928,
      0.9104585647583008,
      0.8988745212554932,
      0.9026666879653931,
      0.8998367786407471,
      0.8955055475234985,
      0.8752269148826599,
      0.857948362827301,
      0.8909869194030762,
      0.8586214184761047,
      0.8910993337631226,
      0.9014502763748169,
      0.8876957893371582,
      0.8702606558799744,
      0.8990594148635864,
      0.88924241065979,
      0.8638888001441956,
      0.8793768882751465,
      0.88691246509552,
      0.8591877818107605,
      0.8746752738952637,
      0.8942012786865234,
      0.865312397480011,
      0.8719285130500793,
      0.8871978521347046,
      0.8870977163314819,
      0.8599078059196472,
      0.8872637748718262,
      0.9022864103317261,
      0.8743846416473389,
      0.861613929271698,
      0.8826630115509033,
      0.9028846621513367,
      0.8729615211486816,
      0.8672423362731934,
      0.8898383378982544,
      0.900417685508728,
      0.8645491600036621,
      0.8531104326248169,
      0.8842867612838745,
      0.8816349506378174,
      0.8495940566062927,
      0.8459960222244263,
      0.8741111159324646,
      0.8520137071609497,
      0.834990382194519,
      0.8468652367591858,
      0.8662017583847046,
      0.817757785320282,
      0.7896578311920166,
      0.992387592792511,
      0.9772155284881592,
      0.9804379343986511,
      0.9829803109169006,
      0.9939043521881104,
      0.9989644885063171,
      0.9998146295547485,
      0.9998512864112854,
      0.9998883605003357,
      0.999854564666748,
      0.9998830556869507,
      0.9999416470527649,
      0.9999123215675354,
      0.9999427199363708,
      0.9998998045921326,
      0.9998931884765625,
      0.9998899102210999,
      0.9999180436134338,
      0.999955952167511,
      0.999966561794281,
      0.9999503493309021,
      0.9999449849128723,
      0.9999431371688843,
      0.9999315738677979,
      0.9999361634254456,
      0.9998034238815308,
      0.9997969269752502,
      0.9998862147331238,
      0.999840259552002,
      0.9998016953468323,
      0.9997372031211853,
      0.999435544013977,
      0.9881864190101624,
      0.9790109395980835,
      0.9508201479911804,
      0.9593740701675415,
      0.9726575613021851,
      0.9663108587265015,
      0.9828540086746216,
      0.9829203486442566,
      0.9934854507446289,
      0.9880360960960388,
      0.9911364316940308,
      0.9798445701599121,
      0.9567592144012451,
      0.9847843050956726,
      0.9858075380325317,
      0.9969763159751892,
      0.9949809908866882,
      0.9816672801971436,
      0.9812852144241333,
      0.9569519758224487,
      0.9444496035575867,
      0.9706207513809204,
      0.978252649307251,
      0.9876514673233032,
      0.9750831127166748,
      0.9895306825637817,
      0.9795299768447876,
      0.9723364114761353,
      0.9919289350509644,
      0.998177707195282,
      0.9997780323028564,
      0.9999217391014099,
      0.9999408721923828,
      0.9999051690101624,
      0.9999479651451111,
      0.999976396560669,
      0.9999596476554871,
      0.999927818775177,
      0.9999155402183533,
      0.999937117099762,
      0.9999277591705322,
      0.9999375343322754,
      0.9999617338180542,
      0.9999288320541382,
      0.9999415874481201,
      0.9999456405639648,
      0.9999688267707825,
      0.9999654293060303,
      0.99993497133255,
      0.9999644160270691,
      0.9999672770500183,
      0.9999746084213257,
      0.9999791979789734,
      0.9999563694000244,
      0.9999247789382935,
      0.9999582767486572,
      0.9999683499336243,
      0.9999452829360962,
      0.9999521970748901,
      0.9999589323997498,
      0.9999420642852783,
      0.9996930956840515,
      0.99582439661026,
      0.9965015053749084,
      0.9784830808639526,
      0.9886361956596375,
      0.9709362983703613,
      0.97801673412323,
      0.9670801162719727,
      0.9790017604827881,
      0.9718620777130127,
      0.9722263216972351,
      0.966610312461853,
      0.9631537795066833,
      0.9633764028549194,
      0.9719642400741577,
      0.9810704588890076,
      0.9989079236984253,
      0.9998477101325989,
      0.9999526739120483,
      0.9999355673789978,
      0.9999375343322754,
      0.9997804164886475
    ],
    [
      0.844694197177887,
      0.8748845458030701,
      0.8720969557762146,
      0.86359703540802,
      0.8896056413650513,
      0.892498254776001,
      0.8802323341369629,
      0.8975985050201416,
      0.920633852481842,
      0.9004653692245483,
      0.8855341076850891,
      0.9097036123275757,
      0.9141265153884888,
      0.8868916034698486,
      0.8650283217430115,
      0.8951083421707153,
      0.8988405466079712,
      0.8866550326347351,
      0.8993314504623413,
      0.9003621339797974,
      0.8931778073310852,
      0.8963645696640015,
      0.8942958116531372,
      0.9041691422462463,
      0.8980979919433594,
      0.893165111541748,
      0.8754677772521973,
      0.8852968215942383,
      0.8829460144042969,
      0.8674318194389343,
      0.8799909353256226,
      0.9003341197967529,
      0.889456033706665,
      0.8734129667282104,
      0.8908790946006775,
      0.9070360660552979,
      0.9015861749649048,
      0.882384181022644,
      0.8802102208137512,
      0.9181377291679382,
      0.9208875298500061,
      0.9098814725875854,
      0.9130427837371826,
      0.9121889472007751,
      0.905606210231781,
      0.8875430822372437,
      0.8712349534034729,
      0.9006024599075317,
      0.8718345165252686,
      0.9016079306602478,
      0.9106453657150269,
      0.8997235894203186,
      0.8839951753616333,
      0.9083775281906128,
      0.8996842503547668,
      0.8775367140769958,
      0.8894470930099487,
      0.896571934223175,
      0.8701566457748413,
      0.883691668510437,
      0.9014302492141724,
      0.8750346899032593,
      0.8824034333229065,
      0.8957746624946594,
      0.8959221243858337,
      0.8680366277694702,
      0.8942604064941406,
      0.9091387391090393,
      0.882709264755249,
      0.8723514080047607,
      0.8921968936920166,
      0.9110450148582458,
      0.8832417726516724,
      0.881369948387146,
      0.9008563756942749,
      0.9101898670196533,
      0.8780518770217896,
      0.8684059381484985,
      0.896240234375,
      0.8936355113983154,
      0.8637652397155762,
      0.8614574074745178,
      0.8860111236572266,
      0.8648250699043274,
      0.8507120013237,
      0.858649730682373,
      0.8763434290885925,
      0.8300327062606812,
      0.8010842800140381,
      0.9931703209877014,
      0.9796955585479736,
      0.9826248288154602,
      0.9849765300750732,
      0.99472975730896,
      0.9991590976715088,
      0.9998409152030945,
      0.9998635053634644,
      0.9998970031738281,
      0.9998705387115479,
      0.999893069267273,
      0.9999457001686096,
      0.9999144673347473,
      0.9999438524246216,
      0.9999005198478699,
      0.9998945593833923,
      0.9998912811279297,
      0.9999192953109741,
      0.9999568462371826,
      0.9999675154685974,
      0.9999510049819946,
      0.999948263168335,
      0.9999473690986633,
      0.9999348521232605,
      0.9999446272850037,
      0.9998396635055542,
      0.9998193383216858,
      0.9998974204063416,
      0.9998489618301392,
      0.9998111128807068,
      0.9997524619102478,
      0.9995033144950867,
      0.9893085956573486,
      0.9820353388786316,
      0.9545031785964966,
      0.9632483720779419,
      0.975668728351593,
      0.9703294634819031,
      0.9851859211921692,
      0.9851993918418884,
      0.9944252371788025,
      0.9895204305648804,
      0.9922977685928345,
      0.9821798801422119,
      0.9609229564666748,
      0.9866904020309448,
      0.9877818822860718,
      0.997579038143158,
      0.9960392117500305,
      0.984815239906311,
      0.983557939529419,
      0.9612667560577393,
      0.9488152265548706,
      0.9730268120765686,
      0.9801395535469055,
      0.9889675378799438,
      0.9778071641921997,
      0.9907096028327942,
      0.9813262820243835,
      0.9752696752548218,
      0.9930542707443237,
      0.9984210133552551,
      0.9997959136962891,
      0.9999269843101501,
      0.9999452233314514,
      0.9999108910560608,
      0.9999504685401917,
      0.9999776482582092,
      0.9999628067016602,
      0.9999321103096008,
      0.9999210834503174,
      0.9999407529830933,
      0.9999337792396545,
      0.999940812587738,
      0.9999637603759766,
      0.9999355673789978,
      0.9999468326568604,
      0.9999491572380066,
      0.9999722242355347,
      0.9999693036079407,
      0.999941349029541,
      0.9999672174453735,
      0.9999696612358093,
      0.9999757409095764,
      0.9999797940254211,
      0.9999575018882751,
      0.999925971031189,
      0.9999595880508423,
      0.9999691843986511,
      0.9999469518661499,
      0.9999538660049438,
      0.9999610781669617,
      0.9999462366104126,
      0.9997309446334839,
      0.9964842200279236,
      0.9969325661659241,
      0.9811663627624512,
      0.9901302456855774,
      0.9743595123291016,
      0.9808256030082703,
      0.9708971977233887,
      0.9815424680709839,
      0.974692702293396,
      0.9749335646629333,
      0.9702178239822388,
      0.9673133492469788,
      0.9675928354263306,
      0.9754665493965149,
      0.9835468530654907,
      0.9990968704223633,
      0.999869167804718,
      0.9999573230743408,
      0.9999388456344604,
      0.9999397993087769,
      0.9997822642326355
    ],
    [
      0.8569449186325073,
      0.888496994972229,
      0.886989951133728,
      0.8785354495048523,
      0.9017407894134521,
      0.904046893119812,
      0.8946753740310669,
      0.9092468619346619,
      0.9298608303070068,
      0.9116925597190857,
      0.8999289274215698,
      0.9202389717102051,
      0.9233071804046631,
      0.8977413773536682,
      0.875481367111206,
      0.9052395820617676,
      0.9078629612922668,
      0.8967286348342896,
      0.9085890054702759,
      0.9102977514266968,
      0.9020424485206604,
      0.9053752422332764,
      0.904090404510498,
      0.912388265132904,
      0.9068200588226318,
      0.9016232490539551,
      0.8865987658500671,
      0.8980644941329956,
      0.8955735564231873,
      0.8851855397224426,
      0.8915863633155823,
      0.9100968241691589,
      0.9029141068458557,
      0.8894182443618774,
      0.9029009938240051,
      0.9171222448348999,
      0.9143401980400085,
      0.8979396224021912,
      0.8921548128128052,
      0.9296964406967163,
      0.9313608407974243,
      0.9205144047737122,
      0.9233787059783936,
      0.923911452293396,
      0.9160740971565247,
      0.9002631902694702,
      0.8859186172485352,
      0.9104229807853699,
      0.8860870599746704,
      0.9130864143371582,
      0.9204738736152649,
      0.9118773937225342,
      0.9003480672836304,
      0.9191486835479736,
      0.9114750027656555,
      0.8926124572753906,
      0.901337206363678,
      0.9075855016708374,
      0.8837136626243591,
      0.8950512409210205,
      0.9096449613571167,
      0.8868176937103271,
      0.8948262929916382,
      0.9050019979476929,
      0.9057974815368652,
      0.8790156245231628,
      0.9026635885238647,
      0.9167232513427734,
      0.8935317397117615,
      0.8842613101005554,
      0.903075635433197,
      0.9179579019546509,
      0.8951152563095093,
      0.8956403136253357,
      0.9118377566337585,
      0.919981837272644,
      0.891215443611145,
      0.8849912285804749,
      0.9082181453704834,
      0.9058244228363037,
      0.8800524473190308,
      0.8787170648574829,
      0.8987631797790527,
      0.8801696300506592,
      0.8701099157333374,
      0.8739423751831055,
      0.8876351118087769,
      0.8443495035171509,
      0.8155715465545654,
      0.9939315915107727,
      0.982145369052887,
      0.9846630692481995,
      0.9868053793907166,
      0.9954452514648438,
      0.9993069171905518,
      0.9998635053634644,
      0.9998722076416016,
      0.9999030232429504,
      0.9998815655708313,
      0.9998998641967773,
      0.9999486207962036,
      0.9999165534973145,
      0.9999449253082275,
      0.9998984336853027,
      0.9998960494995117,
      0.9998927712440491,
      0.9999206066131592,
      0.9999577403068542,
      0.9999682307243347,
      0.9999524354934692,
      0.9999504089355469,
      0.9999513626098633,
      0.9999439716339111,
      0.999951958656311,
      0.999866247177124,
      0.9998382925987244,
      0.9999075531959534,
      0.9998579621315002,
      0.9998211860656738,
      0.9997684955596924,
      0.9995657205581665,
      0.9903877973556519,
      0.9840667247772217,
      0.9583830237388611,
      0.9672453999519348,
      0.9787017703056335,
      0.9741913080215454,
      0.9873173832893372,
      0.9871670007705688,
      0.9954726696014404,
      0.9913418292999268,
      0.993272066116333,
      0.9842401742935181,
      0.9658041596412659,
      0.9885659217834473,
      0.9896237850189209,
      0.9980191588401794,
      0.9968967437744141,
      0.9866544604301453,
      0.9857097268104553,
      0.9657835960388184,
      0.9536498785018921,
      0.9767670035362244,
      0.9822680950164795,
      0.9902441501617432,
      0.9806514978408813,
      0.9920610785484314,
      0.9834180474281311,
      0.9771287441253662,
      0.9941318035125732,
      0.9986740350723267,
      0.9998145699501038,
      0.999932050704956,
      0.9999490976333618,
      0.9999163150787354,
      0.9999525547027588,
      0.9999784827232361,
      0.999965250492096,
      0.999934732913971,
      0.9999248385429382,
      0.9999436140060425,
      0.9999388456344604,
      0.9999439120292664,
      0.9999663233757019,
      0.9999415874481201,
      0.999951958656311,
      0.9999525547027588,
      0.9999752640724182,
      0.9999726414680481,
      0.9999467134475708,
      0.9999690055847168,
      0.9999709725379944,
      0.9999762177467346,
      0.9999803304672241,
      0.999958336353302,
      0.9999270439147949,
      0.9999606013298035,
      0.9999697804450989,
      0.9999480247497559,
      0.9999549388885498,
      0.9999620914459229,
      0.9999479651451111,
      0.9997519850730896,
      0.9970167875289917,
      0.9969909191131592,
      0.9834755659103394,
      0.9913923144340515,
      0.9777081608772278,
      0.9836114645004272,
      0.974633514881134,
      0.9838047027587891,
      0.977352499961853,
      0.9775084257125854,
      0.9736056327819824,
      0.9712496399879456,
      0.9713561534881592,
      0.9785913825035095,
      0.9855601787567139,
      0.9991855025291443,
      0.9998812675476074,
      0.9999603033065796,
      0.9999411106109619,
      0.9999414086341858,
      0.9997839331626892
    ],
    [
      0.870842695236206,
      0.9033099412918091,
      0.9017922878265381,
      0.8959587216377258,
      0.9157865047454834,
      0.9175978302955627,
      0.9117672443389893,
      0.923306941986084,
      0.939964771270752,
      0.9244585037231445,
      0.9155897498130798,
      0.9328569769859314,
      0.9349095225334167,
      0.9119584560394287,
      0.8917765617370605,
      0.9191070795059204,
      0.9194122552871704,
      0.9099592566490173,
      0.9204003214836121,
      0.9223529100418091,
      0.9127952456474304,
      0.9172726273536682,
      0.914610743522644,
      0.9214802980422974,
      0.9187811613082886,
      0.9124708771705627,
      0.9014967083930969,
      0.9138299822807312,
      0.9102861285209656,
      0.9028302431106567,
      0.9068197011947632,
      0.9220035672187805,
      0.9179631471633911,
      0.9075210094451904,
      0.9168152809143066,
      0.9291130304336548,
      0.9294993877410889,
      0.9151766300201416,
      0.9084135293960571,
      0.9418688416481018,
      0.9429136514663696,
      0.9312772154808044,
      0.9342395663261414,
      0.9361153244972229,
      0.9267485737800598,
      0.914143979549408,
      0.9016764163970947,
      0.9200485944747925,
      0.9016821980476379,
      0.9249646663665771,
      0.9311286807060242,
      0.9238157272338867,
      0.9164926409721375,
      0.9312037229537964,
      0.9250434637069702,
      0.9096134901046753,
      0.9162787199020386,
      0.9213995933532715,
      0.9020543098449707,
      0.9106451272964478,
      0.920833945274353,
      0.903531551361084,
      0.910351037979126,
      0.9170452952384949,
      0.9189007878303528,
      0.8956397175788879,
      0.9149782657623291,
      0.9273766279220581,
      0.9077026844024658,
      0.8992107510566711,
      0.9159445762634277,
      0.9282968044281006,
      0.9100427627563477,
      0.9124151468276978,
      0.9242271780967712,
      0.931380033493042,
      0.9069857001304626,
      0.9043229222297668,
      0.921225905418396,
      0.9190359115600586,
      0.8986827731132507,
      0.8973586559295654,
      0.9116024971008301,
      0.89820396900177,
      0.8916939496994019,
      0.8902285099029541,
      0.8987653255462646,
      0.8609139919281006,
      0.831704318523407,
      0.9949910044670105,
      0.9855703711509705,
      0.9870773553848267,
      0.9889112710952759,
      0.9961662292480469,
      0.9994333386421204,
      0.9998818039894104,
      0.9998820424079895,
      0.9999092221260071,
      0.9998917579650879,
      0.9999067187309265,
      0.9999517202377319,
      0.9999187588691711,
      0.9999464154243469,
      0.9998994469642639,
      0.9998980760574341,
      0.9998950362205505,
      0.9999228119850159,
      0.9999591112136841,
      0.999969482421875,
      0.999954342842102,
      0.9999529719352722,
      0.9999548196792603,
      0.9999518394470215,
      0.9999582767486572,
      0.9998897910118103,
      0.9998562932014465,
      0.9999170303344727,
      0.9998669624328613,
      0.999832272529602,
      0.9997849464416504,
      0.9996296167373657,
      0.9915886521339417,
      0.9864704608917236,
      0.9631233215332031,
      0.972260594367981,
      0.9821792244911194,
      0.9785170555114746,
      0.9895842671394348,
      0.9891200065612793,
      0.9957948923110962,
      0.9927231669425964,
      0.9943656325340271,
      0.986470639705658,
      0.9711573123931885,
      0.9905703663825989,
      0.9913111329078674,
      0.9984318017959595,
      0.9975476264953613,
      0.9893285632133484,
      0.9878218173980713,
      0.9710167646408081,
      0.9595229625701904,
      0.9792783856391907,
      0.9843167662620544,
      0.991212010383606,
      0.9833319187164307,
      0.9932960271835327,
      0.9855387210845947,
      0.9808571338653564,
      0.9950783848762512,
      0.9989144802093506,
      0.9998310208320618,
      0.9999369978904724,
      0.9999529123306274,
      0.999921441078186,
      0.9999545216560364,
      0.9999794960021973,
      0.999967634677887,
      0.9999358654022217,
      0.9999276399612427,
      0.9999455809593201,
      0.9999427795410156,
      0.9999464154243469,
      0.9999679327011108,
      0.999946653842926,
      0.9999564290046692,
      0.999955415725708,
      0.9999777674674988,
      0.9999748468399048,
      0.999950647354126,
      0.9999706745147705,
      0.9999722838401794,
      0.9999758005142212,
      0.9999809861183167,
      0.9999594688415527,
      0.9999287724494934,
      0.9999622702598572,
      0.9999702572822571,
      0.9999499917030334,
      0.9999570846557617,
      0.9999645948410034,
      0.9999515414237976,
      0.9997825026512146,
      0.9976531267166138,
      0.9975028038024902,
      0.9861516952514648,
      0.992864727973938,
      0.981583833694458,
      0.9867949485778809,
      0.979102611541748,
      0.9877853989601135,
      0.9809813499450684,
      0.9807379841804504,
      0.977297842502594,
      0.9756557941436768,
      0.9753091931343079,
      0.9820445775985718,
      0.9878080487251282,
      0.9992852807044983,
      0.9998946785926819,
      0.9999637603759766,
      0.9999433159828186,
      0.9999425411224365,
      0.9997847676277161
    ],
    [
      0.8849890232086182,
      0.9206752777099609,
      0.9183859825134277,
      0.9165432453155518,
      0.932709813117981,
      0.9337128400802612,
      0.9307833909988403,
      0.9389482140541077,
      0.9528959393501282,
      0.9400596022605896,
      0.9332667589187622,
      0.947318434715271,
      0.948369026184082,
      0.9293193221092224,
      0.9147014617919922,
      0.9357248544692993,
      0.9342101812362671,
      0.9273957014083862,
      0.9353185892105103,
      0.937056303024292,
      0.9273013472557068,
      0.9326915740966797,
      0.9278457164764404,
      0.9315862059593201,
      0.9333630800247192,
      0.923795223236084,
      0.9213556051254272,
      0.9316190481185913,
      0.9272968769073486,
      0.9227819442749023,
      0.9271224737167358,
      0.9376175403594971,
      0.9367010593414307,
      0.928421139717102,
      0.9343466758728027,
      0.9438301920890808,
      0.9466633796691895,
      0.9350522756576538,
      0.9308507442474365,
      0.9549099206924438,
      0.9549137353897095,
      0.9438031911849976,
      0.946406364440918,
      0.9493158459663391,
      0.9388800859451294,
      0.9296988844871521,
      0.9199411273002625,
      0.9321829080581665,
      0.9208567142486572,
      0.9383498430252075,
      0.943169355392456,
      0.936988115310669,
      0.9336235523223877,
      0.9447951316833496,
      0.9405914545059204,
      0.929995059967041,
      0.9355944395065308,
      0.9379711151123047,
      0.924514651298523,
      0.9292963147163391,
      0.9363373517990112,
      0.9229406118392944,
      0.9290546178817749,
      0.9324900507926941,
      0.9348224997520447,
      0.9183266758918762,
      0.9315916299819946,
      0.9406476020812988,
      0.9265505075454712,
      0.9200738668441772,
      0.9324853420257568,
      0.9426007270812988,
      0.9287968873977661,
      0.9320617318153381,
      0.939758837223053,
      0.9453954696655273,
      0.9248975515365601,
      0.9264604449272156,
      0.9372349977493286,
      0.9338264465332031,
      0.920224666595459,
      0.9185495376586914,
      0.9283038377761841,
      0.9184331297874451,
      0.9159325361251831,
      0.9105066061019897,
      0.9128995537757874,
      0.8845796585083008,
      0.8566864132881165,
      0.9955964088439941,
      0.9882882237434387,
      0.989457368850708,
      0.9908387064933777,
      0.9968831539154053,
      0.9995143413543701,
      0.9998941421508789,
      0.9998877048492432,
      0.9999133348464966,
      0.9998981952667236,
      0.9999066591262817,
      0.9999544024467468,
      0.9999209046363831,
      0.9999476671218872,
      0.9999008774757385,
      0.9998999238014221,
      0.9998965263366699,
      0.9999240040779114,
      0.9999600648880005,
      0.9999703168869019,
      0.9999557733535767,
      0.9999549984931946,
      0.9999575614929199,
      0.9999579787254333,
      0.9999632835388184,
      0.9999080300331116,
      0.9998720288276672,
      0.999926745891571,
      0.9998765587806702,
      0.9998443722724915,
      0.999802827835083,
      0.9997121095657349,
      0.9929789900779724,
      0.9888429045677185,
      0.9689461588859558,
      0.9777958393096924,
      0.9860162734985352,
      0.9832763671875,
      0.9919156432151794,
      0.9914970993995667,
      0.9970565438270569,
      0.9943411350250244,
      0.9955441355705261,
      0.9887164235115051,
      0.976900041103363,
      0.9925155639648438,
      0.993245542049408,
      0.9988634586334229,
      0.9982638955116272,
      0.9913207292556763,
      0.9901025295257568,
      0.9767377376556396,
      0.966373860836029,
      0.9818757772445679,
      0.9865201711654663,
      0.9926543235778809,
      0.9868589639663696,
      0.9947715997695923,
      0.988542914390564,
      0.985487163066864,
      0.9964016675949097,
      0.9992455840110779,
      0.9998524785041809,
      0.9999430179595947,
      0.999957263469696,
      0.9999282956123352,
      0.9999568462371826,
      0.9999804496765137,
      0.9999704360961914,
      0.9999383091926575,
      0.9999316334724426,
      0.9999483823776245,
      0.9999454021453857,
      0.9999496936798096,
      0.9999704360961914,
      0.9999520778656006,
      0.9999611973762512,
      0.9999585747718811,
      0.9999802112579346,
      0.9999783039093018,
      0.9999549388885498,
      0.9999720454216003,
      0.9999735951423645,
      0.9999749064445496,
      0.9999814033508301,
      0.9999604225158691,
      0.9999300837516785,
      0.9999635815620422,
      0.9999711513519287,
      0.9999517202377319,
      0.9999589323997498,
      0.9999669790267944,
      0.9999548196792603,
      0.9998067021369934,
      0.9981404542922974,
      0.9981895089149475,
      0.9888805747032166,
      0.9940766096115112,
      0.9855270385742188,
      0.9900564551353455,
      0.9835781455039978,
      0.990317702293396,
      0.9853507876396179,
      0.9842094779014587,
      0.9816219210624695,
      0.980680525302887,
      0.9799069166183472,
      0.9854412078857422,
      0.9900406002998352,
      0.9993861317634583,
      0.9999065399169922,
      0.9999641180038452,
      0.9999460577964783,
      0.9999442100524902,
      0.9997907280921936
    ],
    [
      0.9019036889076233,
      0.9388874769210815,
      0.9366887807846069,
      0.9374945163726807,
      0.9500331878662109,
      0.9507635235786438,
      0.9484800100326538,
      0.9553202986717224,
      0.9676616787910461,
      0.956541895866394,
      0.9513869285583496,
      0.9634531140327454,
      0.9636502265930176,
      0.9490116834640503,
      0.9421908855438232,
      0.9537034630775452,
      0.951493501663208,
      0.9472712874412537,
      0.9522327184677124,
      0.9531341791152954,
      0.9448811411857605,
      0.949485719203949,
      0.9446666836738586,
      0.9445915222167969,
      0.9486949443817139,
      0.9394562244415283,
      0.9438029527664185,
      0.9491845965385437,
      0.9465479254722595,
      0.9449173212051392,
      0.9478029012680054,
      0.9553868770599365,
      0.9562774896621704,
      0.9494889974594116,
      0.9546766877174377,
      0.9613416790962219,
      0.9629971981048584,
      0.954559862613678,
      0.9535840749740601,
      0.9701083302497864,
      0.9687115550041199,
      0.9580102562904358,
      0.9607625603675842,
      0.9616082310676575,
      0.9521390199661255,
      0.9454752802848816,
      0.937998354434967,
      0.9454216957092285,
      0.9400555491447449,
      0.9527405500411987,
      0.9565892219543457,
      0.9513863325119019,
      0.9514779448509216,
      0.9615235924720764,
      0.9583304524421692,
      0.9509648680686951,
      0.9563124775886536,
      0.9562079310417175,
      0.9480812549591064,
      0.9505002498626709,
      0.9545029401779175,
      0.9455744028091431,
      0.9493044018745422,
      0.950535774230957,
      0.9512460231781006,
      0.9418015480041504,
      0.9496381282806396,
      0.9543924331665039,
      0.946047842502594,
      0.9421747326850891,
      0.9508476257324219,
      0.9599297046661377,
      0.9496838450431824,
      0.9520324468612671,
      0.9575023055076599,
      0.961807370185852,
      0.9453144073486328,
      0.9472610950469971,
      0.9536588191986084,
      0.9504694938659668,
      0.940911054611206,
      0.9403457045555115,
      0.9472118616104126,
      0.9385887980461121,
      0.9379286170005798,
      0.9335266351699829,
      0.9306013584136963,
      0.9111365079879761,
      0.8854371309280396,
      0.9962393641471863,
      0.9911187291145325,
      0.9924675822257996,
      0.9928073287010193,
      0.9975661039352417,
      0.9995830059051514,
      0.9999076724052429,
      0.9998947381973267,
      0.9999167323112488,
      0.9999021887779236,
      0.9999097585678101,
      0.9999558329582214,
      0.9999222755432129,
      0.9999492764472961,
      0.9999028444290161,
      0.9999023079872131,
      0.9998986124992371,
      0.9999260902404785,
      0.9999614357948303,
      0.9999716281890869,
      0.9999579191207886,
      0.999958336353302,
      0.9999616146087646,
      0.9999642968177795,
      0.9999676942825317,
      0.9999236464500427,
      0.9998870491981506,
      0.9999359846115112,
      0.9998857975006104,
      0.9998567700386047,
      0.9998279213905334,
      0.9997815489768982,
      0.9945744872093201,
      0.9914975166320801,
      0.9767260551452637,
      0.9842933416366577,
      0.990546703338623,
      0.9879031181335449,
      0.9943158626556396,
      0.9945455193519592,
      0.9983388185501099,
      0.9964274168014526,
      0.996730387210846,
      0.990848183631897,
      0.9820337891578674,
      0.9942147731781006,
      0.9951625466346741,
      0.9992207288742065,
      0.9988566040992737,
      0.9938112497329712,
      0.9926972389221191,
      0.9830034375190735,
      0.9750030040740967,
      0.9855129718780518,
      0.9891799688339233,
      0.9945441484451294,
      0.9905765652656555,
      0.9960359334945679,
      0.9914935827255249,
      0.9900354743003845,
      0.9976182579994202,
      0.9995002746582031,
      0.9998719096183777,
      0.9999484419822693,
      0.9999608993530273,
      0.9999336004257202,
      0.9999591112136841,
      0.9999815821647644,
      0.9999735951423645,
      0.9999426603317261,
      0.9999366402626038,
      0.9999513626098633,
      0.9999508857727051,
      0.9999532103538513,
      0.9999727010726929,
      0.9999573826789856,
      0.9999663233757019,
      0.9999621510505676,
      0.9999825954437256,
      0.9999796748161316,
      0.9999592304229736,
      0.999973714351654,
      0.9999756813049316,
      0.9999763369560242,
      0.9999814629554749,
      0.999961256980896,
      0.9999319314956665,
      0.9999650716781616,
      0.9999721646308899,
      0.999953031539917,
      0.9999608397483826,
      0.9999691247940063,
      0.9999577403068542,
      0.9998349547386169,
      0.998593807220459,
      0.9989957213401794,
      0.9916985034942627,
      0.9955258369445801,
      0.9892637133598328,
      0.9930070638656616,
      0.9880529046058655,
      0.9929823279380798,
      0.9891210794448853,
      0.9880585670471191,
      0.9859952330589294,
      0.9853643774986267,
      0.9841897487640381,
      0.9889956116676331,
      0.9924091100692749,
      0.9995144605636597,
      0.9999114871025085,
      0.9999666810035706,
      0.9999477863311768,
      0.999945878982544,
      0.9997907876968384
    ],
    [
      0.9211852550506592,
      0.9557734727859497,
      0.9532825350761414,
      0.9557508230209351,
      0.9661180973052979,
      0.9671248197555542,
      0.9647778272628784,
      0.9710606932640076,
      0.9801404476165771,
      0.9733363389968872,
      0.9684112668037415,
      0.9780452847480774,
      0.9780445098876953,
      0.9672274589538574,
      0.9634993672370911,
      0.9692386388778687,
      0.9670938849449158,
      0.9648259878158569,
      0.9679930210113525,
      0.9669649600982666,
      0.9618157148361206,
      0.9660239219665527,
      0.9607932567596436,
      0.9595779776573181,
      0.9624422788619995,
      0.9544237852096558,
      0.9603709578514099,
      0.9636850357055664,
      0.962409257888794,
      0.9628618955612183,
      0.964810311794281,
      0.970811128616333,
      0.9721872210502625,
      0.9674049615859985,
      0.970801591873169,
      0.9769226908683777,
      0.9785200357437134,
      0.9727790951728821,
      0.971259593963623,
      0.9818750023841858,
      0.9811372756958008,
      0.9735983610153198,
      0.9744748473167419,
      0.9734901189804077,
      0.9659808874130249,
      0.9610800743103027,
      0.9557163715362549,
      0.9613270163536072,
      0.9593690037727356,
      0.9694510102272034,
      0.9715237617492676,
      0.9685555696487427,
      0.9698847532272339,
      0.9767990708351135,
      0.9743374586105347,
      0.9694984555244446,
      0.9741910696029663,
      0.9750250577926636,
      0.9689258337020874,
      0.9704687595367432,
      0.9724523425102234,
      0.9667862057685852,
      0.967810869216919,
      0.9693986773490906,
      0.9669461250305176,
      0.9604474306106567,
      0.9655163288116455,
      0.9686857461929321,
      0.9631352424621582,
      0.9614956974983215,
      0.9698059558868408,
      0.9757997393608093,
      0.9686640501022339,
      0.970185399055481,
      0.9747498035430908,
      0.9764383435249329,
      0.9644984602928162,
      0.9663379192352295,
      0.9715393781661987,
      0.9698569774627686,
      0.9612706303596497,
      0.9611924290657043,
      0.9668710231781006,
      0.9596871733665466,
      0.9568569660186768,
      0.9548025727272034,
      0.9498900175094604,
      0.9361215829849243,
      0.9117041826248169,
      0.9967711567878723,
      0.9933632016181946,
      0.9944204688072205,
      0.9947782754898071,
      0.9983205795288086,
      0.9996806383132935,
      0.9999215006828308,
      0.9999022483825684,
      0.9999219179153442,
      0.9999122619628906,
      0.9999168515205383,
      0.9999582767486572,
      0.999923825263977,
      0.9999507665634155,
      0.9999040961265564,
      0.9999037384986877,
      0.9999003410339355,
      0.9999279975891113,
      0.9999626278877258,
      0.9999725818634033,
      0.9999591708183289,
      0.9999606609344482,
      0.9999624490737915,
      0.9999706149101257,
      0.9999719262123108,
      0.9999377131462097,
      0.999900221824646,
      0.99994295835495,
      0.9998927712440491,
      0.9998666644096375,
      0.9998447895050049,
      0.9998320937156677,
      0.9959480166435242,
      0.9935224056243896,
      0.9829534888267517,
      0.9885209202766418,
      0.9934107661247253,
      0.9917780160903931,
      0.9963076114654541,
      0.9970532655715942,
      0.9989829063415527,
      0.9979982972145081,
      0.9977792501449585,
      0.9930235743522644,
      0.9870328307151794,
      0.9961169958114624,
      0.997109055519104,
      0.9995330572128296,
      0.9992905855178833,
      0.9958322048187256,
      0.9950244426727295,
      0.9883744120597839,
      0.9824082851409912,
      0.9897177815437317,
      0.9923845529556274,
      0.9965236783027649,
      0.9938159584999084,
      0.9971623420715332,
      0.9937297105789185,
      0.99357670545578,
      0.9986081719398499,
      0.9996896982192993,
      0.9998903870582581,
      0.9999535083770752,
      0.9999651908874512,
      0.999938428401947,
      0.9999607801437378,
      0.9999823570251465,
      0.9999758005142212,
      0.9999442100524902,
      0.999939501285553,
      0.9999537467956543,
      0.9999558329582214,
      0.9999565482139587,
      0.9999746084213257,
      0.9999615550041199,
      0.9999703764915466,
      0.9999651908874512,
      0.9999845623970032,
      0.9999813437461853,
      0.9999626874923706,
      0.99997478723526,
      0.9999765753746033,
      0.9999753832817078,
      0.9999817609786987,
      0.999961793422699,
      0.9999286532402039,
      0.9999655485153198,
      0.9999727010726929,
      0.9999534487724304,
      0.9999615550041199,
      0.9999701976776123,
      0.9999598264694214,
      0.9998593926429749,
      0.9991472363471985,
      0.9994816780090332,
      0.9944319128990173,
      0.9971021413803101,
      0.9929168224334717,
      0.9953514337539673,
      0.9913119673728943,
      0.9948239922523499,
      0.9920886158943176,
      0.9911589026451111,
      0.9898248910903931,
      0.989462673664093,
      0.9882287979125977,
      0.9923248291015625,
      0.9947838187217712,
      0.9996527433395386,
      0.9999237060546875,
      0.9999693632125854,
      0.9999488592147827,
      0.9999469518661499,
      0.9997888803482056
    ],
    [
      0.9377804398536682,
      0.9675719738006592,
      0.9670543670654297,
      0.9701892137527466,
      0.9787193536758423,
      0.9799870252609253,
      0.9785633087158203,
      0.9827122092247009,
      0.9877473711967468,
      0.9843723177909851,
      0.9815182685852051,
      0.9866833686828613,
      0.9868080615997314,
      0.9815772771835327,
      0.9785504341125488,
      0.9822590947151184,
      0.9813028573989868,
      0.9800829887390137,
      0.9816194176673889,
      0.9796819686889648,
      0.9767428636550903,
      0.9788240194320679,
      0.9741846323013306,
      0.9741734266281128,
      0.9748861193656921,
      0.9676202535629272,
      0.9715281128883362,
      0.9757078289985657,
      0.9752289652824402,
      0.9761101007461548,
      0.9784899950027466,
      0.98324054479599,
      0.9843716025352478,
      0.9816424250602722,
      0.9836283326148987,
      0.9862370491027832,
      0.9870192408561707,
      0.9841280579566956,
      0.9837241172790527,
      0.9884645938873291,
      0.9881318211555481,
      0.9835143089294434,
      0.9839518070220947,
      0.9837313890457153,
      0.9789754152297974,
      0.9740757942199707,
      0.96927809715271,
      0.9736360907554626,
      0.9725573658943176,
      0.9799628853797913,
      0.9814354181289673,
      0.9806326031684875,
      0.9819887280464172,
      0.9857116937637329,
      0.9842332601547241,
      0.9826803207397461,
      0.9851589202880859,
      0.9852064847946167,
      0.982153594493866,
      0.9831414222717285,
      0.9835984110832214,
      0.9808321595191956,
      0.9806432127952576,
      0.9809730052947998,
      0.9786133766174316,
      0.9749799370765686,
      0.9777986407279968,
      0.9790002107620239,
      0.9766953587532043,
      0.9756691455841064,
      0.9813480377197266,
      0.9846169352531433,
      0.9813563227653503,
      0.9823601245880127,
      0.9846442937850952,
      0.9852608442306519,
      0.9794359803199768,
      0.9808014035224915,
      0.9833632111549377,
      0.9824715852737427,
      0.9775409698486328,
      0.9769888520240784,
      0.979922890663147,
      0.9759414792060852,
      0.9723383784294128,
      0.9714192152023315,
      0.9663355350494385,
      0.9543426036834717,
      0.9321819543838501,
      0.9972858428955078,
      0.9953450560569763,
      0.996583104133606,
      0.996820867061615,
      0.9990056753158569,
      0.9997795820236206,
      0.999935507774353,
      0.9999096989631653,
      0.9999262094497681,
      0.9999204277992249,
      0.9999213814735413,
      0.9999598860740662,
      0.9999256730079651,
      0.9999526143074036,
      0.9999070763587952,
      0.9999063014984131,
      0.9999024271965027,
      0.9999299645423889,
      0.9999639391899109,
      0.9999736547470093,
      0.99996018409729,
      0.9999626278877258,
      0.9999643564224243,
      0.9999753832817078,
      0.9999746680259705,
      0.9999521374702454,
      0.9999120235443115,
      0.9999490976333618,
      0.9998987317085266,
      0.9998750686645508,
      0.9998602867126465,
      0.9998711347579956,
      0.9973823428153992,
      0.9957805871963501,
      0.9885179400444031,
      0.9923558831214905,
      0.996392011642456,
      0.9957698583602905,
      0.9982312321662903,
      0.9985731244087219,
      0.9994480609893799,
      0.999005138874054,
      0.9985934495925903,
      0.9950068593025208,
      0.9909543395042419,
      0.9976269006729126,
      0.9984359741210938,
      0.9997408390045166,
      0.9995689988136292,
      0.9980259537696838,
      0.9974576234817505,
      0.9929099082946777,
      0.9888282418251038,
      0.9936734437942505,
      0.9953216314315796,
      0.998052179813385,
      0.9966097474098206,
      0.998315691947937,
      0.9958211183547974,
      0.9959926605224609,
      0.9992183446884155,
      0.9997939467430115,
      0.9999030232429504,
      0.9999569654464722,
      0.9999684691429138,
      0.9999417066574097,
      0.9999620914459229,
      0.9999829530715942,
      0.9999772310256958,
      0.9999469518661499,
      0.9999433755874634,
      0.999955952167511,
      0.9999603033065796,
      0.9999596476554871,
      0.9999759197235107,
      0.9999654293060303,
      0.9999738335609436,
      0.9999678730964661,
      0.9999863505363464,
      0.9999826550483704,
      0.9999666213989258,
      0.9999755024909973,
      0.9999780058860779,
      0.9999756813049316,
      0.9999822974205017,
      0.9999626874923706,
      0.9999305009841919,
      0.999966561794281,
      0.9999732375144958,
      0.999954104423523,
      0.999962329864502,
      0.999971330165863,
      0.9999619722366333,
      0.999880850315094,
      0.9995031952857971,
      0.9997278451919556,
      0.9970560073852539,
      0.9985103607177734,
      0.9966046810150146,
      0.9977868795394897,
      0.9951063990592957,
      0.9972085952758789,
      0.995596170425415,
      0.9950833320617676,
      0.9940462708473206,
      0.9937567114830017,
      0.992023229598999,
      0.9951856136322021,
      0.9965999126434326,
      0.9997552037239075,
      0.9999355673789978,
      0.9999719858169556,
      0.9999504089355469,
      0.9999482035636902,
      0.9997919797897339
    ],
    [
      0.9511216282844543,
      0.9757806658744812,
      0.9772329330444336,
      0.9798104763031006,
      0.9857527017593384,
      0.9871726036071777,
      0.9857194423675537,
      0.9887747764587402,
      0.9923694133758545,
      0.9901289939880371,
      0.9885920286178589,
      0.9918038249015808,
      0.9919962286949158,
      0.9890230894088745,
      0.9880772829055786,
      0.9898061156272888,
      0.9888092875480652,
      0.9883004426956177,
      0.9890149831771851,
      0.9873369932174683,
      0.9858192205429077,
      0.9865548610687256,
      0.984126627445221,
      0.9841657876968384,
      0.983566164970398,
      0.9780829548835754,
      0.9793713092803955,
      0.9834496378898621,
      0.9846507906913757,
      0.9844173789024353,
      0.9860135316848755,
      0.9894433617591858,
      0.9902527928352356,
      0.9886977672576904,
      0.9898800253868103,
      0.991788387298584,
      0.9922795295715332,
      0.9903001189231873,
      0.9904292821884155,
      0.9932637214660645,
      0.9925535321235657,
      0.989230751991272,
      0.9895679950714111,
      0.9899436235427856,
      0.9868052005767822,
      0.9827350378036499,
      0.9796900153160095,
      0.9817063808441162,
      0.9815982580184937,
      0.9863296747207642,
      0.9871146082878113,
      0.9871439337730408,
      0.9880365133285522,
      0.9906882643699646,
      0.9896013140678406,
      0.9892051219940186,
      0.9906978011131287,
      0.9905312657356262,
      0.9888057112693787,
      0.9893293976783752,
      0.9892011284828186,
      0.9876070022583008,
      0.987314760684967,
      0.9867857694625854,
      0.984874963760376,
      0.982594907283783,
      0.984646201133728,
      0.9850175380706787,
      0.9841433763504028,
      0.9841859340667725,
      0.9873219728469849,
      0.9892123937606812,
      0.9878895878791809,
      0.9887972474098206,
      0.9900239706039429,
      0.9901443719863892,
      0.9873999953269958,
      0.9883999824523926,
      0.989187479019165,
      0.9887387156486511,
      0.9859676957130432,
      0.9856100678443909,
      0.9866782426834106,
      0.9843140840530396,
      0.9814422130584717,
      0.9804785251617432,
      0.9758655428886414,
      0.9657505750656128,
      0.9459354281425476,
      0.9978436231613159,
      0.9973032474517822,
      0.9984502792358398,
      0.9983507990837097,
      0.999528169631958,
      0.999854564666748,
      0.9999455809593201,
      0.9999158382415771,
      0.9999299645423889,
      0.9999273419380188,
      0.9999263882637024,
      0.9999614357948303,
      0.9999268054962158,
      0.9999538660049438,
      0.9999082088470459,
      0.9999079704284668,
      0.9999039769172668,
      0.9999313950538635,
      0.9999650716781616,
      0.9999744892120361,
      0.9999609589576721,
      0.9999639987945557,
      0.9999657273292542,
      0.9999793171882629,
      0.9999778270721436,
      0.9999632239341736,
      0.9999207854270935,
      0.9999531507492065,
      0.9999014735221863,
      0.9998800754547119,
      0.9998701214790344,
      0.9998990297317505,
      0.9986072778701782,
      0.9978305101394653,
      0.9929330348968506,
      0.9959313273429871,
      0.9985219836235046,
      0.9983134865760803,
      0.9992676973342896,
      0.9992896914482117,
      0.999672532081604,
      0.9994247555732727,
      0.9992396831512451,
      0.9969074130058289,
      0.9938373565673828,
      0.9986041784286499,
      0.9991706609725952,
      0.9998314380645752,
      0.9997429847717285,
      0.9990952014923096,
      0.9988992810249329,
      0.9962860941886902,
      0.9932528734207153,
      0.9962775707244873,
      0.9975061416625977,
      0.9989928603172302,
      0.9981850981712341,
      0.9990480542182922,
      0.9977824687957764,
      0.997930109500885,
      0.999548077583313,
      0.9998568892478943,
      0.9999122619628906,
      0.9999592304229736,
      0.9999709725379944,
      0.9999442100524902,
      0.9999629259109497,
      0.9999833106994629,
      0.9999779462814331,
      0.9999483227729797,
      0.9999459385871887,
      0.9999569058418274,
      0.999962568283081,
      0.9999575614929199,
      0.9999765157699585,
      0.999968409538269,
      0.9999762773513794,
      0.9999693632125854,
      0.9999876022338867,
      0.999983549118042,
      0.9999691843986511,
      0.9999756217002869,
      0.9999786615371704,
      0.9999756217002869,
      0.999982476234436,
      0.9999635219573975,
      0.9999319314956665,
      0.9999675750732422,
      0.999973714351654,
      0.9999544620513916,
      0.9999631643295288,
      0.9999723434448242,
      0.999963641166687,
      0.9998981952667236,
      0.9997054934501648,
      0.9998407363891602,
      0.9985045194625854,
      0.9992361664772034,
      0.9984899163246155,
      0.999087393283844,
      0.9979820847511292,
      0.998642086982727,
      0.9976794719696045,
      0.9979827404022217,
      0.9974767565727234,
      0.9971693158149719,
      0.995725691318512,
      0.9971535801887512,
      0.9978570342063904,
      0.9998300075531006,
      0.999943733215332,
      0.9999739527702332,
      0.9999513626098633,
      0.9999492764472961,
      0.9997937679290771
    ],
    [
      0.9607375860214233,
      0.9815880060195923,
      0.9835943579673767,
      0.9853796362876892,
      0.989708662033081,
      0.9907107353210449,
      0.9900891780853271,
      0.992603600025177,
      0.9955146312713623,
      0.9938044548034668,
      0.992979884147644,
      0.9956247210502625,
      0.9952657222747803,
      0.9930647611618042,
      0.9927734136581421,
      0.9941447973251343,
      0.9926717281341553,
      0.9923293590545654,
      0.9928327798843384,
      0.9914689660072327,
      0.990373969078064,
      0.9906212091445923,
      0.9896169900894165,
      0.9891966581344604,
      0.9884371161460876,
      0.9848584532737732,
      0.9851102232933044,
      0.9880919456481934,
      0.9894281625747681,
      0.9896869659423828,
      0.9907150268554688,
      0.9930087924003601,
      0.9941995739936829,
      0.9931204319000244,
      0.9940496683120728,
      0.9955176711082458,
      0.9957924485206604,
      0.9941530823707581,
      0.9946016669273376,
      0.9963774085044861,
      0.9957515597343445,
      0.9928922653198242,
      0.9932345747947693,
      0.9936856627464294,
      0.9912009239196777,
      0.9875551462173462,
      0.9853642582893372,
      0.9864599108695984,
      0.9869175553321838,
      0.9899500012397766,
      0.9906156063079834,
      0.9908021688461304,
      0.9914767146110535,
      0.9931749701499939,
      0.9926167726516724,
      0.9928790330886841,
      0.9935503602027893,
      0.9934614300727844,
      0.9925934076309204,
      0.9928297996520996,
      0.9924375414848328,
      0.9913745522499084,
      0.9912532567977905,
      0.9903904795646667,
      0.9888642430305481,
      0.9871708750724792,
      0.9886206984519958,
      0.9886473417282104,
      0.9887917041778564,
      0.9890824556350708,
      0.9909847974777222,
      0.9920003414154053,
      0.9916938543319702,
      0.992477536201477,
      0.9929471611976624,
      0.9926852583885193,
      0.9913240671157837,
      0.9922033548355103,
      0.9922338724136353,
      0.992000937461853,
      0.9904391169548035,
      0.9901373982429504,
      0.9902434945106506,
      0.9889053106307983,
      0.9867949485778809,
      0.9857080578804016,
      0.9819567203521729,
      0.9743886590003967,
      0.9564976096153259,
      0.9982665181159973,
      0.9984222054481506,
      0.9993290305137634,
      0.9993059635162354,
      0.9997909069061279,
      0.9999027848243713,
      0.9999536275863647,
      0.999919056892395,
      0.9999318718910217,
      0.999933123588562,
      0.9999297261238098,
      0.9999619722366333,
      0.9999269843101501,
      0.9999540448188782,
      0.999907374382019,
      0.999908447265625,
      0.9999050498008728,
      0.9999323487281799,
      0.9999657869338989,
      0.9999750852584839,
      0.9999616146087646,
      0.9999651312828064,
      0.9999667406082153,
      0.9999817609786987,
      0.9999802708625793,
      0.9999710321426392,
      0.9999280571937561,
      0.9999560713768005,
      0.9999023675918579,
      0.9998839497566223,
      0.9998789429664612,
      0.9999196529388428,
      0.9993023872375488,
      0.9992156624794006,
      0.9963042140007019,
      0.9980469346046448,
      0.9993671774864197,
      0.9992144107818604,
      0.9996365904808044,
      0.9995786547660828,
      0.9997891187667847,
      0.9997023344039917,
      0.9996125102043152,
      0.9983861446380615,
      0.9961990118026733,
      0.9993214011192322,
      0.9996070861816406,
      0.9998838901519775,
      0.9998382925987244,
      0.9995430111885071,
      0.9994789361953735,
      0.9984080791473389,
      0.9966624975204468,
      0.9980512261390686,
      0.9986321330070496,
      0.9994481801986694,
      0.9989979863166809,
      0.9994407296180725,
      0.9987677335739136,
      0.9989660382270813,
      0.9996998310089111,
      0.9998936057090759,
      0.9999178647994995,
      0.9999606013298035,
      0.9999727606773376,
      0.9999457001686096,
      0.9999635815620422,
      0.9999836087226868,
      0.9999786615371704,
      0.9999498724937439,
      0.9999478459358215,
      0.999957263469696,
      0.9999647736549377,
      0.9999578595161438,
      0.9999775290489197,
      0.9999704360961914,
      0.999977707862854,
      0.9999700784683228,
      0.9999884366989136,
      0.9999837875366211,
      0.9999707937240601,
      0.999975860118866,
      0.9999794363975525,
      0.9999759197235107,
      0.9999827146530151,
      0.9999642372131348,
      0.9999333620071411,
      0.9999682903289795,
      0.9999740719795227,
      0.9999545812606812,
      0.9999637007713318,
      0.9999729990959167,
      0.9999648928642273,
      0.999912440776825,
      0.9998223185539246,
      0.999899685382843,
      0.9991950392723083,
      0.9996590614318848,
      0.9992197155952454,
      0.9995654225349426,
      0.9991303086280823,
      0.9992889761924744,
      0.9988454580307007,
      0.9991711974143982,
      0.9991267323493958,
      0.9985678195953369,
      0.9978839755058289,
      0.9986346364021301,
      0.9988822937011719,
      0.999885082244873,
      0.9999507665634155,
      0.999975323677063,
      0.9999516010284424,
      0.9999492168426514,
      0.9997934103012085
    ],
    [
      0.9674587845802307,
      0.9848316311836243,
      0.9869544506072998,
      0.988472044467926,
      0.9921675324440002,
      0.9931896924972534,
      0.9927793741226196,
      0.9949849247932434,
      0.9971060752868652,
      0.9961533546447754,
      0.995895266532898,
      0.9975634217262268,
      0.9972641468048096,
      0.9959261417388916,
      0.9960328340530396,
      0.9966931939125061,
      0.9951633214950562,
      0.9949679374694824,
      0.9955007433891296,
      0.9942891001701355,
      0.9929717183113098,
      0.9931045770645142,
      0.992827296257019,
      0.9919552206993103,
      0.9911943674087524,
      0.9885594844818115,
      0.9895045757293701,
      0.9912645816802979,
      0.9923146367073059,
      0.992906391620636,
      0.9939814209938049,
      0.9956496953964233,
      0.9965406656265259,
      0.9959802627563477,
      0.9966498613357544,
      0.9975357055664062,
      0.9976028800010681,
      0.996789276599884,
      0.9970475435256958,
      0.9978844523429871,
      0.9974977970123291,
      0.995624303817749,
      0.9956489205360413,
      0.9957638382911682,
      0.9937230348587036,
      0.990472137928009,
      0.9883644580841064,
      0.9893527626991272,
      0.9899030327796936,
      0.9923070073127747,
      0.993471086025238,
      0.9934201240539551,
      0.9940155148506165,
      0.9955109357833862,
      0.9952332377433777,
      0.9957073926925659,
      0.9958733916282654,
      0.9958655834197998,
      0.9954820275306702,
      0.9954254627227783,
      0.9946451187133789,
      0.9941850900650024,
      0.9941889047622681,
      0.9928878545761108,
      0.9914687871932983,
      0.9901995658874512,
      0.9913820028305054,
      0.9910107851028442,
      0.9914172887802124,
      0.9920791387557983,
      0.9934405088424683,
      0.9939025044441223,
      0.9938879013061523,
      0.9949517250061035,
      0.9950352311134338,
      0.9946069717407227,
      0.9936352372169495,
      0.9943580627441406,
      0.9941992163658142,
      0.9940873384475708,
      0.9929949641227722,
      0.9925903677940369,
      0.9921339154243469,
      0.9913132786750793,
      0.9896665811538696,
      0.9885098338127136,
      0.9853577613830566,
      0.9792259335517883,
      0.9631952047348022,
      0.9985949993133545,
      0.9990128874778748,
      0.999639630317688,
      0.9996321797370911,
      0.9998703598976135,
      0.9999284148216248,
      0.9999596476554871,
      0.9999220371246338,
      0.9999334216117859,
      0.9999378323554993,
      0.9999322295188904,
      0.9999622106552124,
      0.9999269247055054,
      0.9999541640281677,
      0.9999074339866638,
      0.9999088048934937,
      0.9999058246612549,
      0.9999330043792725,
      0.9999665021896362,
      0.9999754428863525,
      0.9999624490737915,
      0.9999663829803467,
      0.9999691843986511,
      0.9999839067459106,
      0.9999827146530151,
      0.9999759793281555,
      0.999933123588562,
      0.9999582767486572,
      0.9999024868011475,
      0.9998862743377686,
      0.9998846054077148,
      0.9999336004257202,
      0.9996080994606018,
      0.9996858835220337,
      0.9982190728187561,
      0.9989876747131348,
      0.9997479319572449,
      0.9995676875114441,
      0.9997783303260803,
      0.9997066259384155,
      0.9998498558998108,
      0.9998220801353455,
      0.9997756481170654,
      0.9990851283073425,
      0.9975457191467285,
      0.9996283054351807,
      0.9997844696044922,
      0.9999122023582458,
      0.9998793601989746,
      0.999698281288147,
      0.9996839761734009,
      0.9992165565490723,
      0.9983413219451904,
      0.9990007877349854,
      0.9993214011192322,
      0.9996560215950012,
      0.9994106292724609,
      0.9996273517608643,
      0.9991965889930725,
      0.9994593858718872,
      0.9997742176055908,
      0.9999138712882996,
      0.9999216198921204,
      0.9999616146087646,
      0.9999740719795227,
      0.9999470114707947,
      0.9999641180038452,
      0.9999839067459106,
      0.9999791979789734,
      0.9999526739120483,
      0.9999495148658752,
      0.9999579191207886,
      0.9999659061431885,
      0.9999615550041199,
      0.9999777674674988,
      0.9999722838401794,
      0.9999790191650391,
      0.9999708533287048,
      0.9999890923500061,
      0.9999852180480957,
      0.9999721050262451,
      0.9999764561653137,
      0.9999804496765137,
      0.9999764561653137,
      0.999983012676239,
      0.9999649524688721,
      0.9999343752861023,
      0.9999687075614929,
      0.9999741911888123,
      0.9999545216560364,
      0.9999639391899109,
      0.9999735951423645,
      0.9999659061431885,
      0.9999240040779114,
      0.9998934864997864,
      0.9999333024024963,
      0.9994961619377136,
      0.9998288154602051,
      0.9994966983795166,
      0.9997043013572693,
      0.9995024800300598,
      0.9996080994606018,
      0.9993388652801514,
      0.9995636940002441,
      0.9995741248130798,
      0.9990654587745667,
      0.9986441731452942,
      0.9992315173149109,
      0.999356210231781,
      0.9999159574508667,
      0.9999574422836304,
      0.9999763369560242,
      0.9999517202377319,
      0.9999493360519409,
      0.9997929930686951
    ]
  ],
  "rfd_device": "NVIDIA A30",
  "rfd_time": 58,
  "rfd_con_ref_pdb_idx": [],
  "rfd_con_hal_pdb_idx": [],
  "rfd_con_ref_idx0": [],
  "rfd_con_hal_idx0": [],
  "rfd_complex_con_ref_pdb_idx": "[('A', 17), ('A', 18), ('A', 19), ('A', 20), ('A', 21), ('A', 22), ('A', 23), ('A', 24), ('A', 25), ('A', 26), ('A', 27), ('A', 28), ('A', 29), ('A', 30), ('A', 31), ('A', 32), ('A', 33), ('A', 34), ('A', 35), ('A', 36), ('A', 37), ('A', 38), ('A', 39), ('A', 40), ('A', 41), ('A', 42), ('A', 43), ('A', 44), ('A', 45), ('A', 46), ('A', 47), ('A', 48), ('A', 49), ('A', 50), ('A', 51), ('A', 52), ('A', 53), ('A', 54), ('A', 55), ('A', 56), ('A', 57), ('A', 58), ('A', 59), ('A', 60), ('A', 61), ('A', 62), ('A', 63), ('A', 64), ('A', 65), ('A', 66), ('A', 67), ('A', 68), ('A', 69), ('A', 70), ('A', 71), ('A', 72), ('A', 73), ('A', 74), ('A', 75), ('A', 76), ('A', 77), ('A', 78), ('A', 79), ('A', 80), ('A', 81), ('A', 82), ('A', 83), ('A', 84), ('A', 85), ('A', 86), ('A', 87), ('A', 88), ('A', 89), ('A', 90), ('A', 91), ('A', 92), ('A', 93), ('A', 94), ('A', 95), ('A', 96), ('A', 97), ('A', 98), ('A', 99), ('A', 100), ('A', 101), ('A', 102), ('A', 103), ('A', 104), ('A', 105), ('A', 106), ('A', 107), ('A', 108), ('A', 109), ('A', 110), ('A', 111), ('A', 112), ('A', 113), ('A', 114), ('A', 115), ('A', 116), ('A', 117), ('A', 118), ('A', 119), ('A', 120), ('A', 121), ('A', 122), ('A', 123), ('A', 124), ('A', 125), ('A', 126), ('A', 127), ('A', 128), ('A', 129), ('A', 130), ('A', 131)]",
  "rfd_complex_con_hal_pdb_idx": "[('B', 90), ('B', 91), ('B', 92), ('B', 93), ('B', 94), ('B', 95), ('B', 96), ('B', 97), ('B', 98), ('B', 99), ('B', 100), ('B', 101), ('B', 102), ('B', 103), ('B', 104), ('B', 105), ('B', 106), ('B', 107), ('B', 108), ('B', 109), ('B', 110), ('B', 111), ('B', 112), ('B', 113), ('B', 114), ('B', 115), ('B', 116), ('B', 117), ('B', 118), ('B', 119), ('B', 120), ('B', 121), ('B', 122), ('B', 123), ('B', 124), ('B', 125), ('B', 126), ('B', 127), ('B', 128), ('B', 129), ('B', 130), ('B', 131), ('B', 132), ('B', 133), ('B', 134), ('B', 135), ('B', 136), ('B', 137), ('B', 138), ('B', 139), ('B', 140), ('B', 141), ('B', 142), ('B', 143), ('B', 144), ('B', 145), ('B', 146), ('B', 147), ('B', 148), ('B', 149), ('B', 150), ('B', 151), ('B', 152), ('B', 153), ('B', 154), ('B', 155), ('B', 156), ('B', 157), ('B', 158), ('B', 159), ('B', 160), ('B', 161), ('B', 162), ('B', 163), ('B', 164), ('B', 165), ('B', 166), ('B', 167), ('B', 168), ('B', 169), ('B', 170), ('B', 171), ('B', 172), ('B', 173), ('B', 174), ('B', 175), ('B', 176), ('B', 177), ('B', 178), ('B', 179), ('B', 180), ('B', 181), ('B', 182), ('B', 183), ('B', 184), ('B', 185), ('B', 186), ('B', 187), ('B', 188), ('B', 189), ('B', 190), ('B', 191), ('B', 192), ('B', 193), ('B', 194), ('B', 195), ('B', 196), ('B', 197), ('B', 198), ('B', 199), ('B', 200), ('B', 201), ('B', 202), ('B', 203), ('B', 204)]",
  "rfd_receptor_con_ref_pdb_idx": "[('A', 17), ('A', 18), ('A', 19), ('A', 20), ('A', 21), ('A', 22), ('A', 23), ('A', 24), ('A', 25), ('A', 26), ('A', 27), ('A', 28), ('A', 29), ('A', 30), ('A', 31), ('A', 32), ('A', 33), ('A', 34), ('A', 35), ('A', 36), ('A', 37), ('A', 38), ('A', 39), ('A', 40), ('A', 41), ('A', 42), ('A', 43), ('A', 44), ('A', 45), ('A', 46), ('A', 47), ('A', 48), ('A', 49), ('A', 50), ('A', 51), ('A', 52), ('A', 53), ('A', 54), ('A', 55), ('A', 56), ('A', 57), ('A', 58), ('A', 59), ('A', 60), ('A', 61), ('A', 62), ('A', 63), ('A', 64), ('A', 65), ('A', 66), ('A', 67), ('A', 68), ('A', 69), ('A', 70), ('A', 71), ('A', 72), ('A', 73), ('A', 74), ('A', 75), ('A', 76), ('A', 77), ('A', 78), ('A', 79), ('A', 80), ('A', 81), ('A', 82), ('A', 83), ('A', 84), ('A', 85), ('A', 86), ('A', 87), ('A', 88), ('A', 89), ('A', 90), ('A', 91), ('A', 92), ('A', 93), ('A', 94), ('A', 95), ('A', 96), ('A', 97), ('A', 98), ('A', 99), ('A', 100), ('A', 101), ('A', 102), ('A', 103), ('A', 104), ('A', 105), ('A', 106), ('A', 107), ('A', 108), ('A', 109), ('A', 110), ('A', 111), ('A', 112), ('A', 113), ('A', 114), ('A', 115), ('A', 116), ('A', 117), ('A', 118), ('A', 119), ('A', 120), ('A', 121), ('A', 122), ('A', 123), ('A', 124), ('A', 125), ('A', 126), ('A', 127), ('A', 128), ('A', 129), ('A', 130), ('A', 131)]",
  "rfd_receptor_con_hal_pdb_idx": "[('B', 90), ('B', 91), ('B', 92), ('B', 93), ('B', 94), ('B', 95), ('B', 96), ('B', 97), ('B', 98), ('B', 99), ('B', 100), ('B', 101), ('B', 102), ('B', 103), ('B', 104), ('B', 105), ('B', 106), ('B', 107), ('B', 108), ('B', 109), ('B', 110), ('B', 111), ('B', 112), ('B', 113), ('B', 114), ('B', 115), ('B', 116), ('B', 117), ('B', 118), ('B', 119), ('B', 120), ('B', 121), ('B', 122), ('B', 123), ('B', 124), ('B', 125), ('B', 126), ('B', 127), ('B', 128), ('B', 129), ('B', 130), ('B', 131), ('B', 132), ('B', 133), ('B', 134), ('B', 135), ('B', 136), ('B', 137), ('B', 138), ('B', 139), ('B', 140), ('B', 141), ('B', 142), ('B', 143), ('B', 144), ('B', 145), ('B', 146), ('B', 147), ('B', 148), ('B', 149), ('B', 150), ('B', 151), ('B', 152), ('B', 153), ('B', 154), ('B', 155), ('B', 156), ('B', 157), ('B', 158), ('B', 159), ('B', 160), ('B', 161), ('B', 162), ('B', 163), ('B', 164), ('B', 165), ('B', 166), ('B', 167), ('B', 168), ('B', 169), ('B', 170), ('B', 171), ('B', 172), ('B', 173), ('B', 174), ('B', 175), ('B', 176), ('B', 177), ('B', 178), ('B', 179), ('B', 180), ('B', 181), ('B', 182), ('B', 183), ('B', 184), ('B', 185), ('B', 186), ('B', 187), ('B', 188), ('B', 189), ('B', 190), ('B', 191), ('B', 192), ('B', 193), ('B', 194), ('B', 195), ('B', 196), ('B', 197), ('B', 198), ('B', 199), ('B', 200), ('B', 201), ('B', 202), ('B', 203), ('B', 204)]",
  "rfd_complex_con_ref_idx0": [
    0,
    1,
    2,
    3,
    4,
    5,
    6,
    7,
    8,
    9,
    10,
    11,
    12,
    13,
    14,
    15,
    16,
    17,
    18,
    19,
    20,
    21,
    22,
    23,
    24,
    25,
    26,
    27,
    28,
    29,
    30,
    31,
    32,
    33,
    34,
    35,
    36,
    37,
    38,
    39,
    40,
    41,
    42,
    43,
    44,
    45,
    46,
    47,
    48,
    49,
    50,
    51,
    52,
    53,
    54,
    55,
    56,
    57,
    58,
    59,
    60,
    61,
    62,
    63,
    64,
    65,
    66,
    67,
    68,
    69,
    70,
    71,
    72,
    73,
    74,
    75,
    76,
    77,
    78,
    79,
    80,
    81,
    82,
    83,
    84,
    85,
    86,
    87,
    88,
    89,
    90,
    91,
    92,
    93,
    94,
    95,
    96,
    97,
    98,
    99,
    100,
    101,
    102,
    103,
    104,
    105,
    106,
    107,
    108,
    109,
    110,
    111,
    112,
    113,
    114
  ],
  "rfd_complex_con_hal_idx0": [
    89,
    90,
    91,
    92,
    93,
    94,
    95,
    96,
    97,
    98,
    99,
    100,
    101,
    102,
    103,
    104,
    105,
    106,
    107,
    108,
    109,
    110,
    111,
    112,
    113,
    114,
    115,
    116,
    117,
    118,
    119,
    120,
    121,
    122,
    123,
    124,
    125,
    126,
    127,
    128,
    129,
    130,
    131,
    132,
    133,
    134,
    135,
    136,
    137,
    138,
    139,
    140,
    141,
    142,
    143,
    144,
    145,
    146,
    147,
    148,
    149,
    150,
    151,
    152,
    153,
    154,
    155,
    156,
    157,
    158,
    159,
    160,
    161,
    162,
    163,
    164,
    165,
    166,
    167,
    168,
    169,
    170,
    171,
    172,
    173,
    174,
    175,
    176,
    177,
    178,
    179,
    180,
    181,
    182,
    183,
    184,
    185,
    186,
    187,
    188,
    189,
    190,
    191,
    192,
    193,
    194,
    195,
    196,
    197,
    198,
    199,
    200,
    201,
    202,
    203
  ],
  "rfd_receptor_con_ref_idx0": [
    0,
    1,
    2,
    3,
    4,
    5,
    6,
    7,
    8,
    9,
    10,
    11,
    12,
    13,
    14,
    15,
    16,
    17,
    18,
    19,
    20,
    21,
    22,
    23,
    24,
    25,
    26,
    27,
    28,
    29,
    30,
    31,
    32,
    33,
    34,
    35,
    36,
    37,
    38,
    39,
    40,
    41,
    42,
    43,
    44,
    45,
    46,
    47,
    48,
    49,
    50,
    51,
    52,
    53,
    54,
    55,
    56,
    57,
    58,
    59,
    60,
    61,
    62,
    63,
    64,
    65,
    66,
    67,
    68,
    69,
    70,
    71,
    72,
    73,
    74,
    75,
    76,
    77,
    78,
    79,
    80,
    81,
    82,
    83,
    84,
    85,
    86,
    87,
    88,
    89,
    90,
    91,
    92,
    93,
    94,
    95,
    96,
    97,
    98,
    99,
    100,
    101,
    102,
    103,
    104,
    105,
    106,
    107,
    108,
    109,
    110,
    111,
    112,
    113,
    114
  ],
  "rfd_receptor_con_hal_idx0": [
    0,
    1,
    2,
    3,
    4,
    5,
    6,
    7,
    8,
    9,
    10,
    11,
    12,
    13,
    14,
    15,
    16,
    17,
    18,
    19,
    20,
    21,
    22,
    23,
    24,
    25,
    26,
    27,
    28,
    29,
    30,
    31,
    32,
    33,
    34,
    35,
    36,
    37,
    38,
    39,
    40,
    41,
    42,
    43,
    44,
    45,
    46,
    47,
    48,
    49,
    50,
    51,
    52,
    53,
    54,
    55,
    56,
    57,
    58,
    59,
    60,
    61,
    62,
    63,
    64,
    65,
    66,
    67,
    68,
    69,
    70,
    71,
    72,
    73,
    74,
    75,
    76,
    77,
    78,
    79,
    80,
    81,
    82,
    83,
    84,
    85,
    86,
    87,
    88,
    89,
    90,
    91,
    92,
    93,
    94,
    95,
    96,
    97,
    98,
    99,
    100,
    101,
    102,
    103,
    104,
    105,
    106,
    107,
    108,
    109,
    110,
    111,
    112,
    113,
    114
  ],
  "rfd_inpaint_str": [
    false,
    false,
    false,
    false,
    false,
    false,
    false,
    false,
    false,
    false,
    false,
    false,
    false,
    false,
    false,
    false,
    false,
    false,
    false,
    false,
    false,
    false,
    false,
    false,
    false,
    false,
    false,
    false,
    false,
    false,
    false,
    false,
    false,
    false,
    false,
    false,
    false,
    false,
    false,
    false,
    false,
    false,
    false,
    false,
    false,
    false,
    false,
    false,
    false,
    false,
    false,
    false,
    false,
    false,
    false,
    false,
    false,
    false,
    false,
    false,
    false,
    false,
    false,
    false,
    false,
    false,
    false,
    false,
    false,
    false,
    false,
    false,
    false,
    false,
    false,
    false,
    false,
    false,
    false,
    false,
    false,
    false,
    false,
    false,
    false,
    false,
    false,
    false,
    false,
    true,
    true,
    true,
    true,
    true,
    true,
    true,
    true,
    true,
    true,
    true,
    true,
    true,
    true,
    true,
    true,
    true,
    true,
    true,
    true,
    true,
    true,
    true,
    true,
    true,
    true,
    true,
    true,
    true,
    true,
    true,
    true,
    true,
    true,
    true,
    true,
    true,
    true,
    true,
    true,
    true,
    true,
    true,
    true,
    true,
    true,
    true,
    true,
    true,
    true,
    true,
    true,
    true,
    true,
    true,
    true,
    true,
    true,
    true,
    true,
    true,
    true,
    true,
    true,
    true,
    true,
    true,
    true,
    true,
    true,
    true,
    true,
    true,
    true,
    true,
    true,
    true,
    true,
    true,
    true,
    true,
    true,
    true,
    true,
    true,
    true,
    true,
    true,
    true,
    true,
    true,
    true,
    true,
    true,
    true,
    true,
    true,
    true,
    true,
    true,
    true,
    true,
    true,
    true,
    true,
    true,
    true,
    true,
    true,
    true,
    true,
    true,
    true,
    true,
    true
  ],
  "rfd_inpaint_seq": [
    false,
    false,
    false,
    false,
    false,
    false,
    false,
    false,
    false,
    false,
    false,
    false,
    false,
    false,
    false,
    false,
    false,
    false,
    false,
    false,
    false,
    false,
    false,
    false,
    false,
    false,
    false,
    false,
    false,
    false,
    false,
    false,
    false,
    false,
    false,
    false,
    false,
    false,
    false,
    false,
    false,
    false,
    false,
    false,
    false,
    false,
    false,
    false,
    false,
    false,
    false,
    false,
    false,
    false,
    false,
    false,
    false,
    false,
    false,
    false,
    false,
    false,
    false,
    false,
    false,
    false,
    false,
    false,
    false,
    false,
    false,
    false,
    false,
    false,
    false,
    false,
    false,
    false,
    false,
    false,
    false,
    false,
    false,
    false,
    false,
    false,
    false,
    false,
    false,
    true,
    true,
    true,
    true,
    true,
    true,
    true,
    true,
    true,
    true,
    true,
    true,
    true,
    true,
    true,
    true,
    true,
    true,
    true,
    true,
    true,
    true,
    true,
    true,
    true,
    true,
    true,
    true,
    true,
    true,
    true,
    true,
    true,
    true,
    true,
    true,
    true,
    true,
    true,
    true,
    true,
    true,
    true,
    true,
    true,
    true,
    true,
    true,
    true,
    true,
    true,
    true,
    true,
    true,
    true,
    true,
    true,
    true,
    true,
    true,
    true,
    true,
    true,
    true,
    true,
    true,
    true,
    true,
    true,
    true,
    true,
    true,
    true,
    true,
    true,
    true,
    true,
    true,
    true,
    true,
    true,
    true,
    true,
    true,
    true,
    true,
    true,
    true,
    true,
    true,
    true,
    true,
    true,
    true,
    true,
    true,
    true,
    true,
    true,
    true,
    true,
    true,
    true,
    true,
    true,
    true,
    true,
    true,
    true,
    true,
    true,
    true,
    true,
    true,
    true
  ],
  "rfd_sampled_mask": [
    "A17-131/0",
    "89-89"
  ],
  "rfd_mask_1d": [
    false,
    false,
    false,
    false,
    false,
    false,
    false,
    false,
    false,
    false,
    false,
    false,
    false,
    false,
    false,
    false,
    false,
    false,
    false,
    false,
    false,
    false,
    false,
    false,
    false,
    false,
    false,
    false,
    false,
    false,
    false,
    false,
    false,
    false,
    false,
    false,
    false,
    false,
    false,
    false,
    false,
    false,
    false,
    false,
    false,
    false,
    false,
    false,
    false,
    false,
    false,
    false,
    false,
    false,
    false,
    false,
    false,
    false,
    false,
    false,
    false,
    false,
    false,
    false,
    false,
    false,
    false,
    false,
    false,
    false,
    false,
    false,
    false,
    false,
    false,
    false,
    false,
    false,
    false,
    false,
    false,
    false,
    false,
    false,
    false,
    false,
    false,
    false,
    false,
    true,
    true,
    true,
    true,
    true,
    true,
    true,
    true,
    true,
    true,
    true,
    true,
    true,
    true,
    true,
    true,
    true,
    true,
    true,
    true,
    true,
    true,
    true,
    true,
    true,
    true,
    true,
    true,
    true,
    true,
    true,
    true,
    true,
    true,
    true,
    true,
    true,
    true,
    true,
    true,
    true,
    true,
    true,
    true,
    true,
    true,
    true,
    true,
    true,
    true,
    true,
    true,
    true,
    true,
    true,
    true,
    true,
    true,
    true,
    true,
    true,
    true,
    true,
    true,
    true,
    true,
    true,
    true,
    true,
    true,
    true,
    true,
    true,
    true,
    true,
    true,
    true,
    true,
    true,
    true,
    true,
    true,
    true,
    true,
    true,
    true,
    true,
    true,
    true,
    true,
    true,
    true,
    true,
    true,
    true,
    true,
    true,
    true,
    true,
    true,
    true,
    true,
    true,
    true,
    true,
    true,
    true,
    true,
    true,
    true,
    true,
    true,
    true,
    true,
    true
  ]
}
```
