## Supplementary File 1 for "ProteinDJ: a high-performance and modular protein design pipeline": fold_99.json

```
{
  "fold_id": 99,
  "rfd_config": {
    "inference": {
      "input_pdb": "5o45_pd-l1.pdb",
      "num_designs": 25,
      "design_startnum": 75,
      "ckpt_override_path": null,
      "symmetry": null,
      "recenter": true,
      "radius": 10.0,
      "model_only_neighbors": false,
      "output_prefix": "./rfd_results/fold",
      "write_trajectory": false,
      "scaffold_guided": false,
      "model_runner": "SelfConditioning",
      "cautious": true,
      "align_motif": true,
      "symmetric_self_cond": true,
      "final_step": 1,
      "deterministic": false,
      "trb_save_ckpt_path": "/app/RFdiffusion/models/Complex_base_ckpt.pt",
      "schedule_directory_path": "/app/RFdiffusion/schedules",
      "model_directory_path": "/app/RFdiffusion/models"
    },
    "contigmap": {
      "contigs": [
        "A17-131/0 50-100"
      ],
      "inpaint_seq": null,
      "inpaint_str": null,
      "inpaint_str_helix": null,
      "inpaint_str_strand": null,
      "inpaint_str_loop": null,
      "provide_seq": null,
      "length": null
    },
    "model": {
      "n_extra_block": 4,
      "n_main_block": 32,
      "n_ref_block": 4,
      "d_msa": 256,
      "d_msa_full": 64,
      "d_pair": 128,
      "d_templ": 64,
      "n_head_msa": 8,
      "n_head_pair": 4,
      "n_head_templ": 4,
      "d_hidden": 32,
      "d_hidden_templ": 32,
      "p_drop": 0.15,
      "SE3_param_full": {
        "num_layers": 1,
        "num_channels": 32,
        "num_degrees": 2,
        "n_heads": 4,
        "div": 4,
        "l0_in_features": 8,
        "l0_out_features": 8,
        "l1_in_features": 3,
        "l1_out_features": 2,
        "num_edge_features": 32
      },
      "SE3_param_topk": {
        "num_layers": 1,
        "num_channels": 32,
        "num_degrees": 2,
        "n_heads": 4,
        "div": 4,
        "l0_in_features": 64,
        "l0_out_features": 64,
        "l1_in_features": 3,
        "l1_out_features": 2,
        "num_edge_features": 64
      },
      "freeze_track_motif": false,
      "use_motif_timestep": true
    },
    "diffuser": {
      "T": 50,
      "b_0": 0.01,
      "b_T": 0.07,
      "schedule_type": "linear",
      "so3_type": "igso3",
      "crd_scale": 0.25,
      "partial_T": null,
      "so3_schedule_type": "linear",
      "min_b": 1.5,
      "max_b": 2.5,
      "min_sigma": 0.02,
      "max_sigma": 1.5
    },
    "denoiser": {
      "noise_scale_ca": 0,
      "final_noise_scale_ca": 1,
      "ca_noise_schedule_type": "constant",
      "noise_scale_frame": 0,
      "final_noise_scale_frame": 1,
      "frame_noise_schedule_type": "constant"
    },
    "ppi": {
      "hotspot_res": [
        "A56",
        "A115",
        "A123"
      ]
    },
    "potentials": {
      "guiding_potentials": null,
      "guide_scale": 10,
      "guide_decay": "constant",
      "olig_inter_all": null,
      "olig_intra_all": null,
      "olig_custom_contact": null,
      "substrate": null
    },
    "contig_settings": {
      "ref_idx": null,
      "hal_idx": null,
      "idx_rf": null,
      "inpaint_seq_tensor": null
    },
    "preprocess": {
      "sidechain_input": false,
      "motif_sidechain_input": true,
      "d_t1d": 24,
      "d_t2d": 44,
      "prob_self_cond": 0.5,
      "str_self_cond": true,
      "predict_previous": false
    },
    "logging": {
      "inputs": false
    },
    "scaffoldguided": {
      "scaffoldguided": false,
      "target_pdb": false,
      "target_path": null,
      "scaffold_list": null,
      "scaffold_dir": null,
      "sampled_insertion": 0,
      "sampled_N": 0,
      "sampled_C": 0,
      "ss_mask": 0,
      "systematic": false,
      "target_ss": null,
      "target_adj": null,
      "mask_loops": true,
      "contig_crop": null
    }
  },
  "rfd_plddt": [
    [
      0.09560725092887878,
      0.095011405646801,
      0.0880880281329155,
      0.08002470433712006,
      0.07536204159259796,
      0.0696893259882927,
      0.06823799759149551,
      0.06595215946435928,
      0.06394130736589432,
      0.06247013807296753,
      0.0621958002448082,
      0.06294474005699158,
      0.06226027011871338,
      0.06223452836275101,
      0.06220976263284683,
      0.060935549437999725,
      0.061241984367370605,
      0.06100444123148918,
      0.06046544387936592,
      0.06281429529190063,
      0.06253700703382492,
      0.06329240649938583,
      0.06477197259664536,
      0.06463488936424255,
      0.0642043799161911,
      0.0668211281299591,
      0.06719078868627548,
      0.07077978551387787,
      0.07040616869926453,
      0.0716509148478508,
      0.07020609825849533,
      0.0699651762843132,
      0.07180918008089066,
      0.07166977226734161,
      0.07463803142309189,
      0.07397686690092087,
      0.07198837399482727,
      0.07163655757904053,
      0.07294656336307526,
      0.07115867733955383,
      0.07497981935739517,
      0.07579635083675385,
      0.07698732614517212,
      0.08113233000040054,
      0.08592774718999863,
      0.08823419362306595,
      0.08726940304040909,
      0.08496065437793732,
      0.08778391778469086,
      0.0865171030163765,
      0.08871763944625854,
      0.08695636689662933,
      0.08520407974720001,
      0.08093349635601044,
      0.0794517919421196,
      0.08070945739746094,
      0.0764831006526947,
      0.07153797149658203,
      0.07114611566066742,
      0.06931639462709427,
      0.06572935730218887,
      0.062264494597911835,
      0.06196234002709389,
      0.05900205671787262,
      0.0563436821103096,
      0.055210962891578674,
      0.05257273465394974,
      0.052742037922143936,
      0.05433202534914017,
      0.05315564572811127,
      0.05511962249875069,
      0.05684402585029602,
      0.06154242157936096,
      0.06226301193237305,
      0.0661647766828537,
      0.07138898223638535,
      0.08226487040519714,
      0.0896761491894722,
      0.09761126339435577,
      0.1044609546661377,
      0.10312806069850922,
      0.8853033781051636,
      0.8484656810760498,
      0.8854889273643494,
      0.9120690226554871,
      0.9494991302490234,
      0.9734785556793213,
      0.9807213544845581,
      0.9852697849273682,
      0.9733209013938904,
      0.9543114304542542,
      0.9560202360153198,
      0.9714276194572449,
      0.9729633331298828,
      0.9803117513656616,
      0.9802383184432983,
      0.9871166348457336,
      0.988839864730835,
      0.9910317659378052,
      0.9955735206604004,
      0.9966068863868713,
      0.9979433417320251,
      0.9976969957351685,
      0.9974444508552551,
      0.9948925375938416,
      0.9955352544784546,
      0.9905180335044861,
      0.9896761775016785,
      0.9926584959030151,
      0.9869033694267273,
      0.9770992994308472,
      0.9798260927200317,
      0.9749476909637451,
      0.950968861579895,
      0.9353132247924805,
      0.8649999499320984,
      0.871627688407898,
      0.9139648079872131,
      0.8922033309936523,
      0.9259533882141113,
      0.9095938205718994,
      0.9327904582023621,
      0.9034610390663147,
      0.9197568297386169,
      0.8682238459587097,
      0.8415462970733643,
      0.8828487992286682,
      0.8828623294830322,
      0.9470568895339966,
      0.9471787810325623,
      0.9040881395339966,
      0.9102423191070557,
      0.8752005100250244,
      0.8509565591812134,
      0.9229698777198792,
      0.9274904131889343,
      0.9245122671127319,
      0.8852404356002808,
      0.908882200717926,
      0.8706310391426086,
      0.8435530662536621,
      0.8909707069396973,
      0.918230414390564,
      0.9523645639419556,
      0.9806298017501831,
      0.9906489849090576,
      0.9870520830154419,
      0.9944712519645691,
      0.9975101947784424,
      0.9976049661636353,
      0.9975387454032898,
      0.9967164993286133,
      0.9962087869644165,
      0.9915845990180969,
      0.991108775138855,
      0.9935607314109802,
      0.9937467575073242,
      0.9908757209777832,
      0.9940804839134216,
      0.996399998664856,
      0.9971412420272827,
      0.996569812297821,
      0.998406708240509,
      0.9985491037368774,
      0.999095618724823,
      0.9987562298774719,
      0.9971369504928589,
      0.9939072728157043,
      0.9929339289665222,
      0.9925984740257263,
      0.9826787114143372,
      0.9832265377044678,
      0.9898762106895447,
      0.9737477898597717,
      0.9440909624099731,
      0.9124889373779297,
      0.9245375394821167,
      0.8946806192398071,
      0.9260849952697754,
      0.8978322744369507,
      0.9261511564254761,
      0.8814076781272888,
      0.9099812507629395,
      0.8767153024673462,
      0.850459098815918,
      0.8621461391448975,
      0.8703826665878296,
      0.8833183646202087,
      0.8944003582000732,
      0.9016715288162231,
      0.9433794021606445,
      0.9481264352798462,
      0.9731214046478271,
      0.9647904634475708,
      0.9731201529502869,
      0.9656885862350464
    ],
    [
      0.12596216797828674,
      0.13881400227546692,
      0.129073828458786,
      0.12831684947013855,
      0.1246412992477417,
      0.11778461933135986,
      0.11866872012615204,
      0.11743645370006561,
      0.10691316425800323,
      0.10073647648096085,
      0.09875787049531937,
      0.09547436237335205,
      0.08858341723680496,
      0.08916515111923218,
      0.08688757568597794,
      0.08343678712844849,
      0.08142445981502533,
      0.08271012455224991,
      0.08398326486349106,
      0.0807076022028923,
      0.08508443832397461,
      0.08738153427839279,
      0.08477941900491714,
      0.08335374295711517,
      0.08582887053489685,
      0.08584244549274445,
      0.08404859900474548,
      0.0857684537768364,
      0.08362925052642822,
      0.08570761978626251,
      0.08939453214406967,
      0.09018240123987198,
      0.0975802093744278,
      0.1033259704709053,
      0.10473256558179855,
      0.10954765230417252,
      0.11430306732654572,
      0.1111496090888977,
      0.10833292454481125,
      0.11091958731412888,
      0.11950793117284775,
      0.11789557337760925,
      0.11634299159049988,
      0.12121741473674774,
      0.12278647720813751,
      0.11276277154684067,
      0.11043421924114227,
      0.10738803446292877,
      0.10132759064435959,
      0.10214194655418396,
      0.105946846306324,
      0.10874401777982712,
      0.10868804156780243,
      0.10578662157058716,
      0.10367025434970856,
      0.10438141226768494,
      0.09882199764251709,
      0.0959225445985794,
      0.09896143525838852,
      0.095395028591156,
      0.09434276074171066,
      0.09143513441085815,
      0.10011934489011765,
      0.09315073490142822,
      0.08929029852151871,
      0.08872833847999573,
      0.09615595638751984,
      0.09368162602186203,
      0.09527833014726639,
      0.10611945390701294,
      0.10833578556776047,
      0.11194825172424316,
      0.11891842633485794,
      0.12818916141986847,
      0.13540586829185486,
      0.1465875506401062,
      0.16061054170131683,
      0.1711273193359375,
      0.18913431465625763,
      0.20286478102207184,
      0.19058914482593536,
      0.8734084963798523,
      0.8245097398757935,
      0.8678959012031555,
      0.8987573385238647,
      0.9444555640220642,
      0.9689756035804749,
      0.9796162247657776,
      0.9864687919616699,
      0.9735052585601807,
      0.9497056007385254,
      0.9526289105415344,
      0.9734249711036682,
      0.9770758748054504,
      0.9861351847648621,
      0.985630989074707,
      0.9896780848503113,
      0.9919002652168274,
      0.9945915341377258,
      0.9976906776428223,
      0.9984944462776184,
      0.9987008571624756,
      0.9981445670127869,
      0.9979045987129211,
      0.9951515793800354,
      0.9960315823554993,
      0.9886597394943237,
      0.9873496890068054,
      0.9913515448570251,
      0.9853805899620056,
      0.9774417281150818,
      0.9751968383789062,
      0.9686894416809082,
      0.9291931390762329,
      0.907993495464325,
      0.8214759826660156,
      0.8457939624786377,
      0.9051336050033569,
      0.8934427499771118,
      0.9284214973449707,
      0.9106665849685669,
      0.931184709072113,
      0.8957221508026123,
      0.910828709602356,
      0.8462149500846863,
      0.814955472946167,
      0.865147590637207,
      0.8772960305213928,
      0.9470409154891968,
      0.9473308324813843,
      0.9032242298126221,
      0.9086685180664062,
      0.8689693808555603,
      0.8259845972061157,
      0.9010889530181885,
      0.9107766151428223,
      0.9158034920692444,
      0.8691489696502686,
      0.8877207040786743,
      0.8396365642547607,
      0.8194605112075806,
      0.8777922987937927,
      0.904540479183197,
      0.9401159882545471,
      0.9738478660583496,
      0.9883272051811218,
      0.9832121133804321,
      0.9934927821159363,
      0.9975512623786926,
      0.9977889657020569,
      0.9977633953094482,
      0.9973830580711365,
      0.9977423548698425,
      0.9945492744445801,
      0.9950999617576599,
      0.9970130920410156,
      0.99599289894104,
      0.9940167665481567,
      0.9971321225166321,
      0.9975262880325317,
      0.9980918765068054,
      0.9972749352455139,
      0.9988929033279419,
      0.9988657832145691,
      0.999343991279602,
      0.9991535544395447,
      0.9982640743255615,
      0.9962408542633057,
      0.9947322607040405,
      0.993057370185852,
      0.9805396795272827,
      0.9789858460426331,
      0.9876291155815125,
      0.9680383801460266,
      0.930048942565918,
      0.8991328477859497,
      0.9211350083351135,
      0.8848809003829956,
      0.9244232773780823,
      0.8937606811523438,
      0.9241436123847961,
      0.8788344860076904,
      0.9045162200927734,
      0.8610899448394775,
      0.8324096202850342,
      0.8458419442176819,
      0.8543109893798828,
      0.8683401346206665,
      0.8814259171485901,
      0.8925114870071411,
      0.9346949458122253,
      0.9383127093315125,
      0.9695092439651489,
      0.9647060632705688,
      0.9759770631790161,
      0.9745275378227234
    ],
    [
      0.1390405297279358,
      0.15614628791809082,
      0.15870749950408936,
      0.15801118314266205,
      0.14753107726573944,
      0.13954691588878632,
      0.13913220167160034,
      0.14271122217178345,
      0.13229840993881226,
      0.12795448303222656,
      0.1305302083492279,
      0.1310633271932602,
      0.11781276762485504,
      0.12269233167171478,
      0.1276562213897705,
      0.12178818881511688,
      0.11841896176338196,
      0.12259244918823242,
      0.12397074699401855,
      0.11224747449159622,
      0.12251575291156769,
      0.127699077129364,
      0.12830084562301636,
      0.11547941714525223,
      0.11902189254760742,
      0.11893972009420395,
      0.11397148668766022,
      0.11359339207410812,
      0.11777713894844055,
      0.12640997767448425,
      0.12636685371398926,
      0.13437485694885254,
      0.1471180021762848,
      0.14649136364459991,
      0.135278582572937,
      0.142671138048172,
      0.14701546728610992,
      0.14296051859855652,
      0.13845181465148926,
      0.14312724769115448,
      0.14729507267475128,
      0.14147162437438965,
      0.14267748594284058,
      0.1488623321056366,
      0.15131446719169617,
      0.14632290601730347,
      0.13670563697814941,
      0.13747048377990723,
      0.1315610706806183,
      0.11917483806610107,
      0.12336595356464386,
      0.13571977615356445,
      0.13560673594474792,
      0.13851132988929749,
      0.1446792483329773,
      0.14309167861938477,
      0.12896393239498138,
      0.12761984765529633,
      0.12983563542366028,
      0.13094200193881989,
      0.12248606979846954,
      0.11737117171287537,
      0.1279805451631546,
      0.12380682677030563,
      0.12128504365682602,
      0.12268459796905518,
      0.13960473239421844,
      0.1361951231956482,
      0.13470935821533203,
      0.1464133858680725,
      0.15604639053344727,
      0.15632855892181396,
      0.16792458295822144,
      0.187856525182724,
      0.20425617694854736,
      0.220484659075737,
      0.23552438616752625,
      0.2408597767353058,
      0.2423287332057953,
      0.24894294142723083,
      0.23709920048713684,
      0.864595890045166,
      0.8242658376693726,
      0.8656207323074341,
      0.8955619931221008,
      0.9438608884811401,
      0.967962384223938,
      0.9792537093162537,
      0.9873681664466858,
      0.9746848344802856,
      0.9509270191192627,
      0.9546433687210083,
      0.9755938053131104,
      0.980009913444519,
      0.9888893365859985,
      0.9880359768867493,
      0.9912578463554382,
      0.9931676387786865,
      0.9955070614814758,
      0.998067319393158,
      0.9987305998802185,
      0.9988003373146057,
      0.998230516910553,
      0.9979994893074036,
      0.995134174823761,
      0.9960495829582214,
      0.9877927899360657,
      0.9864927530288696,
      0.9905734658241272,
      0.9843683838844299,
      0.975984513759613,
      0.972922146320343,
      0.9649747014045715,
      0.9177414178848267,
      0.9002207517623901,
      0.8111380338668823,
      0.835608959197998,
      0.9017199277877808,
      0.889499843120575,
      0.9265968799591064,
      0.9082628488540649,
      0.9308643341064453,
      0.8946088552474976,
      0.9121123552322388,
      0.8457152843475342,
      0.8074458241462708,
      0.8662887811660767,
      0.8771710991859436,
      0.9488784074783325,
      0.9480929374694824,
      0.901597797870636,
      0.9063699841499329,
      0.8672436475753784,
      0.823959469795227,
      0.8982639908790588,
      0.9092782735824585,
      0.9157617092132568,
      0.8688109517097473,
      0.8886259198188782,
      0.839686393737793,
      0.8184409737586975,
      0.8797916173934937,
      0.9076985716819763,
      0.941910445690155,
      0.974649965763092,
      0.9884963035583496,
      0.9838157296180725,
      0.9939171075820923,
      0.9977396130561829,
      0.9979127049446106,
      0.9978371262550354,
      0.9974912405014038,
      0.9979700446128845,
      0.994606077671051,
      0.9956135749816895,
      0.9973095655441284,
      0.996198832988739,
      0.9941722750663757,
      0.9974020719528198,
      0.997528612613678,
      0.9981691837310791,
      0.9973493218421936,
      0.99895179271698,
      0.9989179968833923,
      0.9993938207626343,
      0.9992303252220154,
      0.9984883069992065,
      0.9968906044960022,
      0.9958041906356812,
      0.994559645652771,
      0.9840669631958008,
      0.9812909960746765,
      0.9889243841171265,
      0.9697097539901733,
      0.9307408928871155,
      0.8994393348693848,
      0.9231821298599243,
      0.8848109245300293,
      0.9228290319442749,
      0.8891232013702393,
      0.9199481010437012,
      0.8738268613815308,
      0.8991460800170898,
      0.8474180102348328,
      0.8245582580566406,
      0.8390612602233887,
      0.8466610908508301,
      0.8630269169807434,
      0.8781574964523315,
      0.888908326625824,
      0.9336728453636169,
      0.9380315542221069,
      0.9708449244499207,
      0.967742383480072,
      0.9790244698524475,
      0.9775584936141968
    ],
    [
      0.13932982087135315,
      0.17150026559829712,
      0.17940399050712585,
      0.1817896068096161,
      0.17543327808380127,
      0.1670387089252472,
      0.16902285814285278,
      0.1766979843378067,
      0.1649055778980255,
      0.16094741225242615,
      0.16336590051651,
      0.1623784452676773,
      0.15064343810081482,
      0.15140597522258759,
      0.1543969064950943,
      0.14712268114089966,
      0.14312079548835754,
      0.14800907671451569,
      0.1519528478384018,
      0.13941581547260284,
      0.1475977897644043,
      0.1523609459400177,
      0.154291033744812,
      0.14571498334407806,
      0.15386329591274261,
      0.15629202127456665,
      0.14848649501800537,
      0.13970448076725006,
      0.1437789499759674,
      0.14871589839458466,
      0.14715047180652618,
      0.15191394090652466,
      0.16170547902584076,
      0.1661803424358368,
      0.1565881371498108,
      0.1692977249622345,
      0.17102131247520447,
      0.16690172255039215,
      0.15603192150592804,
      0.16024598479270935,
      0.16464683413505554,
      0.15184415876865387,
      0.14957888424396515,
      0.1553453505039215,
      0.15888968110084534,
      0.14804744720458984,
      0.13727903366088867,
      0.14215487241744995,
      0.13411344587802887,
      0.12131425738334656,
      0.11917665600776672,
      0.13105903565883636,
      0.1313280612230301,
      0.1390334665775299,
      0.15047653019428253,
      0.15827415883541107,
      0.15011218190193176,
      0.14640240371227264,
      0.15465955436229706,
      0.15676970779895782,
      0.1460885852575302,
      0.14264126121997833,
      0.16404077410697937,
      0.16571247577667236,
      0.1524149775505066,
      0.15645083785057068,
      0.18564006686210632,
      0.18595772981643677,
      0.18251338601112366,
      0.20079810917377472,
      0.21941478550434113,
      0.22680778801441193,
      0.23541045188903809,
      0.2505350410938263,
      0.2661140561103821,
      0.2769474983215332,
      0.27288493514060974,
      0.2896609306335449,
      0.29258397221565247,
      0.3095721900463104,
      0.3066678047180176,
      0.8671727776527405,
      0.8255346417427063,
      0.8659336566925049,
      0.8937720060348511,
      0.9411763548851013,
      0.9659281969070435,
      0.977962076663971,
      0.987241268157959,
      0.9748298525810242,
      0.9511391520500183,
      0.9557381272315979,
      0.9771047830581665,
      0.9818459749221802,
      0.9904181361198425,
      0.9895462989807129,
      0.9923245906829834,
      0.9941938519477844,
      0.9961994290351868,
      0.9983564019203186,
      0.9989113211631775,
      0.9988971948623657,
      0.9982994198799133,
      0.9980183243751526,
      0.9947921633720398,
      0.9958849549293518,
      0.9874222278594971,
      0.9861516356468201,
      0.9900575280189514,
      0.9832966327667236,
      0.9734328985214233,
      0.9700828194618225,
      0.9620567560195923,
      0.9129700660705566,
      0.8964412212371826,
      0.8049441576004028,
      0.8331799507141113,
      0.8991564512252808,
      0.8870784044265747,
      0.9235595464706421,
      0.9037160873413086,
      0.9299247860908508,
      0.8925626277923584,
      0.910983681678772,
      0.8452710509300232,
      0.806397557258606,
      0.8670791983604431,
      0.8773394823074341,
      0.9491590857505798,
      0.9484567642211914,
      0.9007264375686646,
      0.9049646854400635,
      0.8634330034255981,
      0.8209636807441711,
      0.895942747592926,
      0.9073096513748169,
      0.9154164791107178,
      0.8692337870597839,
      0.8907966613769531,
      0.8415743708610535,
      0.8194032311439514,
      0.8796517252922058,
      0.9081586599349976,
      0.9420431852340698,
      0.9739828109741211,
      0.9884257316589355,
      0.9839949607849121,
      0.9941522479057312,
      0.9979002475738525,
      0.9979963302612305,
      0.9978858828544617,
      0.9976184368133545,
      0.9980954527854919,
      0.9945835471153259,
      0.9951162934303284,
      0.9974318146705627,
      0.9962847232818604,
      0.9939993023872375,
      0.9973610043525696,
      0.9975600838661194,
      0.9982272982597351,
      0.9973775148391724,
      0.9989985823631287,
      0.9989691376686096,
      0.9994427561759949,
      0.9992988705635071,
      0.9986535906791687,
      0.9973095655441284,
      0.9963669776916504,
      0.9952335953712463,
      0.9854673147201538,
      0.9819397926330566,
      0.9894102215766907,
      0.9710531830787659,
      0.9316384792327881,
      0.8987694978713989,
      0.9234033226966858,
      0.8841912746429443,
      0.920841634273529,
      0.8850389719009399,
      0.9154092669487,
      0.8697118163108826,
      0.8960448503494263,
      0.8422815799713135,
      0.8214335441589355,
      0.8292404413223267,
      0.8396037817001343,
      0.8594130277633667,
      0.8769662380218506,
      0.8887053728103638,
      0.9336509704589844,
      0.9382922649383545,
      0.9712021350860596,
      0.9695127606391907,
      0.9809364676475525,
      0.9797877073287964
    ],
    [
      0.16037626564502716,
      0.18239781260490417,
      0.19640573859214783,
      0.19561141729354858,
      0.19145601987838745,
      0.19087249040603638,
      0.19767723977565765,
      0.20348508656024933,
      0.19452999532222748,
      0.1910932958126068,
      0.19813646376132965,
      0.1963082253932953,
      0.1865263283252716,
      0.18632961809635162,
      0.18802931904792786,
      0.17866197228431702,
      0.17259925603866577,
      0.17939448356628418,
      0.1782630980014801,
      0.16885042190551758,
      0.17697672545909882,
      0.18535059690475464,
      0.1794692724943161,
      0.17228861153125763,
      0.18084381520748138,
      0.1784355342388153,
      0.16843542456626892,
      0.1555328071117401,
      0.15983566641807556,
      0.16742253303527832,
      0.1635616421699524,
      0.16366997361183167,
      0.17281901836395264,
      0.1808069497346878,
      0.17620226740837097,
      0.1840219497680664,
      0.1857721358537674,
      0.18902871012687683,
      0.17898894846439362,
      0.1775447130203247,
      0.18889707326889038,
      0.18309476971626282,
      0.17573179304599762,
      0.17535635828971863,
      0.17993563413619995,
      0.17251160740852356,
      0.16532164812088013,
      0.1689063310623169,
      0.16399705410003662,
      0.15100625157356262,
      0.1450471132993698,
      0.15528681874275208,
      0.15656310319900513,
      0.1609944850206375,
      0.17222942411899567,
      0.1927478015422821,
      0.18957599997520447,
      0.18354931473731995,
      0.19424769282341003,
      0.2044905424118042,
      0.19429214298725128,
      0.1962357759475708,
      0.21023283898830414,
      0.21732023358345032,
      0.2170138657093048,
      0.2254471629858017,
      0.2524753212928772,
      0.27109211683273315,
      0.2806650698184967,
      0.3027936816215515,
      0.3142728805541992,
      0.32178229093551636,
      0.32225140929222107,
      0.3421955108642578,
      0.35467445850372314,
      0.3591838479042053,
      0.3508281707763672,
      0.35185447335243225,
      0.3543045222759247,
      0.3759987950325012,
      0.34258490800857544,
      0.8686712384223938,
      0.8242462873458862,
      0.8639231324195862,
      0.8898746967315674,
      0.9371790885925293,
      0.963110089302063,
      0.9762766361236572,
      0.9868721961975098,
      0.9744809865951538,
      0.950390100479126,
      0.9554518461227417,
      0.9777143597602844,
      0.982698380947113,
      0.99130779504776,
      0.9900625348091125,
      0.9931231737136841,
      0.9950566291809082,
      0.9968547224998474,
      0.9986572861671448,
      0.9990692734718323,
      0.9990121722221375,
      0.9983163475990295,
      0.9979444146156311,
      0.9938830733299255,
      0.9952865242958069,
      0.9857469797134399,
      0.9854249954223633,
      0.990476667881012,
      0.9836159348487854,
      0.9742063283920288,
      0.970812201499939,
      0.9622499346733093,
      0.9113953113555908,
      0.8968807458877563,
      0.813121497631073,
      0.8369497060775757,
      0.899208664894104,
      0.8856590390205383,
      0.920501708984375,
      0.9018467664718628,
      0.9276113510131836,
      0.891747772693634,
      0.9076972603797913,
      0.8439108729362488,
      0.7993493676185608,
      0.8651036620140076,
      0.8763266801834106,
      0.9490203261375427,
      0.9478011131286621,
      0.9015761017799377,
      0.904744029045105,
      0.8595536947250366,
      0.8226305246353149,
      0.897208034992218,
      0.9090056419372559,
      0.9177473783493042,
      0.8716241121292114,
      0.8944351673126221,
      0.8457072973251343,
      0.8236030340194702,
      0.8829295039176941,
      0.908991813659668,
      0.9427663683891296,
      0.9738707542419434,
      0.9885104894638062,
      0.9843823313713074,
      0.9945781826972961,
      0.9980688095092773,
      0.9980759620666504,
      0.9979352355003357,
      0.9977387189865112,
      0.9983031153678894,
      0.995322048664093,
      0.9960581660270691,
      0.9978293180465698,
      0.9965850114822388,
      0.9946670532226562,
      0.997674822807312,
      0.9976997375488281,
      0.998236358165741,
      0.9972562193870544,
      0.9990071654319763,
      0.9989917278289795,
      0.9994891881942749,
      0.9993735551834106,
      0.9988574981689453,
      0.9977960586547852,
      0.9969579577445984,
      0.9956680536270142,
      0.9861764311790466,
      0.981918215751648,
      0.989281952381134,
      0.9714965224266052,
      0.9287979602813721,
      0.8961377143859863,
      0.9214600324630737,
      0.8819444179534912,
      0.9177030920982361,
      0.8774195909500122,
      0.9083036184310913,
      0.8632489442825317,
      0.8937715888023376,
      0.8431007862091064,
      0.8126369714736938,
      0.8083245158195496,
      0.8184455633163452,
      0.8474922180175781,
      0.8736454248428345,
      0.8837034702301025,
      0.9310433864593506,
      0.935155987739563,
      0.9702882170677185,
      0.9692903757095337,
      0.9818500280380249,
      0.9812560677528381
    ],
    [
      0.1652630865573883,
      0.19784384965896606,
      0.22600418329238892,
      0.2198266237974167,
      0.21830041706562042,
      0.22242295742034912,
      0.22962866723537445,
      0.23735368251800537,
      0.23155860602855682,
      0.22900640964508057,
      0.23648019134998322,
      0.23577311635017395,
      0.2257319688796997,
      0.22520947456359863,
      0.23425878584384918,
      0.22046731412410736,
      0.21257060766220093,
      0.22097542881965637,
      0.22365406155586243,
      0.20576445758342743,
      0.21147391200065613,
      0.22368210554122925,
      0.20938928425312042,
      0.19693651795387268,
      0.19921261072158813,
      0.19448703527450562,
      0.18451380729675293,
      0.16947495937347412,
      0.17706987261772156,
      0.19484342634677887,
      0.18685230612754822,
      0.1713530570268631,
      0.1887129247188568,
      0.2018882930278778,
      0.20043990015983582,
      0.20732586085796356,
      0.22327899932861328,
      0.22112353146076202,
      0.20805415511131287,
      0.21222221851348877,
      0.21985040605068207,
      0.20999133586883545,
      0.21247084438800812,
      0.21985775232315063,
      0.2151924967765808,
      0.20066365599632263,
      0.19510532915592194,
      0.1971556693315506,
      0.18674156069755554,
      0.17242255806922913,
      0.17574402689933777,
      0.18557097017765045,
      0.1895170956850052,
      0.1872306764125824,
      0.19563135504722595,
      0.22048060595989227,
      0.22741267085075378,
      0.22798311710357666,
      0.24200889468193054,
      0.2592761516571045,
      0.25254160165786743,
      0.25473982095718384,
      0.2708306610584259,
      0.28411194682121277,
      0.29265815019607544,
      0.30111226439476013,
      0.32308197021484375,
      0.3483899235725403,
      0.35608839988708496,
      0.3542897403240204,
      0.36452460289001465,
      0.3778565227985382,
      0.3726218342781067,
      0.3743961453437805,
      0.39078402519226074,
      0.39832866191864014,
      0.37482503056526184,
      0.3826535940170288,
      0.3742050528526306,
      0.39462465047836304,
      0.3600867986679077,
      0.8885136246681213,
      0.8192004561424255,
      0.8633756041526794,
      0.8888349533081055,
      0.9352178573608398,
      0.9618864059448242,
      0.9750941395759583,
      0.9872622489929199,
      0.9754433631896973,
      0.9516146183013916,
      0.9572994709014893,
      0.9785266518592834,
      0.9834297895431519,
      0.9919272661209106,
      0.9907064437866211,
      0.9936904311180115,
      0.995707094669342,
      0.9973568320274353,
      0.9988928437232971,
      0.9992390275001526,
      0.999179482460022,
      0.9984030723571777,
      0.9979056715965271,
      0.9930115938186646,
      0.9946872591972351,
      0.983747124671936,
      0.9842953681945801,
      0.9902546405792236,
      0.9834795594215393,
      0.9744542837142944,
      0.9703086614608765,
      0.9616103768348694,
      0.9099551439285278,
      0.895177960395813,
      0.8115761876106262,
      0.8316793441772461,
      0.8908108472824097,
      0.8775599002838135,
      0.9148968458175659,
      0.8972514867782593,
      0.9247375726699829,
      0.8909369707107544,
      0.9064028263092041,
      0.8451359272003174,
      0.7987911701202393,
      0.8677055239677429,
      0.8741273283958435,
      0.9475753903388977,
      0.9457820653915405,
      0.900680661201477,
      0.9036211371421814,
      0.8550949096679688,
      0.819466233253479,
      0.8958336114883423,
      0.9069942235946655,
      0.9164766073226929,
      0.8715553283691406,
      0.8944789171218872,
      0.8459783792495728,
      0.826421856880188,
      0.8842423558235168,
      0.9077280163764954,
      0.9421194195747375,
      0.9738255739212036,
      0.9884822368621826,
      0.9843197464942932,
      0.9948710799217224,
      0.9982295036315918,
      0.9981191754341125,
      0.9979332685470581,
      0.9977045655250549,
      0.9984387755393982,
      0.9957259297370911,
      0.9964446425437927,
      0.9980677366256714,
      0.9966787099838257,
      0.9949608445167542,
      0.9978573322296143,
      0.9976661801338196,
      0.9982700943946838,
      0.9969784617424011,
      0.9990041851997375,
      0.9989923238754272,
      0.9995293617248535,
      0.9994360208511353,
      0.9990059733390808,
      0.9981358647346497,
      0.9973819851875305,
      0.9959858655929565,
      0.9868525266647339,
      0.9819144010543823,
      0.9891195893287659,
      0.9728079438209534,
      0.931060254573822,
      0.8982598781585693,
      0.9208366870880127,
      0.8854479193687439,
      0.9159260988235474,
      0.8713506460189819,
      0.897925615310669,
      0.841794490814209,
      0.8853187561035156,
      0.8327043056488037,
      0.7980642318725586,
      0.7920675277709961,
      0.8051093816757202,
      0.8430822491645813,
      0.8737444877624512,
      0.8850699663162231,
      0.9317536950111389,
      0.9371095895767212,
      0.9710400700569153,
      0.9699773788452148,
      0.9823528528213501,
      0.98190838098526
    ],
    [
      0.1848420798778534,
      0.2375793159008026,
      0.2753608822822571,
      0.2777884006500244,
      0.2969208359718323,
      0.3107123076915741,
      0.32973387837409973,
      0.341172993183136,
      0.3308369517326355,
      0.32722216844558716,
      0.3337275981903076,
      0.3321880102157593,
      0.3106495141983032,
      0.3075726330280304,
      0.3084084093570709,
      0.2986009120941162,
      0.2771051228046417,
      0.2775533199310303,
      0.28257638216018677,
      0.26413875818252563,
      0.25462308526039124,
      0.2637817859649658,
      0.257133424282074,
      0.24265308678150177,
      0.22761018574237823,
      0.22475579380989075,
      0.20867742598056793,
      0.19170917570590973,
      0.19950588047504425,
      0.21008098125457764,
      0.19980822503566742,
      0.19152697920799255,
      0.2045450657606125,
      0.22105011343955994,
      0.2258012592792511,
      0.2311236560344696,
      0.2427997887134552,
      0.2491384595632553,
      0.23571082949638367,
      0.24424023926258087,
      0.2504625916481018,
      0.23932474851608276,
      0.23093141615390778,
      0.2455478459596634,
      0.23442497849464417,
      0.21586480736732483,
      0.21251703798770905,
      0.21259915828704834,
      0.19870632886886597,
      0.18720808625221252,
      0.19180899858474731,
      0.20645329356193542,
      0.20310361683368683,
      0.20007921755313873,
      0.20998772978782654,
      0.22745254635810852,
      0.23551149666309357,
      0.24517597258090973,
      0.26452475786209106,
      0.2853001058101654,
      0.27782535552978516,
      0.292407751083374,
      0.30562612414360046,
      0.32058125734329224,
      0.3263413608074188,
      0.3423605263233185,
      0.3433266878128052,
      0.36635643243789673,
      0.3749585747718811,
      0.3785122036933899,
      0.38277363777160645,
      0.3982366621494293,
      0.3947867155075073,
      0.3902655839920044,
      0.40204378962516785,
      0.41086065769195557,
      0.395054429769516,
      0.4051406979560852,
      0.3919034004211426,
      0.41712963581085205,
      0.37663960456848145,
      0.8950570225715637,
      0.8243852257728577,
      0.8668630719184875,
      0.8898181319236755,
      0.935376763343811,
      0.9621778130531311,
      0.97701495885849,
      0.9884761571884155,
      0.9771089553833008,
      0.9534919857978821,
      0.9599252939224243,
      0.9804494976997375,
      0.9852907061576843,
      0.9936286807060242,
      0.9924529194831848,
      0.9948352575302124,
      0.9967136383056641,
      0.998051106929779,
      0.9991489052772522,
      0.9994080066680908,
      0.9992343783378601,
      0.9984748959541321,
      0.997892439365387,
      0.9921663999557495,
      0.9942923784255981,
      0.9825137853622437,
      0.9838456511497498,
      0.9904857277870178,
      0.9848109483718872,
      0.9778141975402832,
      0.9724032878875732,
      0.9632009267807007,
      0.9088647365570068,
      0.8929945230484009,
      0.7996569871902466,
      0.8163942694664001,
      0.8802903294563293,
      0.8637571334838867,
      0.9130746126174927,
      0.8927943110466003,
      0.9251698851585388,
      0.8889395594596863,
      0.9058922529220581,
      0.8454329371452332,
      0.7985318303108215,
      0.8682401180267334,
      0.8747673034667969,
      0.9448786377906799,
      0.9429755210876465,
      0.897557258605957,
      0.9014809131622314,
      0.8488117456436157,
      0.808098554611206,
      0.892819881439209,
      0.9049623608589172,
      0.9143346548080444,
      0.8706653118133545,
      0.8940337896347046,
      0.8461077809333801,
      0.8297957181930542,
      0.8844028115272522,
      0.9057376980781555,
      0.9410532712936401,
      0.9735466837882996,
      0.9883316159248352,
      0.9844487905502319,
      0.9952868223190308,
      0.9984098076820374,
      0.9981245994567871,
      0.9979187846183777,
      0.9976469874382019,
      0.9986093640327454,
      0.996261715888977,
      0.9972013235092163,
      0.9983959197998047,
      0.9969490766525269,
      0.9957459568977356,
      0.9982412457466125,
      0.9977838397026062,
      0.9983200430870056,
      0.9967255592346191,
      0.9989989399909973,
      0.9989486336708069,
      0.999564528465271,
      0.9995050430297852,
      0.9991768002510071,
      0.9985443949699402,
      0.9979164004325867,
      0.996539294719696,
      0.9877204298973083,
      0.9816901683807373,
      0.9891951680183411,
      0.9732043743133545,
      0.9316287040710449,
      0.9010365009307861,
      0.9221062064170837,
      0.8838428854942322,
      0.9174880981445312,
      0.8662123680114746,
      0.8934110403060913,
      0.8244370818138123,
      0.875011682510376,
      0.81519615650177,
      0.7778604626655579,
      0.7779930233955383,
      0.8047627210617065,
      0.8418185710906982,
      0.8761398792266846,
      0.8887513875961304,
      0.9327961206436157,
      0.9384392499923706,
      0.9724064469337463,
      0.9711867570877075,
      0.9840531945228577,
      0.9839624166488647
    ],
    [
      0.22240884602069855,
      0.3051377832889557,
      0.3400336802005768,
      0.3554549813270569,
      0.3874863386154175,
      0.3967314660549164,
      0.4110066592693329,
      0.41446492075920105,
      0.40535426139831543,
      0.3837887942790985,
      0.3985011875629425,
      0.3914223313331604,
      0.359890878200531,
      0.3534941077232361,
      0.3561861515045166,
      0.34308183193206787,
      0.322736531496048,
      0.32164743542671204,
      0.3219694495201111,
      0.30534735321998596,
      0.29461878538131714,
      0.2946338653564453,
      0.2868219017982483,
      0.2687605023384094,
      0.2523423135280609,
      0.24417367577552795,
      0.22757071256637573,
      0.21293053030967712,
      0.22161225974559784,
      0.22509217262268066,
      0.2125309407711029,
      0.21189653873443604,
      0.2219758927822113,
      0.23489345610141754,
      0.24028968811035156,
      0.24360069632530212,
      0.25953710079193115,
      0.26595646142959595,
      0.25057950615882874,
      0.26244300603866577,
      0.2702692747116089,
      0.2526702582836151,
      0.2394700050354004,
      0.24906069040298462,
      0.24401478469371796,
      0.21867457032203674,
      0.21989770233631134,
      0.2192423939704895,
      0.2011217623949051,
      0.19250385463237762,
      0.20188090205192566,
      0.21544727683067322,
      0.2038390189409256,
      0.21383357048034668,
      0.22242461144924164,
      0.2361399233341217,
      0.24760642647743225,
      0.25939810276031494,
      0.26992595195770264,
      0.29144203662872314,
      0.2951502203941345,
      0.31295549869537354,
      0.32115957140922546,
      0.3410838842391968,
      0.35067859292030334,
      0.3606290817260742,
      0.35944777727127075,
      0.37748032808303833,
      0.3838290870189667,
      0.3877032399177551,
      0.38915207982063293,
      0.39509475231170654,
      0.4002595543861389,
      0.39367803931236267,
      0.4060255289077759,
      0.41407546401023865,
      0.4012519121170044,
      0.40900397300720215,
      0.39602819085121155,
      0.42138880491256714,
      0.38019436597824097,
      0.9001697301864624,
      0.8337851762771606,
      0.8674018383026123,
      0.8925187587738037,
      0.9350515604019165,
      0.9615452885627747,
      0.9761044383049011,
      0.9887071847915649,
      0.9774429798126221,
      0.9544177055358887,
      0.961054801940918,
      0.9823412895202637,
      0.9876512289047241,
      0.9950889348983765,
      0.9941869974136353,
      0.996048092842102,
      0.9974747896194458,
      0.9984620213508606,
      0.9993292093276978,
      0.9994932413101196,
      0.9992905259132385,
      0.9985072612762451,
      0.9979082345962524,
      0.9918417930603027,
      0.9940901398658752,
      0.9817886352539062,
      0.983860433101654,
      0.9909819960594177,
      0.986261248588562,
      0.9806541204452515,
      0.9741817712783813,
      0.9635622501373291,
      0.9069514274597168,
      0.8887784481048584,
      0.7870151400566101,
      0.8085322380065918,
      0.8776886463165283,
      0.8544138669967651,
      0.9095957279205322,
      0.8850927948951721,
      0.9232863187789917,
      0.8846082091331482,
      0.9067762494087219,
      0.8464531898498535,
      0.7992185950279236,
      0.8686420917510986,
      0.873179018497467,
      0.9441170692443848,
      0.942161500453949,
      0.8960274457931519,
      0.9017210602760315,
      0.8415259122848511,
      0.7974326610565186,
      0.8919715881347656,
      0.9030826091766357,
      0.9133610725402832,
      0.8699829578399658,
      0.8936980366706848,
      0.8468157649040222,
      0.8322014808654785,
      0.8851373791694641,
      0.9070766568183899,
      0.9420815110206604,
      0.9743776917457581,
      0.9887312650680542,
      0.9853448271751404,
      0.9958182573318481,
      0.9985656142234802,
      0.9981521964073181,
      0.9979241490364075,
      0.997611939907074,
      0.9987204670906067,
      0.9966368675231934,
      0.9976850748062134,
      0.9986393451690674,
      0.9971551895141602,
      0.9961987137794495,
      0.9984592795372009,
      0.9978777170181274,
      0.9983779191970825,
      0.9966611266136169,
      0.9990108013153076,
      0.9989380240440369,
      0.9995818138122559,
      0.9995295405387878,
      0.999299943447113,
      0.9988195896148682,
      0.9983060956001282,
      0.9971262216567993,
      0.9889999628067017,
      0.9822218418121338,
      0.9898447394371033,
      0.9742845296859741,
      0.933447003364563,
      0.9037942886352539,
      0.9238806962966919,
      0.8825887441635132,
      0.9143973588943481,
      0.8564826250076294,
      0.8782445192337036,
      0.8132349848747253,
      0.8683314323425293,
      0.8081803321838379,
      0.7726473212242126,
      0.774075448513031,
      0.8019758462905884,
      0.844837486743927,
      0.8770626783370972,
      0.8906880617141724,
      0.9337258338928223,
      0.9400047063827515,
      0.9737112522125244,
      0.9733752012252808,
      0.9864619374275208,
      0.9866613149642944
    ],
    [
      0.2457692176103592,
      0.33320188522338867,
      0.36411672830581665,
      0.37162327766418457,
      0.405411958694458,
      0.41338077187538147,
      0.4233469069004059,
      0.4372181296348572,
      0.42540356516838074,
      0.39975544810295105,
      0.4233279228210449,
      0.42143937945365906,
      0.38110172748565674,
      0.38448482751846313,
      0.40011948347091675,
      0.3927592635154724,
      0.36422958970069885,
      0.37321558594703674,
      0.3824204206466675,
      0.3683759570121765,
      0.35135725140571594,
      0.34687942266464233,
      0.3285798728466034,
      0.31225913763046265,
      0.2936045825481415,
      0.283226877450943,
      0.2583051919937134,
      0.24712170660495758,
      0.24415181577205658,
      0.2550029158592224,
      0.23928292095661163,
      0.2419174760580063,
      0.25474610924720764,
      0.25534069538116455,
      0.25916290283203125,
      0.26409393548965454,
      0.28562116622924805,
      0.29444754123687744,
      0.2805319130420685,
      0.29354918003082275,
      0.3007906675338745,
      0.27889958024024963,
      0.2650824785232544,
      0.2724277973175049,
      0.26639246940612793,
      0.23793600499629974,
      0.23269374668598175,
      0.2358715981245041,
      0.2158350646495819,
      0.21216487884521484,
      0.2256002128124237,
      0.2303924411535263,
      0.22008273005485535,
      0.23351365327835083,
      0.23550531268119812,
      0.24655233323574066,
      0.26336121559143066,
      0.28769776225090027,
      0.28403031826019287,
      0.30331161618232727,
      0.3244534730911255,
      0.34841805696487427,
      0.35205307602882385,
      0.3530012369155884,
      0.37487107515335083,
      0.38156259059906006,
      0.37408447265625,
      0.37790894508361816,
      0.3952416777610779,
      0.3973168134689331,
      0.3928801715373993,
      0.39630889892578125,
      0.40150901675224304,
      0.397579550743103,
      0.4088713228702545,
      0.41104215383529663,
      0.4078558683395386,
      0.4161514639854431,
      0.4090556502342224,
      0.43433836102485657,
      0.39631325006484985,
      0.9041749238967896,
      0.8406567573547363,
      0.869160532951355,
      0.8932689428329468,
      0.9346449375152588,
      0.961736798286438,
      0.9768978357315063,
      0.9892367124557495,
      0.9780427813529968,
      0.954578697681427,
      0.9624611139297485,
      0.9844822883605957,
      0.9905493855476379,
      0.996677815914154,
      0.9962143301963806,
      0.9974026679992676,
      0.9982540011405945,
      0.9989014267921448,
      0.9994847178459167,
      0.9995771646499634,
      0.9993090629577637,
      0.9985030889511108,
      0.9978830218315125,
      0.9913118481636047,
      0.9939232468605042,
      0.9813511967658997,
      0.9841265678405762,
      0.9913267493247986,
      0.9874369502067566,
      0.9826019406318665,
      0.9745702743530273,
      0.9631687998771667,
      0.908234715461731,
      0.8867965340614319,
      0.7840976715087891,
      0.8039161562919617,
      0.8743975162506104,
      0.8441622257232666,
      0.9022324085235596,
      0.8749822378158569,
      0.914887547492981,
      0.8780486583709717,
      0.9047712087631226,
      0.8493713140487671,
      0.7984139919281006,
      0.8693365454673767,
      0.87551349401474,
      0.943539559841156,
      0.9410245418548584,
      0.8922592401504517,
      0.9007852077484131,
      0.8356906175613403,
      0.79501873254776,
      0.893587589263916,
      0.9024827480316162,
      0.912971019744873,
      0.8670811057090759,
      0.8958902955055237,
      0.8501684665679932,
      0.8308957815170288,
      0.8881261348724365,
      0.9091900587081909,
      0.944972038269043,
      0.9760952591896057,
      0.9893367886543274,
      0.9867559671401978,
      0.996473491191864,
      0.9987273812294006,
      0.9981452822685242,
      0.9978497624397278,
      0.9974978566169739,
      0.9988309144973755,
      0.9970916509628296,
      0.9982760548591614,
      0.9988068342208862,
      0.9972910284996033,
      0.9966773986816406,
      0.9986521005630493,
      0.9979134798049927,
      0.9984028339385986,
      0.9964482188224792,
      0.9989719986915588,
      0.9988787770271301,
      0.9995905756950378,
      0.9995724558830261,
      0.9994305372238159,
      0.9991015791893005,
      0.9986812472343445,
      0.9977946877479553,
      0.9908290505409241,
      0.9832453727722168,
      0.9907257556915283,
      0.9756032824516296,
      0.935100257396698,
      0.9059199094772339,
      0.9245378971099854,
      0.8756295442581177,
      0.9116607308387756,
      0.853101909160614,
      0.8723381161689758,
      0.8098107576370239,
      0.8638467192649841,
      0.8056929111480713,
      0.7707212567329407,
      0.7738001346588135,
      0.7995581030845642,
      0.8462681770324707,
      0.8789689540863037,
      0.892571210861206,
      0.9338899254798889,
      0.9403699040412903,
      0.975007176399231,
      0.9764677286148071,
      0.9892120957374573,
      0.9903018474578857
    ],
    [
      0.28497540950775146,
      0.3658673167228699,
      0.3934207260608673,
      0.39704927802085876,
      0.42510244250297546,
      0.4206973910331726,
      0.43503302335739136,
      0.45821794867515564,
      0.44818761944770813,
      0.42367273569107056,
      0.46220746636390686,
      0.46655794978141785,
      0.43436750769615173,
      0.44542211294174194,
      0.4841086268424988,
      0.4706178903579712,
      0.4423154592514038,
      0.46465209126472473,
      0.4707946181297302,
      0.4399110972881317,
      0.40467044711112976,
      0.42204180359840393,
      0.38932573795318604,
      0.3559611141681671,
      0.3376992344856262,
      0.33897870779037476,
      0.3174613118171692,
      0.2953648865222931,
      0.30185794830322266,
      0.3088071942329407,
      0.2878435254096985,
      0.3023960590362549,
      0.3177058696746826,
      0.3176756799221039,
      0.3072246313095093,
      0.3291723430156708,
      0.3649377226829529,
      0.3554396629333496,
      0.33833047747612,
      0.37118804454803467,
      0.3810076117515564,
      0.34709733724594116,
      0.3346700668334961,
      0.35536444187164307,
      0.3392528295516968,
      0.2960541546344757,
      0.30242905020713806,
      0.30164453387260437,
      0.2684321999549866,
      0.25689661502838135,
      0.2667092978954315,
      0.27683162689208984,
      0.25747621059417725,
      0.2920941710472107,
      0.2918359041213989,
      0.27132052183151245,
      0.3067942261695862,
      0.3456710875034332,
      0.3285905420780182,
      0.33393433690071106,
      0.40207532048225403,
      0.42168620228767395,
      0.38482171297073364,
      0.3967258930206299,
      0.4443656802177429,
      0.4284259080886841,
      0.392788290977478,
      0.39783525466918945,
      0.41467806696891785,
      0.4008190631866455,
      0.38440948724746704,
      0.39875829219818115,
      0.4082958996295929,
      0.394540011882782,
      0.3987380862236023,
      0.425879567861557,
      0.4179309010505676,
      0.4249735474586487,
      0.4309382140636444,
      0.4610480070114136,
      0.44041907787323,
      0.9131677150726318,
      0.8562042713165283,
      0.8768112063407898,
      0.9003821611404419,
      0.9385877251625061,
      0.9645411968231201,
      0.979372501373291,
      0.9912933111190796,
      0.9820762872695923,
      0.959944486618042,
      0.9703266620635986,
      0.9898211359977722,
      0.9954841732978821,
      0.9985746145248413,
      0.9984835982322693,
      0.9988552927970886,
      0.9991116523742676,
      0.9993711709976196,
      0.9996764063835144,
      0.9996953010559082,
      0.9993647933006287,
      0.998548150062561,
      0.9979895353317261,
      0.9921615123748779,
      0.9949043989181519,
      0.9838850498199463,
      0.9862948656082153,
      0.9921205043792725,
      0.9893335700035095,
      0.9854135513305664,
      0.9759622812271118,
      0.9648191928863525,
      0.906046450138092,
      0.8874473571777344,
      0.7815731167793274,
      0.7968592047691345,
      0.864016592502594,
      0.8386223316192627,
      0.8907091617584229,
      0.8673275113105774,
      0.9097132086753845,
      0.8716077208518982,
      0.8983110189437866,
      0.8550142049789429,
      0.7899369597434998,
      0.8693053126335144,
      0.8737057447433472,
      0.9450255036354065,
      0.9418199062347412,
      0.8888434171676636,
      0.8965010046958923,
      0.8288889527320862,
      0.7931077480316162,
      0.8945876359939575,
      0.9055987596511841,
      0.9167098999023438,
      0.8695456981658936,
      0.9035718441009521,
      0.8606762290000916,
      0.8268396854400635,
      0.894294023513794,
      0.9149941205978394,
      0.9504188895225525,
      0.9794671535491943,
      0.9905626773834229,
      0.989278256893158,
      0.9975512027740479,
      0.9990072846412659,
      0.998188316822052,
      0.9978491067886353,
      0.9974156618118286,
      0.9990264773368835,
      0.997639000415802,
      0.9987692832946777,
      0.9990493655204773,
      0.9974653124809265,
      0.997097373008728,
      0.9989480972290039,
      0.9980059862136841,
      0.9984437227249146,
      0.9962610006332397,
      0.9989435076713562,
      0.9988026022911072,
      0.9996068477630615,
      0.9996171593666077,
      0.9996035099029541,
      0.9994564056396484,
      0.9992028474807739,
      0.9988927245140076,
      0.9953433275222778,
      0.9890851974487305,
      0.9937596321105957,
      0.9816041588783264,
      0.9430599212646484,
      0.9113500714302063,
      0.9234499931335449,
      0.868532657623291,
      0.9065427780151367,
      0.8480477333068848,
      0.8667198419570923,
      0.8037592768669128,
      0.8532482385635376,
      0.7988254427909851,
      0.7699649930000305,
      0.7719209790229797,
      0.7946169376373291,
      0.8435044288635254,
      0.8743144273757935,
      0.895387589931488,
      0.9390425086021423,
      0.9486931562423706,
      0.9813637137413025,
      0.9859768152236938,
      0.9956853985786438,
      0.995639443397522
    ],
    [
      0.37894904613494873,
      0.4361726641654968,
      0.4551446735858917,
      0.46935582160949707,
      0.4876897931098938,
      0.47503671050071716,
      0.4906524419784546,
      0.5291273593902588,
      0.5161356925964355,
      0.49126705527305603,
      0.5374197959899902,
      0.5546656250953674,
      0.5254906415939331,
      0.5296827554702759,
      0.5736198425292969,
      0.5535029172897339,
      0.5362890958786011,
      0.553421676158905,
      0.5575663447380066,
      0.5231198668479919,
      0.4945954382419586,
      0.5214804410934448,
      0.48725518584251404,
      0.445261687040329,
      0.43019822239875793,
      0.44842982292175293,
      0.4109649956226349,
      0.38040441274642944,
      0.38849586248397827,
      0.3941522240638733,
      0.36518794298171997,
      0.3730023503303528,
      0.4090973138809204,
      0.39814579486846924,
      0.39154955744743347,
      0.4308546781539917,
      0.4647882878780365,
      0.4455820322036743,
      0.4317283034324646,
      0.48552584648132324,
      0.4871770739555359,
      0.4606509804725647,
      0.46106043457984924,
      0.4891666769981384,
      0.4586479961872101,
      0.4077114164829254,
      0.42177075147628784,
      0.431060254573822,
      0.3692249059677124,
      0.3518088757991791,
      0.39096805453300476,
      0.378903865814209,
      0.34009507298469543,
      0.38478121161460876,
      0.3982962965965271,
      0.36253485083580017,
      0.39534637331962585,
      0.4500313401222229,
      0.4228646755218506,
      0.41819870471954346,
      0.5024847984313965,
      0.527369499206543,
      0.4870004951953888,
      0.523642897605896,
      0.5914287567138672,
      0.5664100050926208,
      0.5309892296791077,
      0.5817640423774719,
      0.6001666188240051,
      0.5306228399276733,
      0.4958588182926178,
      0.5647115707397461,
      0.5308008193969727,
      0.4575762450695038,
      0.49130359292030334,
      0.5306041240692139,
      0.477873295545578,
      0.4649052619934082,
      0.4931640028953552,
      0.5263902544975281,
      0.49405306577682495,
      0.9360688924789429,
      0.8886613249778748,
      0.8954552412033081,
      0.9228051900863647,
      0.9506340026855469,
      0.9794813394546509,
      0.989774227142334,
      0.9963762760162354,
      0.9928956031799316,
      0.9770644903182983,
      0.9829233884811401,
      0.9958016276359558,
      0.9986411333084106,
      0.9994964599609375,
      0.9994651079177856,
      0.9995518922805786,
      0.999617874622345,
      0.9996926784515381,
      0.9998195171356201,
      0.9998165965080261,
      0.9995466470718384,
      0.9989173412322998,
      0.9985292553901672,
      0.9951412081718445,
      0.9965308308601379,
      0.9892539978027344,
      0.9905390739440918,
      0.994095504283905,
      0.9930608868598938,
      0.9908789992332458,
      0.9803958535194397,
      0.9673746228218079,
      0.8985697627067566,
      0.8917967081069946,
      0.7795283794403076,
      0.7970616817474365,
      0.8620137572288513,
      0.839192271232605,
      0.8876135945320129,
      0.8712043762207031,
      0.9114885330200195,
      0.8792483806610107,
      0.9010411500930786,
      0.8559924364089966,
      0.7873073220252991,
      0.8682801127433777,
      0.8690239787101746,
      0.9471050500869751,
      0.9467740058898926,
      0.8840608596801758,
      0.8867539167404175,
      0.8286010026931763,
      0.7953386306762695,
      0.9024029970169067,
      0.913948655128479,
      0.926766574382782,
      0.8785211443901062,
      0.9197859764099121,
      0.8790891170501709,
      0.8428196907043457,
      0.9057869911193848,
      0.9260396361351013,
      0.9605132341384888,
      0.9859431385993958,
      0.9934042692184448,
      0.9930059909820557,
      0.9985343217849731,
      0.9993364214897156,
      0.9984952211380005,
      0.998157262802124,
      0.9977290034294128,
      0.999237060546875,
      0.9982921481132507,
      0.9992203712463379,
      0.9993466734886169,
      0.997868001461029,
      0.9976571202278137,
      0.9992079138755798,
      0.9983121752738953,
      0.9987031817436218,
      0.996869683265686,
      0.9990795254707336,
      0.9989807605743408,
      0.9996604323387146,
      0.9996961951255798,
      0.9997562170028687,
      0.9997141361236572,
      0.9995747804641724,
      0.9996011257171631,
      0.9988093376159668,
      0.9964384436607361,
      0.9971663355827332,
      0.9912478923797607,
      0.961287260055542,
      0.9279593825340271,
      0.9266005754470825,
      0.8793421983718872,
      0.9041543006896973,
      0.8498913645744324,
      0.8707360029220581,
      0.8122125267982483,
      0.8513710498809814,
      0.8042820692062378,
      0.7935554385185242,
      0.7853050231933594,
      0.8084114193916321,
      0.8485018014907837,
      0.8866089582443237,
      0.9033259153366089,
      0.9534913301467896,
      0.9663498401641846,
      0.9913291931152344,
      0.995696485042572,
      0.9988733530044556,
      0.9985960721969604
    ],
    [
      0.4195016920566559,
      0.4742567241191864,
      0.4954081177711487,
      0.5105094313621521,
      0.530170738697052,
      0.5189133882522583,
      0.5412353277206421,
      0.5890123844146729,
      0.5688900947570801,
      0.5397578477859497,
      0.5859857797622681,
      0.6041764616966248,
      0.5688349008560181,
      0.573557436466217,
      0.6133834719657898,
      0.5906599164009094,
      0.577688455581665,
      0.6002621650695801,
      0.6065391302108765,
      0.5659494996070862,
      0.5529060959815979,
      0.5844271779060364,
      0.5420381426811218,
      0.5074435472488403,
      0.5102687478065491,
      0.5227980017662048,
      0.4760286211967468,
      0.4531491994857788,
      0.43957212567329407,
      0.4461269974708557,
      0.44115906953811646,
      0.46557673811912537,
      0.4657527208328247,
      0.46620357036590576,
      0.4656394124031067,
      0.5137878060340881,
      0.5325015783309937,
      0.5165100693702698,
      0.5098692178726196,
      0.5679258108139038,
      0.5553406476974487,
      0.5255662798881531,
      0.5388097763061523,
      0.5569701194763184,
      0.5210607051849365,
      0.46094754338264465,
      0.48636093735694885,
      0.48833245038986206,
      0.42048484086990356,
      0.39990323781967163,
      0.43281659483909607,
      0.42203330993652344,
      0.39133185148239136,
      0.43592125177383423,
      0.4428948163986206,
      0.40710708498954773,
      0.4396879971027374,
      0.4989511966705322,
      0.463736355304718,
      0.4612308442592621,
      0.5477612018585205,
      0.5683965682983398,
      0.530188798904419,
      0.5740643739700317,
      0.6389352083206177,
      0.6037518978118896,
      0.5854458808898926,
      0.6363656520843506,
      0.6530009508132935,
      0.5874534249305725,
      0.5811699628829956,
      0.6477148532867432,
      0.6072437763214111,
      0.5397230386734009,
      0.5745682120323181,
      0.6063961982727051,
      0.5439656972885132,
      0.5333221554756165,
      0.5599913597106934,
      0.5681434869766235,
      0.527238130569458,
      0.9504384994506836,
      0.9116895198822021,
      0.9053738117218018,
      0.928219199180603,
      0.9529231786727905,
      0.9888167977333069,
      0.994753897190094,
      0.9980311393737793,
      0.9965595602989197,
      0.9864245653152466,
      0.9899288415908813,
      0.9978364706039429,
      0.9992645978927612,
      0.9996837377548218,
      0.999657392501831,
      0.9996930956840515,
      0.9997294545173645,
      0.9997750520706177,
      0.9998552799224854,
      0.9998562932014465,
      0.9996328353881836,
      0.9991427659988403,
      0.9988735318183899,
      0.9966692328453064,
      0.9974052906036377,
      0.9917594790458679,
      0.9920861721038818,
      0.9944198727607727,
      0.9936832189559937,
      0.9916782975196838,
      0.9798434972763062,
      0.9655125737190247,
      0.8971384167671204,
      0.8916552662849426,
      0.7781778573989868,
      0.7996450662612915,
      0.8634655475616455,
      0.8457562923431396,
      0.892146110534668,
      0.8810264468193054,
      0.9165062308311462,
      0.8895403146743774,
      0.9063329696655273,
      0.8558984994888306,
      0.7906090021133423,
      0.8701006174087524,
      0.875819742679596,
      0.948267936706543,
      0.9488918781280518,
      0.8896113634109497,
      0.8910382390022278,
      0.8324635624885559,
      0.7963684797286987,
      0.9014890193939209,
      0.9160456657409668,
      0.9310606718063354,
      0.8847465515136719,
      0.9285080432891846,
      0.880913496017456,
      0.8535116910934448,
      0.911884069442749,
      0.927876353263855,
      0.9653644561767578,
      0.9888378977775574,
      0.9945501089096069,
      0.9944100379943848,
      0.9987725615501404,
      0.9994266629219055,
      0.9986549019813538,
      0.998257577419281,
      0.997899055480957,
      0.9992664456367493,
      0.9982837438583374,
      0.9992399215698242,
      0.9993793964385986,
      0.9978364109992981,
      0.99751216173172,
      0.9991962909698486,
      0.9983565807342529,
      0.9988085627555847,
      0.9972941875457764,
      0.9991637468338013,
      0.9991483688354492,
      0.999690592288971,
      0.9997248649597168,
      0.9997949600219727,
      0.9997734427452087,
      0.9996865391731262,
      0.9997337460517883,
      0.9993463754653931,
      0.9980183243751526,
      0.9981313347816467,
      0.9950910806655884,
      0.9713618159294128,
      0.9340794682502747,
      0.9339960813522339,
      0.8924990892410278,
      0.9136067628860474,
      0.8596963882446289,
      0.8811390399932861,
      0.8227748870849609,
      0.8601768016815186,
      0.8146372437477112,
      0.8068193793296814,
      0.8033092021942139,
      0.8232575058937073,
      0.8592079877853394,
      0.8961658477783203,
      0.9113755226135254,
      0.9622979760169983,
      0.9766223430633545,
      0.9952450394630432,
      0.998053252696991,
      0.9993650913238525,
      0.9991658329963684
    ],
    [
      0.43511950969696045,
      0.49489569664001465,
      0.5211231708526611,
      0.5389146208763123,
      0.5579026341438293,
      0.548385500907898,
      0.5783634185791016,
      0.6332054138183594,
      0.5984158515930176,
      0.5715624690055847,
      0.6257995963096619,
      0.6348172426223755,
      0.5986024141311646,
      0.6033095121383667,
      0.6413981914520264,
      0.6160286068916321,
      0.6073915362358093,
      0.6330082416534424,
      0.6371073126792908,
      0.6034644842147827,
      0.5922571420669556,
      0.6298435926437378,
      0.5859114527702332,
      0.5521895885467529,
      0.5655784606933594,
      0.5774568915367126,
      0.5162091255187988,
      0.48345813155174255,
      0.4767197370529175,
      0.4842928946018219,
      0.5090534687042236,
      0.5120158195495605,
      0.5113407969474792,
      0.5107558965682983,
      0.524051308631897,
      0.568250298500061,
      0.5784848928451538,
      0.5659128427505493,
      0.5636177062988281,
      0.6206295490264893,
      0.5963997840881348,
      0.5731420516967773,
      0.5914206504821777,
      0.6044507026672363,
      0.5652916431427002,
      0.503861665725708,
      0.5340099334716797,
      0.5355182886123657,
      0.46684861183166504,
      0.44194987416267395,
      0.4685524106025696,
      0.4662110209465027,
      0.4221125841140747,
      0.4608308970928192,
      0.4519021213054657,
      0.433293879032135,
      0.45415812730789185,
      0.5216392278671265,
      0.48409321904182434,
      0.4777583181858063,
      0.5593048930168152,
      0.5808482766151428,
      0.5460596680641174,
      0.5826985239982605,
      0.6524895429611206,
      0.6208280920982361,
      0.6041374802589417,
      0.6517323851585388,
      0.673322319984436,
      0.6119553446769714,
      0.6096925735473633,
      0.673136293888092,
      0.6376824378967285,
      0.5762317180633545,
      0.6049928665161133,
      0.6423402428627014,
      0.576530933380127,
      0.5632773637771606,
      0.5873537063598633,
      0.5921912789344788,
      0.546478271484375,
      0.9567597508430481,
      0.9202976226806641,
      0.9074352383613586,
      0.9375247359275818,
      0.9607115387916565,
      0.9922035336494446,
      0.9963749051094055,
      0.998573362827301,
      0.9978684782981873,
      0.9917062520980835,
      0.9942770004272461,
      0.9986198544502258,
      0.9994559288024902,
      0.9997477531433105,
      0.9997248649597168,
      0.9997482895851135,
      0.9997749924659729,
      0.9998115301132202,
      0.9998738169670105,
      0.9998751282691956,
      0.9996795654296875,
      0.9992681741714478,
      0.9990334510803223,
      0.9973170161247253,
      0.9978137612342834,
      0.9931403398513794,
      0.9929926991462708,
      0.9946801662445068,
      0.9941364526748657,
      0.9921255707740784,
      0.9800865054130554,
      0.9658159613609314,
      0.8962898254394531,
      0.8925653100013733,
      0.7784129977226257,
      0.8032451868057251,
      0.8689225912094116,
      0.8465183973312378,
      0.8985009789466858,
      0.8870417475700378,
      0.9235228896141052,
      0.8971561193466187,
      0.9101047515869141,
      0.8625656962394714,
      0.7978181838989258,
      0.8752396702766418,
      0.8807677626609802,
      0.9531198143959045,
      0.9513504505157471,
      0.8937562108039856,
      0.8965399265289307,
      0.8345369100570679,
      0.7946270108222961,
      0.9053280353546143,
      0.9206655621528625,
      0.9355601668357849,
      0.8900410532951355,
      0.9335449934005737,
      0.890957772731781,
      0.8587867617607117,
      0.9130571484565735,
      0.9308152198791504,
      0.968940019607544,
      0.990405797958374,
      0.995317280292511,
      0.9953932166099548,
      0.9989331364631653,
      0.9994838833808899,
      0.9987662434577942,
      0.9983705878257751,
      0.9980418086051941,
      0.9992870092391968,
      0.9983299970626831,
      0.9992590546607971,
      0.9994158744812012,
      0.9978756904602051,
      0.9974578022956848,
      0.9991942644119263,
      0.9984147548675537,
      0.9988787174224854,
      0.9975467324256897,
      0.999221682548523,
      0.9992592334747314,
      0.9997103214263916,
      0.9997488856315613,
      0.9998165965080261,
      0.9998036623001099,
      0.9997434616088867,
      0.9997925162315369,
      0.9995273351669312,
      0.9986863732337952,
      0.9986381530761719,
      0.996730625629425,
      0.9761043190956116,
      0.9396055340766907,
      0.94048011302948,
      0.9025371670722961,
      0.9216315746307373,
      0.8677310943603516,
      0.8856772184371948,
      0.8293200731277466,
      0.8667421936988831,
      0.8214202523231506,
      0.8154758214950562,
      0.8151764869689941,
      0.8382542729377747,
      0.8699358701705933,
      0.9049171805381775,
      0.9186621904373169,
      0.9689448475837708,
      0.9820811152458191,
      0.9966591596603394,
      0.9987058043479919,
      0.999521791934967,
      0.9993598461151123
    ],
    [
      0.4375649094581604,
      0.5059245824813843,
      0.5339601039886475,
      0.5580412149429321,
      0.5818611979484558,
      0.5748894810676575,
      0.6150898337364197,
      0.6666434407234192,
      0.6205282211303711,
      0.5959744453430176,
      0.6520954370498657,
      0.6562856435775757,
      0.6175033450126648,
      0.6241658926010132,
      0.6623451709747314,
      0.6342359185218811,
      0.6283307075500488,
      0.6541434526443481,
      0.6542198657989502,
      0.6350772380828857,
      0.6241132020950317,
      0.6629485487937927,
      0.62638920545578,
      0.5898483991622925,
      0.6039923429489136,
      0.6174541711807251,
      0.5481693744659424,
      0.5079250335693359,
      0.5088387727737427,
      0.5102744102478027,
      0.5420557260513306,
      0.5304990410804749,
      0.5342701077461243,
      0.5390126705169678,
      0.5526123046875,
      0.5909280776977539,
      0.5999202728271484,
      0.5910048484802246,
      0.5860245823860168,
      0.6426758766174316,
      0.6227818727493286,
      0.6025930047035217,
      0.6194173097610474,
      0.6356375813484192,
      0.5917726755142212,
      0.5381754040718079,
      0.5704604387283325,
      0.5737467408180237,
      0.5047873258590698,
      0.4762745499610901,
      0.4940587282180786,
      0.503908097743988,
      0.44739648699760437,
      0.481171190738678,
      0.4620501399040222,
      0.460542768239975,
      0.4743407666683197,
      0.5407559871673584,
      0.5073254704475403,
      0.4954087436199188,
      0.574120044708252,
      0.6018682718276978,
      0.5653992891311646,
      0.5938109755516052,
      0.6663204431533813,
      0.637349009513855,
      0.6178637146949768,
      0.6628146767616272,
      0.6887404918670654,
      0.6300607919692993,
      0.6292111277580261,
      0.6899529695510864,
      0.659402072429657,
      0.5980092287063599,
      0.628541111946106,
      0.6705440878868103,
      0.6024781465530396,
      0.5849806070327759,
      0.6110016703605652,
      0.6185898184776306,
      0.5670183897018433,
      0.9632747769355774,
      0.9223083853721619,
      0.9137383699417114,
      0.9419659376144409,
      0.9658628106117249,
      0.9940150380134583,
      0.9974102973937988,
      0.9989100694656372,
      0.998624324798584,
      0.9953612089157104,
      0.9968410134315491,
      0.999090313911438,
      0.9995797276496887,
      0.9997942447662354,
      0.9997676610946655,
      0.9997861385345459,
      0.9998050928115845,
      0.9998367428779602,
      0.9998865127563477,
      0.9998883008956909,
      0.9997106194496155,
      0.9993478059768677,
      0.9991301894187927,
      0.9976797699928284,
      0.998076319694519,
      0.9941426515579224,
      0.9937973022460938,
      0.9948146343231201,
      0.994350790977478,
      0.9919878840446472,
      0.980003297328949,
      0.965883731842041,
      0.8968037366867065,
      0.8910819292068481,
      0.7763568162918091,
      0.8032914996147156,
      0.873586118221283,
      0.8530687689781189,
      0.9041435122489929,
      0.8933771252632141,
      0.9270249605178833,
      0.9031921625137329,
      0.9154903888702393,
      0.872093141078949,
      0.8057635426521301,
      0.8840388059616089,
      0.8861740827560425,
      0.9553973078727722,
      0.955406665802002,
      0.8978997468948364,
      0.8989373445510864,
      0.8384830951690674,
      0.7950747609138489,
      0.907160758972168,
      0.9250538945198059,
      0.9379028081893921,
      0.896395206451416,
      0.934441089630127,
      0.8989905118942261,
      0.8673205971717834,
      0.9156563878059387,
      0.9361681938171387,
      0.9733772277832031,
      0.9927257299423218,
      0.9961518049240112,
      0.9962517619132996,
      0.9990805983543396,
      0.9995467662811279,
      0.9988874197006226,
      0.9985050559043884,
      0.9981683492660522,
      0.9993109107017517,
      0.9983296394348145,
      0.9992780685424805,
      0.9994329214096069,
      0.9978945255279541,
      0.9974063038825989,
      0.9991964101791382,
      0.9984638094902039,
      0.9989246129989624,
      0.9976977109909058,
      0.9992454648017883,
      0.9993232488632202,
      0.9997342228889465,
      0.9997779130935669,
      0.9998329877853394,
      0.9998230338096619,
      0.9997850060462952,
      0.9998316168785095,
      0.9996411800384521,
      0.999092698097229,
      0.9989587068557739,
      0.9977762699127197,
      0.9796618819236755,
      0.9447556734085083,
      0.946286678314209,
      0.909887433052063,
      0.92786705493927,
      0.8760319948196411,
      0.8922926783561707,
      0.834862470626831,
      0.8702195882797241,
      0.8271065950393677,
      0.8217846155166626,
      0.8235960602760315,
      0.8481542468070984,
      0.8782042264938354,
      0.9128367900848389,
      0.9279307126998901,
      0.974441647529602,
      0.9859071969985962,
      0.9973379373550415,
      0.9990840554237366,
      0.9996263384819031,
      0.9994850754737854
    ],
    [
      0.44392484426498413,
      0.5177730321884155,
      0.5474308729171753,
      0.5767582654953003,
      0.6087778210639954,
      0.5980194807052612,
      0.641103982925415,
      0.6887908577919006,
      0.6421997547149658,
      0.6165424585342407,
      0.6739292740821838,
      0.6713449954986572,
      0.6321901679039001,
      0.6421189904212952,
      0.6788977980613708,
      0.6574060320854187,
      0.6466224193572998,
      0.6738868951797485,
      0.6740515232086182,
      0.6680325269699097,
      0.6511545181274414,
      0.6920236349105835,
      0.6611005067825317,
      0.6285439133644104,
      0.6359999179840088,
      0.6562328338623047,
      0.5861719250679016,
      0.5427147150039673,
      0.5466264486312866,
      0.5445104837417603,
      0.5768435597419739,
      0.5546302795410156,
      0.5639405250549316,
      0.5729728937149048,
      0.5801047682762146,
      0.6139600276947021,
      0.6248367428779602,
      0.6133511662483215,
      0.6103368997573853,
      0.661353349685669,
      0.6463397741317749,
      0.6263343691825867,
      0.6412435173988342,
      0.6594254970550537,
      0.6152904629707336,
      0.5739086270332336,
      0.6075851321220398,
      0.6073681116104126,
      0.5370156168937683,
      0.5098274946212769,
      0.5214352607727051,
      0.5293921232223511,
      0.47891509532928467,
      0.4959773123264313,
      0.476410835981369,
      0.4789789021015167,
      0.49604666233062744,
      0.5645726919174194,
      0.531757116317749,
      0.5194323062896729,
      0.5981118679046631,
      0.6328327059745789,
      0.590067982673645,
      0.6105056405067444,
      0.6834298372268677,
      0.6531211137771606,
      0.6333009600639343,
      0.6747809648513794,
      0.70451819896698,
      0.6471012234687805,
      0.646706223487854,
      0.7084012031555176,
      0.6827341318130493,
      0.6244698762893677,
      0.6524059176445007,
      0.7043948769569397,
      0.6364808082580566,
      0.6137361526489258,
      0.6504553556442261,
      0.6584445238113403,
      0.5989368557929993,
      0.9673450589179993,
      0.9362010359764099,
      0.9219746589660645,
      0.9493436813354492,
      0.9706197381019592,
      0.9951386451721191,
      0.9981352686882019,
      0.9991978406906128,
      0.9991156458854675,
      0.9976904988288879,
      0.9983333945274353,
      0.999413788318634,
      0.9996758699417114,
      0.999830961227417,
      0.9998007416725159,
      0.9998131990432739,
      0.9998255968093872,
      0.9998557567596436,
      0.9998975992202759,
      0.9999014139175415,
      0.9997384548187256,
      0.9994392991065979,
      0.9992469549179077,
      0.9980617761611938,
      0.9983506202697754,
      0.9942249059677124,
      0.9944077730178833,
      0.9950140714645386,
      0.9944732785224915,
      0.9917008280754089,
      0.9791526794433594,
      0.9636656045913696,
      0.8911668062210083,
      0.8912061452865601,
      0.7764913439750671,
      0.8070013523101807,
      0.8801583051681519,
      0.8604514598846436,
      0.9090253114700317,
      0.8998578190803528,
      0.9322689771652222,
      0.9101755619049072,
      0.9226486682891846,
      0.8813364505767822,
      0.8183780908584595,
      0.8910435438156128,
      0.8894716501235962,
      0.9574826955795288,
      0.9597271680831909,
      0.9019744992256165,
      0.9019836783409119,
      0.8393617868423462,
      0.7971193790435791,
      0.9087722301483154,
      0.9276250600814819,
      0.9378796219825745,
      0.8953678011894226,
      0.9386861324310303,
      0.904514729976654,
      0.8728402853012085,
      0.9189972281455994,
      0.9413450956344604,
      0.9777352809906006,
      0.9947981238365173,
      0.9969291090965271,
      0.99700528383255,
      0.9992266297340393,
      0.9996169209480286,
      0.9990237951278687,
      0.998668909072876,
      0.9983166456222534,
      0.9993470907211304,
      0.998335599899292,
      0.9992741346359253,
      0.9994579553604126,
      0.9979044198989868,
      0.9973297715187073,
      0.9991980791091919,
      0.9985331892967224,
      0.998991072177887,
      0.9979310035705566,
      0.9993045926094055,
      0.9994014501571655,
      0.9997667074203491,
      0.9998136162757874,
      0.9998499751091003,
      0.9998396039009094,
      0.999822199344635,
      0.9998651146888733,
      0.9997266530990601,
      0.9993723630905151,
      0.9992085695266724,
      0.9985643625259399,
      0.9829555749893188,
      0.9508628249168396,
      0.9529891610145569,
      0.9184106588363647,
      0.9353196620941162,
      0.8871809244155884,
      0.9031701683998108,
      0.8452259302139282,
      0.8781465291976929,
      0.8352765440940857,
      0.8323084712028503,
      0.8380945324897766,
      0.8623932600021362,
      0.8897845149040222,
      0.9241442680358887,
      0.9381956458091736,
      0.980989933013916,
      0.990058958530426,
      0.9981499910354614,
      0.9993647336959839,
      0.9997091293334961,
      0.9995781183242798
    ],
    [
      0.45024463534355164,
      0.5322428345680237,
      0.560032844543457,
      0.5907986164093018,
      0.624998152256012,
      0.6154084801673889,
      0.6582058668136597,
      0.702995777130127,
      0.657667875289917,
      0.632958173751831,
      0.688473105430603,
      0.686863362789154,
      0.645121693611145,
      0.6567636132240295,
      0.6938508749008179,
      0.6775357723236084,
      0.6615522503852844,
      0.690561056137085,
      0.6996352672576904,
      0.6916134357452393,
      0.6699156165122986,
      0.7137683033943176,
      0.686174213886261,
      0.6574370861053467,
      0.6622114181518555,
      0.6901446580886841,
      0.6253687143325806,
      0.5822052359580994,
      0.5813107490539551,
      0.5765141248703003,
      0.6021297574043274,
      0.5733287930488586,
      0.5797595977783203,
      0.5959955453872681,
      0.600641131401062,
      0.6290488839149475,
      0.6412296891212463,
      0.6279983520507812,
      0.6270641088485718,
      0.6709035038948059,
      0.6610658764839172,
      0.6410032510757446,
      0.6536797285079956,
      0.6762596368789673,
      0.6281745433807373,
      0.5932623147964478,
      0.6277933716773987,
      0.6266469955444336,
      0.5553858280181885,
      0.5285276174545288,
      0.5499807596206665,
      0.5456030964851379,
      0.4951348900794983,
      0.5054329633712769,
      0.4975629150867462,
      0.4940328896045685,
      0.5150166749954224,
      0.5892074704170227,
      0.5535910129547119,
      0.538594126701355,
      0.620270848274231,
      0.6587234139442444,
      0.6059767603874207,
      0.6250887513160706,
      0.698784589767456,
      0.6677733063697815,
      0.6451159119606018,
      0.6877588033676147,
      0.7182666659355164,
      0.6630659103393555,
      0.6598371267318726,
      0.7233158946037292,
      0.7009713649749756,
      0.6419812440872192,
      0.6689572334289551,
      0.7249734401702881,
      0.6610496640205383,
      0.6400188207626343,
      0.6818066835403442,
      0.6858924627304077,
      0.6280068159103394,
      0.9726405739784241,
      0.9512096643447876,
      0.9294028282165527,
      0.9573394060134888,
      0.97461998462677,
      0.9958359599113464,
      0.9985551238059998,
      0.9993512034416199,
      0.9993374943733215,
      0.998471736907959,
      0.998900830745697,
      0.9995840191841125,
      0.9997377991676331,
      0.9998565316200256,
      0.9998216032981873,
      0.9998301863670349,
      0.9998375773429871,
      0.9998672604560852,
      0.9999064207077026,
      0.9999120235443115,
      0.9997704029083252,
      0.9995110034942627,
      0.9993360638618469,
      0.9983394145965576,
      0.9984543919563293,
      0.9933821558952332,
      0.9948042631149292,
      0.9953423142433167,
      0.9953697919845581,
      0.9918698668479919,
      0.9766546487808228,
      0.9619479775428772,
      0.8940039873123169,
      0.8889613151550293,
      0.7806355953216553,
      0.8133795261383057,
      0.8868486285209656,
      0.8678919076919556,
      0.915511429309845,
      0.9057861566543579,
      0.9401458501815796,
      0.9162468910217285,
      0.9283822774887085,
      0.889802098274231,
      0.8295562267303467,
      0.8992286920547485,
      0.8958323001861572,
      0.9606935977935791,
      0.9609429836273193,
      0.9046859741210938,
      0.9071298837661743,
      0.8446301817893982,
      0.8010540008544922,
      0.9097055196762085,
      0.9304828643798828,
      0.9409965872764587,
      0.8990949988365173,
      0.9410939812660217,
      0.909440279006958,
      0.8764473795890808,
      0.9225183725357056,
      0.9458966255187988,
      0.9811856746673584,
      0.9959080219268799,
      0.9974116683006287,
      0.9974880814552307,
      0.999329149723053,
      0.999673068523407,
      0.9991379380226135,
      0.9988101720809937,
      0.9984457492828369,
      0.9993636608123779,
      0.9982665181159973,
      0.9992401599884033,
      0.9994557499885559,
      0.99787837266922,
      0.997291088104248,
      0.9992013573646545,
      0.9985809922218323,
      0.999024510383606,
      0.9980940818786621,
      0.9993516802787781,
      0.9994732141494751,
      0.9998040199279785,
      0.9998438358306885,
      0.9998638033866882,
      0.999851644039154,
      0.9998483061790466,
      0.9998878240585327,
      0.9997814297676086,
      0.9995439052581787,
      0.9993671178817749,
      0.9989936947822571,
      0.9862375855445862,
      0.9569153785705566,
      0.9581137895584106,
      0.9267522096633911,
      0.9411725997924805,
      0.8969464898109436,
      0.9141493439674377,
      0.8573805093765259,
      0.8884034156799316,
      0.8476248979568481,
      0.8447022438049316,
      0.8535866737365723,
      0.8784977197647095,
      0.9012868404388428,
      0.9346318244934082,
      0.9494428038597107,
      0.9867368936538696,
      0.9935222864151001,
      0.9987781047821045,
      0.9995419383049011,
      0.9997633695602417,
      0.999638020992279
    ],
    [
      0.45701852440834045,
      0.5464915633201599,
      0.5735229253768921,
      0.6073532104492188,
      0.6444012522697449,
      0.6349570751190186,
      0.6743367910385132,
      0.7175185680389404,
      0.6737649440765381,
      0.6500834226608276,
      0.7029511332511902,
      0.7056657075881958,
      0.6614940762519836,
      0.6731791496276855,
      0.7112123370170593,
      0.698220431804657,
      0.6787375807762146,
      0.70943284034729,
      0.7266829013824463,
      0.7127181887626648,
      0.6881853342056274,
      0.7313232421875,
      0.7087514400482178,
      0.6809707880020142,
      0.6829041242599487,
      0.7134474515914917,
      0.6579141616821289,
      0.6122342348098755,
      0.6077858209609985,
      0.6029413342475891,
      0.6239831447601318,
      0.5927913784980774,
      0.6044898629188538,
      0.6226781606674194,
      0.6230400800704956,
      0.6448878049850464,
      0.660466730594635,
      0.6450363993644714,
      0.6439099311828613,
      0.6837502717971802,
      0.6767193675041199,
      0.6567466855049133,
      0.6660500168800354,
      0.690564751625061,
      0.6416906118392944,
      0.6119920015335083,
      0.6425637006759644,
      0.6393086314201355,
      0.5719981789588928,
      0.5428946614265442,
      0.5755035281181335,
      0.5573650598526001,
      0.5066224336624146,
      0.5191682577133179,
      0.5211102366447449,
      0.5128995180130005,
      0.541611909866333,
      0.6189984083175659,
      0.5866125822067261,
      0.5605151653289795,
      0.6421157121658325,
      0.682918131351471,
      0.6290184259414673,
      0.6412980556488037,
      0.7147998809814453,
      0.6867923140525818,
      0.6588273644447327,
      0.7006125450134277,
      0.7330946922302246,
      0.6799012422561646,
      0.6738342046737671,
      0.7379409670829773,
      0.7223613262176514,
      0.663135826587677,
      0.6872707605361938,
      0.7459743022918701,
      0.6890414357185364,
      0.6646656394004822,
      0.7135594487190247,
      0.7174517512321472,
      0.6579599976539612,
      0.976681649684906,
      0.9603389501571655,
      0.9383662939071655,
      0.9625717401504517,
      0.9778529405593872,
      0.9964843988418579,
      0.9988506436347961,
      0.999454915523529,
      0.9994722604751587,
      0.9988962411880493,
      0.9992058277130127,
      0.9996816515922546,
      0.9997786283493042,
      0.9998750686645508,
      0.9998369216918945,
      0.999843955039978,
      0.9998477697372437,
      0.9998766779899597,
      0.9999144673347473,
      0.9999204277992249,
      0.9997973442077637,
      0.9995723366737366,
      0.9994125366210938,
      0.9986059069633484,
      0.998663604259491,
      0.9942267537117004,
      0.9955406785011292,
      0.9958845376968384,
      0.9961147308349609,
      0.9930076599121094,
      0.9776060581207275,
      0.9636703729629517,
      0.896842896938324,
      0.8934414386749268,
      0.7895138263702393,
      0.8234342336654663,
      0.8950434923171997,
      0.8772217035293579,
      0.9223088026046753,
      0.9110453128814697,
      0.9432963132858276,
      0.9212011098861694,
      0.9341435432434082,
      0.8994232416152954,
      0.8404965400695801,
      0.9050872325897217,
      0.901358425617218,
      0.9628909826278687,
      0.9628117680549622,
      0.9082971215248108,
      0.9130200147628784,
      0.8512014150619507,
      0.807674765586853,
      0.908319890499115,
      0.93350750207901,
      0.9455035924911499,
      0.904109001159668,
      0.944809079170227,
      0.9133943319320679,
      0.8809688687324524,
      0.9263980984687805,
      0.9499314427375793,
      0.9846391081809998,
      0.9968366026878357,
      0.9978640079498291,
      0.9979890584945679,
      0.9994455575942993,
      0.9997305870056152,
      0.9992561936378479,
      0.9989576935768127,
      0.9986043572425842,
      0.9994139671325684,
      0.9983261227607727,
      0.9992684721946716,
      0.9994924068450928,
      0.9980235695838928,
      0.9974268674850464,
      0.9992557764053345,
      0.9987168908119202,
      0.9991157054901123,
      0.9983031153678894,
      0.9994395971298218,
      0.9995289444923401,
      0.9998313784599304,
      0.9998687505722046,
      0.9998772740364075,
      0.999862790107727,
      0.999869704246521,
      0.9999054670333862,
      0.9998207688331604,
      0.9996567964553833,
      0.9995087385177612,
      0.9992538690567017,
      0.9889342784881592,
      0.9651400446891785,
      0.9621273279190063,
      0.932755708694458,
      0.9484455585479736,
      0.9073703289031982,
      0.9215775728225708,
      0.8703967332839966,
      0.8993672728538513,
      0.8592159748077393,
      0.8572707772254944,
      0.8712326288223267,
      0.8915109634399414,
      0.9105051755905151,
      0.9418958425521851,
      0.9548609256744385,
      0.9897311925888062,
      0.9959003329277039,
      0.9991770386695862,
      0.9996512532234192,
      0.9998021721839905,
      0.999677836894989
    ],
    [
      0.4808744490146637,
      0.576237678527832,
      0.6050894260406494,
      0.643377959728241,
      0.6709003448486328,
      0.6589491367340088,
      0.6944746971130371,
      0.7343372106552124,
      0.6913859844207764,
      0.6711713075637817,
      0.7201162576675415,
      0.7239505052566528,
      0.679802417755127,
      0.6912686824798584,
      0.730897843837738,
      0.7190698385238647,
      0.6991183161735535,
      0.7299917936325073,
      0.7529012560844421,
      0.733360767364502,
      0.7072077989578247,
      0.7507206201553345,
      0.7305850386619568,
      0.7023542523384094,
      0.70353764295578,
      0.7344934344291687,
      0.6839352250099182,
      0.6430351734161377,
      0.633617103099823,
      0.6343709230422974,
      0.6527299880981445,
      0.6215213537216187,
      0.6393311619758606,
      0.651039719581604,
      0.6515638828277588,
      0.6653280258178711,
      0.6808217167854309,
      0.6658331155776978,
      0.6655774116516113,
      0.7011477947235107,
      0.6944702863693237,
      0.6751214861869812,
      0.6835364699363708,
      0.7081142663955688,
      0.660831868648529,
      0.6366426944732666,
      0.665642499923706,
      0.6569464802742004,
      0.5981041789054871,
      0.57297682762146,
      0.6074216961860657,
      0.5784710049629211,
      0.5257187485694885,
      0.5417801737785339,
      0.5389178991317749,
      0.527513325214386,
      0.5616400837898254,
      0.6424844861030579,
      0.6152083277702332,
      0.5841648578643799,
      0.6574175357818604,
      0.7009375691413879,
      0.6472280025482178,
      0.6557485461235046,
      0.7275083661079407,
      0.7043448686599731,
      0.6727977991104126,
      0.7127929329872131,
      0.7484952211380005,
      0.6958510279655457,
      0.6871662139892578,
      0.7501415014266968,
      0.7391068935394287,
      0.6821110248565674,
      0.7029922008514404,
      0.7626625299453735,
      0.7087535858154297,
      0.6832724809646606,
      0.7362611889839172,
      0.7440941333770752,
      0.6824080944061279,
      0.981260359287262,
      0.9700155854225159,
      0.9461544752120972,
      0.9678645133972168,
      0.9808799028396606,
      0.9970062375068665,
      0.9990997910499573,
      0.9995375275611877,
      0.9995661377906799,
      0.9991510510444641,
      0.9993752837181091,
      0.9997360706329346,
      0.9998019337654114,
      0.9998865723609924,
      0.999847412109375,
      0.9998528957366943,
      0.9998558163642883,
      0.999884307384491,
      0.999921441078186,
      0.999926745891571,
      0.9998181462287903,
      0.9996252059936523,
      0.9994803667068481,
      0.9988190531730652,
      0.9988462924957275,
      0.9950223565101624,
      0.9961256384849548,
      0.9964680671691895,
      0.9968304634094238,
      0.994476318359375,
      0.9802474975585938,
      0.9673488140106201,
      0.903993546962738,
      0.9005715847015381,
      0.803466260433197,
      0.8417435884475708,
      0.9039942026138306,
      0.887238085269928,
      0.9271308183670044,
      0.9153014421463013,
      0.9461332559585571,
      0.925387442111969,
      0.9390127658843994,
      0.9057686924934387,
      0.8487126231193542,
      0.9104807376861572,
      0.9088319540023804,
      0.9651699066162109,
      0.9644750356674194,
      0.9116293787956238,
      0.9161073565483093,
      0.856130838394165,
      0.8145982027053833,
      0.9121745824813843,
      0.9381033182144165,
      0.950192928314209,
      0.9087566137313843,
      0.9486261010169983,
      0.9188103675842285,
      0.8860825300216675,
      0.9308704137802124,
      0.955573558807373,
      0.9878800511360168,
      0.9974959492683411,
      0.9982072114944458,
      0.9983961582183838,
      0.9995414614677429,
      0.9997764825820923,
      0.9993548393249512,
      0.9990902543067932,
      0.9987590909004211,
      0.999474048614502,
      0.9985111951828003,
      0.999350368976593,
      0.9995588660240173,
      0.9982494115829468,
      0.9977107048034668,
      0.9993360638618469,
      0.9988698959350586,
      0.9992080926895142,
      0.9985246658325195,
      0.9994961619377136,
      0.9995842576026917,
      0.9998512864112854,
      0.9998860955238342,
      0.9998891353607178,
      0.9998721480369568,
      0.9998842477798462,
      0.999914824962616,
      0.9998404383659363,
      0.9997086524963379,
      0.9995954036712646,
      0.9993990659713745,
      0.9906612038612366,
      0.9681644439697266,
      0.9644023180007935,
      0.937090277671814,
      0.9519575238227844,
      0.9135491847991943,
      0.9294244050979614,
      0.8849454522132874,
      0.910942792892456,
      0.8741001486778259,
      0.8723708987236023,
      0.8803204894065857,
      0.9043458700180054,
      0.918432354927063,
      0.9480845332145691,
      0.9587662220001221,
      0.9917924404144287,
      0.9970608353614807,
      0.9993856549263,
      0.9997110962867737,
      0.9998273849487305,
      0.9997021555900574
    ],
    [
      0.5100897550582886,
      0.6184968948364258,
      0.6554780006408691,
      0.7008408904075623,
      0.7189701795578003,
      0.6920681595802307,
      0.7158538103103638,
      0.7553367018699646,
      0.7139827013015747,
      0.6914506554603577,
      0.7378940582275391,
      0.7426106929779053,
      0.6987965703010559,
      0.7085862159729004,
      0.7499927282333374,
      0.7367774844169617,
      0.7173957824707031,
      0.7476268410682678,
      0.7783798575401306,
      0.7504256963729858,
      0.7234048843383789,
      0.7681270241737366,
      0.7499774098396301,
      0.721615731716156,
      0.7210264205932617,
      0.7532079219818115,
      0.7073938846588135,
      0.6702925562858582,
      0.6610015630722046,
      0.6650875210762024,
      0.6778594255447388,
      0.644943118095398,
      0.6613553762435913,
      0.670339822769165,
      0.6748195886611938,
      0.6804013252258301,
      0.6963067054748535,
      0.6822704076766968,
      0.6792890429496765,
      0.7141600847244263,
      0.7089670896530151,
      0.6902580261230469,
      0.6969059705734253,
      0.7202468514442444,
      0.6790024042129517,
      0.6553573608398438,
      0.6825811862945557,
      0.6717461347579956,
      0.6216816902160645,
      0.5986603498458862,
      0.6301468014717102,
      0.5989840626716614,
      0.5456449389457703,
      0.5589919090270996,
      0.5514494180679321,
      0.5402350425720215,
      0.5839616060256958,
      0.6615075469017029,
      0.6327014565467834,
      0.6036893725395203,
      0.6740579605102539,
      0.714545726776123,
      0.6597365140914917,
      0.6705716848373413,
      0.7408320307731628,
      0.7155262231826782,
      0.6839471459388733,
      0.7247841358184814,
      0.7591291666030884,
      0.7059696912765503,
      0.6992167830467224,
      0.7617790699005127,
      0.7487366795539856,
      0.6950263381004333,
      0.7220332622528076,
      0.776988685131073,
      0.7220916152000427,
      0.6983679533004761,
      0.7560913562774658,
      0.759884774684906,
      0.6957447528839111,
      0.9848653078079224,
      0.9744247794151306,
      0.9550136923789978,
      0.9723758101463318,
      0.9835253953933716,
      0.9975817799568176,
      0.9992899894714355,
      0.9996092915534973,
      0.9996412992477417,
      0.9993377327919006,
      0.9994972348213196,
      0.9997767806053162,
      0.9998200535774231,
      0.999894917011261,
      0.9998580813407898,
      0.999859094619751,
      0.9998617768287659,
      0.999890148639679,
      0.9999269843101501,
      0.9999294281005859,
      0.9998346567153931,
      0.9996823668479919,
      0.999548614025116,
      0.999028205871582,
      0.9990420937538147,
      0.9958925247192383,
      0.9967550039291382,
      0.9971380829811096,
      0.9975942373275757,
      0.9959381818771362,
      0.9838941097259521,
      0.9716964960098267,
      0.9133145213127136,
      0.908831000328064,
      0.8182575702667236,
      0.8612320423126221,
      0.9133270382881165,
      0.8953289985656738,
      0.9311609268188477,
      0.919327974319458,
      0.9489790201187134,
      0.9289724230766296,
      0.9430826902389526,
      0.9110991954803467,
      0.8549348711967468,
      0.9146660566329956,
      0.9131441116333008,
      0.9670446515083313,
      0.9661198854446411,
      0.9152407646179199,
      0.9214937090873718,
      0.8643689155578613,
      0.8257471919059753,
      0.9171842932701111,
      0.941702127456665,
      0.9517103433609009,
      0.913703441619873,
      0.953637421131134,
      0.9212712645530701,
      0.8908126354217529,
      0.9345698952674866,
      0.9595608711242676,
      0.9898306727409363,
      0.9978902339935303,
      0.9984340667724609,
      0.9986538290977478,
      0.9996060729026794,
      0.999809205532074,
      0.9994310736656189,
      0.9992050528526306,
      0.9989239573478699,
      0.9995568990707397,
      0.998792827129364,
      0.9994769096374512,
      0.9996418356895447,
      0.9985638856887817,
      0.9982082843780518,
      0.99945467710495,
      0.9990670680999756,
      0.9993714690208435,
      0.9987645745277405,
      0.9995864629745483,
      0.999638020992279,
      0.9998700618743896,
      0.9999003410339355,
      0.9998984336853027,
      0.9998798966407776,
      0.9998958110809326,
      0.9999225735664368,
      0.9998564124107361,
      0.9997507929801941,
      0.999664843082428,
      0.9995133876800537,
      0.9923275113105774,
      0.9717215299606323,
      0.9674938917160034,
      0.9411789178848267,
      0.9552205801010132,
      0.9193477630615234,
      0.9358335733413696,
      0.8971184492111206,
      0.9213738441467285,
      0.8893625736236572,
      0.8898555636405945,
      0.8981680274009705,
      0.915884256362915,
      0.9253613948822021,
      0.9535872936248779,
      0.9634888172149658,
      0.9933404922485352,
      0.9977131485939026,
      0.9995233416557312,
      0.9997546672821045,
      0.9998461008071899,
      0.999718964099884
    ],
    [
      0.526777446269989,
      0.6425245404243469,
      0.6792421936988831,
      0.7310540676116943,
      0.7428408861160278,
      0.7067834138870239,
      0.728875994682312,
      0.7683265805244446,
      0.7275130152702332,
      0.7055949568748474,
      0.7497810125350952,
      0.7560247182846069,
      0.7130019664764404,
      0.721410870552063,
      0.7624213099479675,
      0.7503723502159119,
      0.7316380739212036,
      0.7607603669166565,
      0.7943458557128906,
      0.7638418078422546,
      0.7363503575325012,
      0.7813659906387329,
      0.7638781070709229,
      0.7346441745758057,
      0.7338117361068726,
      0.7668643593788147,
      0.7250138521194458,
      0.6871088743209839,
      0.6836440563201904,
      0.68937087059021,
      0.6949852705001831,
      0.6620035171508789,
      0.6750879287719727,
      0.684344470500946,
      0.6918331384658813,
      0.6926746368408203,
      0.7084154486656189,
      0.6951005458831787,
      0.6928530335426331,
      0.7250796556472778,
      0.7196651697158813,
      0.7027934789657593,
      0.7096104025840759,
      0.7317683100700378,
      0.6942247748374939,
      0.674467921257019,
      0.6993767023086548,
      0.6867990493774414,
      0.6452656984329224,
      0.6318091154098511,
      0.649017870426178,
      0.6152989864349365,
      0.5736863613128662,
      0.5820925831794739,
      0.5688999891281128,
      0.5621413588523865,
      0.6139651536941528,
      0.6982311606407166,
      0.652803361415863,
      0.6309658288955688,
      0.700165331363678,
      0.732846200466156,
      0.6743158102035522,
      0.688998281955719,
      0.7578798532485962,
      0.7287871837615967,
      0.697405219078064,
      0.7386353015899658,
      0.7701416015625,
      0.7187745571136475,
      0.7108566761016846,
      0.7739741802215576,
      0.757987916469574,
      0.7087033987045288,
      0.7380372881889343,
      0.7885004878044128,
      0.7354969382286072,
      0.7136125564575195,
      0.7763092517852783,
      0.7755702137947083,
      0.7075703144073486,
      0.9865471720695496,
      0.9778540134429932,
      0.9595372676849365,
      0.9754462242126465,
      0.985517144203186,
      0.9980687499046326,
      0.9994342923164368,
      0.9996667504310608,
      0.9996956586837769,
      0.999462902545929,
      0.9995748400688171,
      0.9998036026954651,
      0.9998301863670349,
      0.9999019503593445,
      0.9998628497123718,
      0.999862790107727,
      0.9998656511306763,
      0.9998944401741028,
      0.999932050704956,
      0.9999345541000366,
      0.999858021736145,
      0.9997310638427734,
      0.9996201992034912,
      0.9991974234580994,
      0.9992033243179321,
      0.9965797066688538,
      0.9972646832466125,
      0.997566819190979,
      0.9980332851409912,
      0.9967256784439087,
      0.985864520072937,
      0.973454475402832,
      0.9176653027534485,
      0.9142630100250244,
      0.8297567963600159,
      0.8733710050582886,
      0.9193792343139648,
      0.9016132950782776,
      0.93419349193573,
      0.9223715662956238,
      0.9512354135513306,
      0.9317144155502319,
      0.9464563131332397,
      0.915215015411377,
      0.860239565372467,
      0.9177060127258301,
      0.9164758920669556,
      0.9684766530990601,
      0.9675599932670593,
      0.9180448055267334,
      0.9251372814178467,
      0.8704697489738464,
      0.8337310552597046,
      0.9208441972732544,
      0.9453703165054321,
      0.9563562273979187,
      0.9186636209487915,
      0.958397626876831,
      0.9250278472900391,
      0.8951820731163025,
      0.939099907875061,
      0.9626621007919312,
      0.9911378622055054,
      0.998153030872345,
      0.9986056089401245,
      0.9988245964050293,
      0.9996464848518372,
      0.9998291730880737,
      0.9994804263114929,
      0.9992769360542297,
      0.9990139007568359,
      0.9995859861373901,
      0.998906135559082,
      0.9995312690734863,
      0.9996729493141174,
      0.9987404346466064,
      0.9985199570655823,
      0.9995315670967102,
      0.9992548227310181,
      0.9994861483573914,
      0.9989382028579712,
      0.9996391534805298,
      0.9996760487556458,
      0.9998818039894104,
      0.9999091029167175,
      0.9999037384986877,
      0.9998741149902344,
      0.9999025464057922,
      0.9999275803565979,
      0.9998701810836792,
      0.9997787475585938,
      0.9997100234031677,
      0.9995840787887573,
      0.9934015274047852,
      0.9746047854423523,
      0.9698270559310913,
      0.9441866874694824,
      0.95777827501297,
      0.9234919548034668,
      0.9403132796287537,
      0.9053442478179932,
      0.9293174743652344,
      0.9000729322433472,
      0.9006730318069458,
      0.9078750610351562,
      0.9230430126190186,
      0.9302573204040527,
      0.9585671424865723,
      0.9672917127609253,
      0.9943651556968689,
      0.9980924725532532,
      0.999602735042572,
      0.999779999256134,
      0.9998579025268555,
      0.9997284412384033
    ],
    [
      0.5644509792327881,
      0.6765843629837036,
      0.7076916694641113,
      0.7602466940879822,
      0.7652168273925781,
      0.7244285345077515,
      0.7449319362640381,
      0.7836532592773438,
      0.7429980039596558,
      0.7221914529800415,
      0.7643806338310242,
      0.7725367546081543,
      0.7296217679977417,
      0.7365390658378601,
      0.7782058715820312,
      0.7670745849609375,
      0.7475384473800659,
      0.7752101421356201,
      0.8126440048217773,
      0.7797772288322449,
      0.7512546181678772,
      0.7951040863990784,
      0.7804468870162964,
      0.7487854957580566,
      0.7461557984352112,
      0.7781735062599182,
      0.7373547554016113,
      0.700147271156311,
      0.6916987895965576,
      0.7010915875434875,
      0.7060396075248718,
      0.6767345666885376,
      0.6897678375244141,
      0.6976748704910278,
      0.7071298956871033,
      0.7073269486427307,
      0.7224546670913696,
      0.7096574306488037,
      0.708319365978241,
      0.7391231656074524,
      0.7336339354515076,
      0.7164021730422974,
      0.7243756055831909,
      0.7453151941299438,
      0.7096333503723145,
      0.6943414211273193,
      0.7171164751052856,
      0.7032647132873535,
      0.6668221950531006,
      0.6675674915313721,
      0.6770623326301575,
      0.63895183801651,
      0.6143511533737183,
      0.6031750440597534,
      0.5965692400932312,
      0.5908464789390564,
      0.6461145281791687,
      0.7203072309494019,
      0.6788788437843323,
      0.6600577235221863,
      0.7198232412338257,
      0.7497953772544861,
      0.6925414800643921,
      0.7076663970947266,
      0.772614598274231,
      0.7439537048339844,
      0.7111784219741821,
      0.7503507733345032,
      0.7806599140167236,
      0.7311239242553711,
      0.7218929529190063,
      0.7828008532524109,
      0.7670242786407471,
      0.7208007574081421,
      0.7482410073280334,
      0.7977557182312012,
      0.7449195384979248,
      0.725753664970398,
      0.7856000661849976,
      0.7869930267333984,
      0.7193297743797302,
      0.9882874488830566,
      0.980747401714325,
      0.9646142721176147,
      0.9782086610794067,
      0.9874333143234253,
      0.9984522461891174,
      0.9995431900024414,
      0.9997138381004333,
      0.9997385740280151,
      0.9995558261871338,
      0.9996358156204224,
      0.999826967716217,
      0.9998412132263184,
      0.9999076724052429,
      0.999869704246521,
      0.9998674392700195,
      0.9998696446418762,
      0.9998984336853027,
      0.9999361634254456,
      0.9999385476112366,
      0.9998718500137329,
      0.9997707009315491,
      0.9996888637542725,
      0.9993466138839722,
      0.999387264251709,
      0.9972923398017883,
      0.9979084134101868,
      0.9980540871620178,
      0.9985103607177734,
      0.9975976943969727,
      0.9894342422485352,
      0.9781162738800049,
      0.9255911111831665,
      0.9217690825462341,
      0.8454833030700684,
      0.888142466545105,
      0.9279758930206299,
      0.908856987953186,
      0.9380753040313721,
      0.9260409474372864,
      0.9537234902381897,
      0.9344812631607056,
      0.9498071670532227,
      0.9192573428153992,
      0.8655753135681152,
      0.921394407749176,
      0.9205728769302368,
      0.9704501628875732,
      0.9691442847251892,
      0.9218876361846924,
      0.9299056529998779,
      0.878170907497406,
      0.8445700407028198,
      0.9231669902801514,
      0.9487685561180115,
      0.9595351815223694,
      0.9230718612670898,
      0.962086021900177,
      0.9285781383514404,
      0.9005340337753296,
      0.9434831142425537,
      0.9668421745300293,
      0.9931138157844543,
      0.9985399842262268,
      0.9989081621170044,
      0.9990469217300415,
      0.9997002482414246,
      0.9998562932014465,
      0.9995711445808411,
      0.9993661642074585,
      0.9991295337677002,
      0.999642550945282,
      0.9990888833999634,
      0.9996144771575928,
      0.9997363686561584,
      0.9989722371101379,
      0.9988948106765747,
      0.9996252059936523,
      0.9994587898254395,
      0.9996110200881958,
      0.9991291761398315,
      0.9997085928916931,
      0.9997132420539856,
      0.9998955130577087,
      0.9999198913574219,
      0.9999114871025085,
      0.9998904466629028,
      0.9999112486839294,
      0.9999324083328247,
      0.9998793601989746,
      0.9998041391372681,
      0.9997511506080627,
      0.9996418952941895,
      0.9942603707313538,
      0.9770175814628601,
      0.9718695282936096,
      0.9473276138305664,
      0.9603015184402466,
      0.9273290634155273,
      0.9447648525238037,
      0.9138246774673462,
      0.9385718107223511,
      0.9120292663574219,
      0.9126597046852112,
      0.9172737002372742,
      0.9301261901855469,
      0.9344419240951538,
      0.9619805812835693,
      0.9702805876731873,
      0.9951490759849548,
      0.9983615875244141,
      0.9996641278266907,
      0.9998018741607666,
      0.9998686909675598,
      0.9997366070747375
    ],
    [
      0.6108835935592651,
      0.707915186882019,
      0.7359078526496887,
      0.7875014543533325,
      0.7864707112312317,
      0.7431868314743042,
      0.7633395791053772,
      0.7978192567825317,
      0.7591006755828857,
      0.739721953868866,
      0.777635931968689,
      0.7883152961730957,
      0.745067298412323,
      0.7510738372802734,
      0.7920517325401306,
      0.7824316620826721,
      0.7616886496543884,
      0.7878019213676453,
      0.8293352127075195,
      0.7937986254692078,
      0.7657599449157715,
      0.8082931041717529,
      0.7960450649261475,
      0.7617449760437012,
      0.7580937147140503,
      0.7900314331054688,
      0.7514393329620361,
      0.7133654356002808,
      0.6999573707580566,
      0.709766149520874,
      0.7150170207023621,
      0.6893984079360962,
      0.7023341655731201,
      0.7111801505088806,
      0.7192171812057495,
      0.7215691208839417,
      0.7356519103050232,
      0.7231488823890686,
      0.7256824970245361,
      0.7540828585624695,
      0.7468297481536865,
      0.7291306257247925,
      0.7396028637886047,
      0.7579385638237,
      0.7215142250061035,
      0.7111604809761047,
      0.7345938682556152,
      0.7173079252243042,
      0.6844426393508911,
      0.6989453434944153,
      0.7006800174713135,
      0.6643807888031006,
      0.6434034705162048,
      0.6384353041648865,
      0.6454554796218872,
      0.6254897117614746,
      0.6864479780197144,
      0.7423374056816101,
      0.702942430973053,
      0.689420223236084,
      0.7405380606651306,
      0.7677271962165833,
      0.7134850025177002,
      0.7265195250511169,
      0.7859112024307251,
      0.759023904800415,
      0.7297394275665283,
      0.7615504860877991,
      0.7930399179458618,
      0.74394690990448,
      0.7328234910964966,
      0.7902862429618835,
      0.7773780822753906,
      0.7335175275802612,
      0.7560467720031738,
      0.8059130907058716,
      0.755396842956543,
      0.7386788725852966,
      0.7944213151931763,
      0.8020451068878174,
      0.7308294773101807,
      0.9899937510490417,
      0.9835789799690247,
      0.9713141322135925,
      0.9810950756072998,
      0.9893283843994141,
      0.99879390001297,
      0.999634861946106,
      0.9997562170028687,
      0.9997764825820923,
      0.9996337890625,
      0.9996888041496277,
      0.9998480081558228,
      0.9998517036437988,
      0.999912440776825,
      0.9998735785484314,
      0.9998701810836792,
      0.9998717308044434,
      0.9999009370803833,
      0.9999386072158813,
      0.9999414682388306,
      0.9998770356178284,
      0.9998037815093994,
      0.9997483491897583,
      0.9995191693305969,
      0.9995551705360413,
      0.9979190826416016,
      0.9984435439109802,
      0.9985620379447937,
      0.9988747239112854,
      0.9981953501701355,
      0.9922812581062317,
      0.9815117716789246,
      0.9327393770217896,
      0.9291563630104065,
      0.8604440093040466,
      0.9002164602279663,
      0.9372695684432983,
      0.915567934513092,
      0.9421247243881226,
      0.9300113916397095,
      0.9561994075775146,
      0.9376966953277588,
      0.952691912651062,
      0.9228943586349487,
      0.8704322576522827,
      0.9249383211135864,
      0.9243157505989075,
      0.9720588326454163,
      0.9688587188720703,
      0.925534188747406,
      0.9345934987068176,
      0.8866889476776123,
      0.8551928997039795,
      0.9280487298965454,
      0.9515163898468018,
      0.962561845779419,
      0.926780104637146,
      0.9651874899864197,
      0.9316276907920837,
      0.9052705764770508,
      0.9469810724258423,
      0.9699757099151611,
      0.9946706891059875,
      0.9988312721252441,
      0.9991123676300049,
      0.9992166757583618,
      0.9997435808181763,
      0.9998776912689209,
      0.9996460676193237,
      0.9994450807571411,
      0.9992358088493347,
      0.9996947050094604,
      0.9992786049842834,
      0.9996849894523621,
      0.9997921586036682,
      0.9991667866706848,
      0.999178946018219,
      0.9997035264968872,
      0.9996146559715271,
      0.9997072219848633,
      0.9992970824241638,
      0.99976646900177,
      0.999754011631012,
      0.9999068975448608,
      0.9999284148216248,
      0.9999167323112488,
      0.9998928308486938,
      0.9999171495437622,
      0.9999362230300903,
      0.9998867511749268,
      0.999824583530426,
      0.9997836351394653,
      0.9996910095214844,
      0.9950570464134216,
      0.9793249368667603,
      0.9738453030586243,
      0.9506267309188843,
      0.9629824161529541,
      0.9313042163848877,
      0.9488207101821899,
      0.9222683906555176,
      0.9465866088867188,
      0.9219912886619568,
      0.9231603145599365,
      0.9249163269996643,
      0.9354137182235718,
      0.9389073848724365,
      0.9653424620628357,
      0.9732183814048767,
      0.9958919286727905,
      0.9986067414283752,
      0.9997171759605408,
      0.9998225569725037,
      0.9998779296875,
      0.9997418522834778
    ],
    [
      0.6711347699165344,
      0.7457823753356934,
      0.7636522650718689,
      0.8123138546943665,
      0.804642915725708,
      0.7619221806526184,
      0.7791217565536499,
      0.8095871806144714,
      0.773508608341217,
      0.7549015283584595,
      0.7883169054985046,
      0.801422119140625,
      0.7587007284164429,
      0.7638046741485596,
      0.8029733896255493,
      0.7968795299530029,
      0.7756486535072327,
      0.7989660501480103,
      0.8433915972709656,
      0.807511568069458,
      0.7821597456932068,
      0.8209339380264282,
      0.8122180700302124,
      0.7763801217079163,
      0.7717313766479492,
      0.802412748336792,
      0.7689914703369141,
      0.7277094125747681,
      0.7126923203468323,
      0.7246019244194031,
      0.7278875112533569,
      0.7035172581672668,
      0.7154411673545837,
      0.7268287539482117,
      0.734290599822998,
      0.7360605597496033,
      0.7499326467514038,
      0.7395085096359253,
      0.7426142692565918,
      0.7696496844291687,
      0.7625947594642639,
      0.7465007901191711,
      0.7596794962882996,
      0.7742354869842529,
      0.7396359443664551,
      0.7319501638412476,
      0.7555515170097351,
      0.7411419153213501,
      0.7115894556045532,
      0.7299429774284363,
      0.7353244423866272,
      0.7000210285186768,
      0.6867631673812866,
      0.668262243270874,
      0.6572849154472351,
      0.6568188071250916,
      0.7120258808135986,
      0.7537336945533752,
      0.7216623425483704,
      0.7149125933647156,
      0.756438672542572,
      0.781503438949585,
      0.7335618138313293,
      0.7452045679092407,
      0.7985217571258545,
      0.7738409638404846,
      0.7484745383262634,
      0.7744256854057312,
      0.8057124018669128,
      0.7575430870056152,
      0.7461033463478088,
      0.799323558807373,
      0.7878720760345459,
      0.7467986345291138,
      0.7651656270027161,
      0.8138894438743591,
      0.7658891677856445,
      0.748559832572937,
      0.8037539720535278,
      0.819037914276123,
      0.7464978694915771,
      0.9913138151168823,
      0.9858361482620239,
      0.9749150276184082,
      0.983539879322052,
      0.9909000992774963,
      0.999038577079773,
      0.9997008442878723,
      0.9997886419296265,
      0.9998056292533875,
      0.9996904134750366,
      0.999728262424469,
      0.9998640418052673,
      0.9998599290847778,
      0.9999163150787354,
      0.9998762607574463,
      0.9998720288276672,
      0.9998733997344971,
      0.999902606010437,
      0.9999406337738037,
      0.9999449253082275,
      0.9998906850814819,
      0.9998335242271423,
      0.9997950792312622,
      0.9996429681777954,
      0.9996683597564697,
      0.9983657598495483,
      0.9988072514533997,
      0.9989147186279297,
      0.9991254210472107,
      0.9985805153846741,
      0.994250476360321,
      0.9838504791259766,
      0.9373700618743896,
      0.935043215751648,
      0.8725435137748718,
      0.9095590114593506,
      0.9415169954299927,
      0.9221951961517334,
      0.9465880393981934,
      0.9344102144241333,
      0.9589905738830566,
      0.9411722421646118,
      0.9553731679916382,
      0.9260154366493225,
      0.8752906322479248,
      0.9283889532089233,
      0.928489089012146,
      0.9764074087142944,
      0.9713585376739502,
      0.9301765561103821,
      0.9397319555282593,
      0.8950848579406738,
      0.8656748533248901,
      0.9334962368011475,
      0.9559394121170044,
      0.9659208655357361,
      0.931233286857605,
      0.9682267308235168,
      0.9351260662078857,
      0.9080345630645752,
      0.950846791267395,
      0.9728623628616333,
      0.9958016276359558,
      0.9990527629852295,
      0.9992873072624207,
      0.9993479251861572,
      0.9997775554656982,
      0.9998947381973267,
      0.9997084140777588,
      0.9995175004005432,
      0.9993724822998047,
      0.9997368454933167,
      0.9994214177131653,
      0.999737560749054,
      0.9998273253440857,
      0.9993119835853577,
      0.9993748664855957,
      0.9997568130493164,
      0.9997161626815796,
      0.9997704029083252,
      0.9994285702705383,
      0.9998098015785217,
      0.9997988343238831,
      0.9999175071716309,
      0.9999361634254456,
      0.9999237656593323,
      0.9998886585235596,
      0.9999222159385681,
      0.9999402761459351,
      0.9998944401741028,
      0.999843955039978,
      0.999813437461853,
      0.9997317790985107,
      0.9956002831459045,
      0.9821564555168152,
      0.9754636883735657,
      0.953779935836792,
      0.965747594833374,
      0.9360442161560059,
      0.9527307152748108,
      0.9287194013595581,
      0.9525891542434692,
      0.9292037487030029,
      0.9302955269813538,
      0.929543673992157,
      0.9407589435577393,
      0.94316565990448,
      0.9682152271270752,
      0.9751222729682922,
      0.996299684047699,
      0.998757541179657,
      0.9997580051422119,
      0.9998394846916199,
      0.9998854994773865,
      0.9997454881668091
    ],
    [
      0.730105996131897,
      0.7741974592208862,
      0.7816246747970581,
      0.8303679823875427,
      0.8178951144218445,
      0.7760888934135437,
      0.7909278869628906,
      0.8189753890037537,
      0.7848655581474304,
      0.7667732834815979,
      0.7983177900314331,
      0.8120605945587158,
      0.7700842022895813,
      0.7737544775009155,
      0.8120304942131042,
      0.8089264035224915,
      0.7868196964263916,
      0.8093724250793457,
      0.8555382490158081,
      0.8205612301826477,
      0.7964681386947632,
      0.8328238725662231,
      0.8291720151901245,
      0.795708417892456,
      0.7855427265167236,
      0.8129185438156128,
      0.7858322858810425,
      0.7447928190231323,
      0.724574863910675,
      0.7386149764060974,
      0.7420543432235718,
      0.7199773788452148,
      0.7300511598587036,
      0.7432499527931213,
      0.7540931701660156,
      0.7508848905563354,
      0.767762303352356,
      0.7636814117431641,
      0.7635151147842407,
      0.7837421298027039,
      0.7776507139205933,
      0.7638306617736816,
      0.7776756882667542,
      0.787818431854248,
      0.7548593282699585,
      0.7505298852920532,
      0.7687581777572632,
      0.7542662620544434,
      0.7264323234558105,
      0.7464605569839478,
      0.7521346807479858,
      0.7184645533561707,
      0.703201413154602,
      0.6826103925704956,
      0.6605706214904785,
      0.6722944378852844,
      0.7288007736206055,
      0.7610686421394348,
      0.7334195375442505,
      0.7309672236442566,
      0.7694276571273804,
      0.7907556295394897,
      0.7475088238716125,
      0.7608920335769653,
      0.8090003132820129,
      0.784537672996521,
      0.7630763649940491,
      0.786313533782959,
      0.8149139285087585,
      0.7697485685348511,
      0.7590501308441162,
      0.8087580800056458,
      0.7961601614952087,
      0.7575398683547974,
      0.7767798900604248,
      0.8209848403930664,
      0.7740331292152405,
      0.7596085071563721,
      0.8136187195777893,
      0.8264954090118408,
      0.7488978505134583,
      0.99248206615448,
      0.9879019260406494,
      0.9781718254089355,
      0.9857602119445801,
      0.9923074841499329,
      0.9992396235466003,
      0.9997508525848389,
      0.9998130798339844,
      0.9998264908790588,
      0.9997302293777466,
      0.9997566938400269,
      0.9998759031295776,
      0.9998665452003479,
      0.9999192357063293,
      0.9998782277107239,
      0.999873161315918,
      0.9998735189437866,
      0.9999033808708191,
      0.9999415278434753,
      0.9999467134475708,
      0.9998974204063416,
      0.999854564666748,
      0.9998315572738647,
      0.9997366666793823,
      0.999754786491394,
      0.9987432360649109,
      0.9990987181663513,
      0.9991983771324158,
      0.9993166327476501,
      0.9988700151443481,
      0.9955237507820129,
      0.9864237308502197,
      0.9426186084747314,
      0.9409176111221313,
      0.8839119672775269,
      0.9180965423583984,
      0.9488512873649597,
      0.929644763469696,
      0.9519712328910828,
      0.93972247838974,
      0.9622952938079834,
      0.945023238658905,
      0.9579577445983887,
      0.9290727972984314,
      0.8804923892021179,
      0.931929349899292,
      0.9322177171707153,
      0.9783046841621399,
      0.9739984273910522,
      0.9353722333908081,
      0.9453310370445251,
      0.9042061567306519,
      0.8761003017425537,
      0.9400220513343811,
      0.9612022042274475,
      0.9697897434234619,
      0.9360437393188477,
      0.9708697199821472,
      0.9389548897743225,
      0.9133546352386475,
      0.9547090530395508,
      0.9759933352470398,
      0.9966814517974854,
      0.9992465376853943,
      0.9994587898254395,
      0.9994692206382751,
      0.999810516834259,
      0.9999103546142578,
      0.9997640252113342,
      0.9996088147163391,
      0.9995046854019165,
      0.999778151512146,
      0.999555766582489,
      0.9997828602790833,
      0.9998570084571838,
      0.999483048915863,
      0.9995301961898804,
      0.9998012781143188,
      0.999795138835907,
      0.9998275637626648,
      0.9995449185371399,
      0.9998449683189392,
      0.999836266040802,
      0.9999263286590576,
      0.9999427795410156,
      0.9999251365661621,
      0.9998908042907715,
      0.9999264478683472,
      0.9999430775642395,
      0.9998999834060669,
      0.9998587965965271,
      0.9998369216918945,
      0.9997649788856506,
      0.9961092472076416,
      0.9833984375,
      0.977086067199707,
      0.9568063020706177,
      0.9686620831489563,
      0.9407635927200317,
      0.957157552242279,
      0.9359638690948486,
      0.9583277106285095,
      0.935512125492096,
      0.936653733253479,
      0.9355307817459106,
      0.9463839530944824,
      0.9480193853378296,
      0.970614492893219,
      0.97669917345047,
      0.9965887665748596,
      0.9988822340965271,
      0.9997892379760742,
      0.9998529553413391,
      0.9998914003372192,
      0.9997474551200867
    ],
    [
      0.7719575762748718,
      0.7912486791610718,
      0.7942934632301331,
      0.8419654369354248,
      0.8271752595901489,
      0.7858604788780212,
      0.7998785972595215,
      0.8270344734191895,
      0.7947341203689575,
      0.7768256068229675,
      0.8072255849838257,
      0.822297990322113,
      0.7800711393356323,
      0.7832896709442139,
      0.8208918571472168,
      0.820509135723114,
      0.7977630496025085,
      0.8195098638534546,
      0.8671497702598572,
      0.8337388038635254,
      0.8105414509773254,
      0.8445519208908081,
      0.8446367383003235,
      0.8144540190696716,
      0.7993271946907043,
      0.8230903148651123,
      0.8031877279281616,
      0.7602165341377258,
      0.7385388612747192,
      0.7539796829223633,
      0.7575587034225464,
      0.7377870082855225,
      0.7442513704299927,
      0.7600722908973694,
      0.773841142654419,
      0.7685945630073547,
      0.7843401432037354,
      0.7889900803565979,
      0.7837541699409485,
      0.797420859336853,
      0.7910745143890381,
      0.7805097699165344,
      0.7934282422065735,
      0.7991251349449158,
      0.768803596496582,
      0.7671833634376526,
      0.7799729704856873,
      0.7651023864746094,
      0.7382398247718811,
      0.7600427865982056,
      0.7609648108482361,
      0.7268057465553284,
      0.7138918042182922,
      0.6966810822486877,
      0.6727656722068787,
      0.6902750730514526,
      0.7465459704399109,
      0.7713924050331116,
      0.7447696924209595,
      0.7443504333496094,
      0.7826918959617615,
      0.8014314770698547,
      0.761243462562561,
      0.7754703164100647,
      0.8196049928665161,
      0.7956777215003967,
      0.7770578861236572,
      0.7986541390419006,
      0.8242775201797485,
      0.7819089889526367,
      0.7729097008705139,
      0.8191633224487305,
      0.8057570457458496,
      0.7696669101715088,
      0.7896667718887329,
      0.8299280405044556,
      0.7858812808990479,
      0.7717207670211792,
      0.8253189325332642,
      0.8384168148040771,
      0.7623462080955505,
      0.9933193922042847,
      0.9896492958068848,
      0.980782687664032,
      0.9876198768615723,
      0.9936478137969971,
      0.9993823766708374,
      0.9997902512550354,
      0.9998320937156677,
      0.9998438358306885,
      0.9997643232345581,
      0.9997825026512146,
      0.999887228012085,
      0.999873161315918,
      0.9999223351478577,
      0.9998802542686462,
      0.9998748898506165,
      0.9998746514320374,
      0.9999042749404907,
      0.9999432563781738,
      0.9999496936798096,
      0.9999117851257324,
      0.9998749494552612,
      0.9998618364334106,
      0.9998047947883606,
      0.9998114705085754,
      0.9989227056503296,
      0.9989717602729797,
      0.9993524551391602,
      0.9994460344314575,
      0.9991140365600586,
      0.9966378808021545,
      0.9887614250183105,
      0.9484346508979797,
      0.9470012187957764,
      0.8947304487228394,
      0.9262369871139526,
      0.955331563949585,
      0.9367707967758179,
      0.9574205875396729,
      0.9460297226905823,
      0.9659858345985413,
      0.949248194694519,
      0.9610607028007507,
      0.932803750038147,
      0.8865258693695068,
      0.936173677444458,
      0.9369964599609375,
      0.9807127714157104,
      0.9770864844322205,
      0.9406558275222778,
      0.9508001804351807,
      0.912600576877594,
      0.8854914903640747,
      0.9444066286087036,
      0.9649453163146973,
      0.971632182598114,
      0.9404604434967041,
      0.9735604524612427,
      0.9431266784667969,
      0.9192926287651062,
      0.9590970277786255,
      0.9792428016662598,
      0.9974212050437927,
      0.9994069337844849,
      0.9995760321617126,
      0.9995666742324829,
      0.9998397827148438,
      0.9999248385429382,
      0.9998137950897217,
      0.9996903538703918,
      0.9996176958084106,
      0.9998174905776978,
      0.9996631145477295,
      0.9998220801353455,
      0.9998853802680969,
      0.9996153712272644,
      0.9996479749679565,
      0.999835193157196,
      0.9998448491096497,
      0.9998679757118225,
      0.999642550945282,
      0.9998762011528015,
      0.999872088432312,
      0.9999361634254456,
      0.9999498724937439,
      0.9999296069145203,
      0.9998940825462341,
      0.9999310374259949,
      0.999946117401123,
      0.9999063014984131,
      0.999873161315918,
      0.9998592138290405,
      0.9997941851615906,
      0.9964889287948608,
      0.984835147857666,
      0.9789444804191589,
      0.9601495265960693,
      0.9718742966651917,
      0.9465468525886536,
      0.9609807729721069,
      0.9419894218444824,
      0.9636000990867615,
      0.9416213035583496,
      0.9422939419746399,
      0.9412747621536255,
      0.9523354768753052,
      0.9533298015594482,
      0.9733229875564575,
      0.9786776304244995,
      0.99689781665802,
      0.9990194439888,
      0.9998190402984619,
      0.9998669028282166,
      0.999895453453064,
      0.9997522234916687
    ],
    [
      0.8139278888702393,
      0.814890444278717,
      0.8098520040512085,
      0.8551830649375916,
      0.8385471105575562,
      0.7968849539756775,
      0.809975266456604,
      0.8360451459884644,
      0.8051437139511108,
      0.7870177626609802,
      0.8160006403923035,
      0.8311553597450256,
      0.79011470079422,
      0.7921783924102783,
      0.8275098204612732,
      0.8293692469596863,
      0.8070454001426697,
      0.828499972820282,
      0.8763437271118164,
      0.8443012833595276,
      0.8220725059509277,
      0.855915367603302,
      0.8583520650863647,
      0.8283958435058594,
      0.8113119602203369,
      0.8343158960342407,
      0.8182224631309509,
      0.7739186882972717,
      0.7566553354263306,
      0.7702135443687439,
      0.7724552154541016,
      0.7547865509986877,
      0.7564593553543091,
      0.774121880531311,
      0.7904610633850098,
      0.7849936485290527,
      0.7964826822280884,
      0.8077353239059448,
      0.8021324276924133,
      0.8096256256103516,
      0.8027674555778503,
      0.7966702580451965,
      0.8091462850570679,
      0.8107212781906128,
      0.7825731039047241,
      0.7863602638244629,
      0.7950226664543152,
      0.7804398536682129,
      0.7529631853103638,
      0.7777084708213806,
      0.7777026295661926,
      0.7464025020599365,
      0.7327637672424316,
      0.721317708492279,
      0.6865657567977905,
      0.7146471738815308,
      0.7668161392211914,
      0.781373143196106,
      0.7605202794075012,
      0.7618061900138855,
      0.7982207536697388,
      0.8138073682785034,
      0.7776918411254883,
      0.7923687696456909,
      0.8315233588218689,
      0.808033287525177,
      0.7922649383544922,
      0.8120772838592529,
      0.8344539999961853,
      0.7949668765068054,
      0.787505567073822,
      0.8299639225006104,
      0.8169049024581909,
      0.7841818332672119,
      0.8029552698135376,
      0.8403506278991699,
      0.7984128594398499,
      0.7855467200279236,
      0.8363665342330933,
      0.8483837842941284,
      0.769432544708252,
      0.9941308498382568,
      0.9904687404632568,
      0.9828379154205322,
      0.9884592294692993,
      0.9943854808807373,
      0.9994732737541199,
      0.9998171925544739,
      0.9998458623886108,
      0.9998566508293152,
      0.9997896552085876,
      0.9998024702072144,
      0.9998959898948669,
      0.9998785257339478,
      0.9999248385429382,
      0.9998847246170044,
      0.9998758435249329,
      0.9998750686645508,
      0.999904990196228,
      0.999944269657135,
      0.9999511241912842,
      0.9999175071716309,
      0.99988853931427,
      0.999882161617279,
      0.9998461604118347,
      0.9998443126678467,
      0.9989352226257324,
      0.9991827607154846,
      0.9994907379150391,
      0.9995360374450684,
      0.9992586970329285,
      0.9973093867301941,
      0.9905626773834229,
      0.9540021419525146,
      0.9531533718109131,
      0.9036984443664551,
      0.9331068992614746,
      0.9606205224990845,
      0.9422647356987,
      0.961871862411499,
      0.9512202739715576,
      0.9688913822174072,
      0.9528052806854248,
      0.963793158531189,
      0.9359990358352661,
      0.891860842704773,
      0.939774751663208,
      0.9414951205253601,
      0.9810369610786438,
      0.9793726801872253,
      0.944770097732544,
      0.954491376876831,
      0.9195396900177002,
      0.8937098979949951,
      0.9499038457870483,
      0.9684349894523621,
      0.9744972586631775,
      0.9447199106216431,
      0.9760859608650208,
      0.9473938941955566,
      0.9245999455451965,
      0.9636245965957642,
      0.9819023013114929,
      0.997934877872467,
      0.9995186924934387,
      0.9996644854545593,
      0.9996389746665955,
      0.9998621344566345,
      0.9999353885650635,
      0.9998469352722168,
      0.9997420907020569,
      0.9996930360794067,
      0.9998446702957153,
      0.9997314810752869,
      0.9998471140861511,
      0.9999018311500549,
      0.999698281288147,
      0.9997221827507019,
      0.9998586177825928,
      0.9998782277107239,
      0.9998922944068909,
      0.9997274279594421,
      0.9998977184295654,
      0.9998931288719177,
      0.9999428391456604,
      0.9999547004699707,
      0.9999332427978516,
      0.9998961091041565,
      0.999934196472168,
      0.9999479651451111,
      0.9999105334281921,
      0.999883770942688,
      0.9998753070831299,
      0.99981689453125,
      0.9968503713607788,
      0.9853923320770264,
      0.9806437492370605,
      0.9630287885665894,
      0.9743852615356445,
      0.9515253305435181,
      0.9645408987998962,
      0.948147714138031,
      0.9676563739776611,
      0.9471217393875122,
      0.9469742178916931,
      0.9460216760635376,
      0.9566640853881836,
      0.9572640061378479,
      0.9755542874336243,
      0.9804307818412781,
      0.9972081780433655,
      0.9991470575332642,
      0.9998437166213989,
      0.9998767375946045,
      0.9999006986618042,
      0.9997548460960388
    ],
    [
      0.841402530670166,
      0.8332080245018005,
      0.8229258060455322,
      0.8663875460624695,
      0.8491232395172119,
      0.8060548901557922,
      0.8183666467666626,
      0.8448456525802612,
      0.8147828578948975,
      0.7958537340164185,
      0.8240370154380798,
      0.8398868441581726,
      0.7996397018432617,
      0.800865888595581,
      0.8339017629623413,
      0.8384090662002563,
      0.8173902034759521,
      0.8365643620491028,
      0.8845934867858887,
      0.8550618886947632,
      0.8328908681869507,
      0.8658746480941772,
      0.8693816065788269,
      0.8398797512054443,
      0.8216071128845215,
      0.8445931673049927,
      0.8287805318832397,
      0.7855830192565918,
      0.7718072533607483,
      0.7840735912322998,
      0.7828103303909302,
      0.7683806419372559,
      0.764534592628479,
      0.7841975092887878,
      0.8042284250259399,
      0.7976804971694946,
      0.8038867712020874,
      0.8212604522705078,
      0.8173605799674988,
      0.8198858499526978,
      0.8130777478218079,
      0.8125960230827332,
      0.8226473927497864,
      0.8202532529830933,
      0.7950996160507202,
      0.8040350079536438,
      0.8079710006713867,
      0.7932524681091309,
      0.7644867897033691,
      0.7907689213752747,
      0.7896416187286377,
      0.7581301331520081,
      0.7444892525672913,
      0.7400842905044556,
      0.7044452428817749,
      0.7344946265220642,
      0.7834972143173218,
      0.7923367023468018,
      0.773860514163971,
      0.7771177291870117,
      0.8122504353523254,
      0.8253474235534668,
      0.7925472855567932,
      0.8083826899528503,
      0.8425766825675964,
      0.819503128528595,
      0.807488739490509,
      0.825562596321106,
      0.8439491987228394,
      0.8071780204772949,
      0.8018293380737305,
      0.8403221368789673,
      0.8263620138168335,
      0.7977524995803833,
      0.8160252571105957,
      0.8499875664710999,
      0.8098151087760925,
      0.7983978390693665,
      0.847852885723114,
      0.8575828075408936,
      0.7823503613471985,
      0.9946167469024658,
      0.991686999797821,
      0.9845194220542908,
      0.9893776178359985,
      0.9948269724845886,
      0.9995368719100952,
      0.9998343586921692,
      0.9998554587364197,
      0.9998646378517151,
      0.9998044967651367,
      0.9998142719268799,
      0.9999012351036072,
      0.9998812079429626,
      0.9999262094497681,
      0.999884843826294,
      0.9998757243156433,
      0.9998751282691956,
      0.9999054074287415,
      0.9999451637268066,
      0.9999529123306274,
      0.9999226927757263,
      0.9998981356620789,
      0.999895453453064,
      0.9998727440834045,
      0.9998700618743896,
      0.9991083145141602,
      0.9993053078651428,
      0.9995757937431335,
      0.9995925426483154,
      0.999351441860199,
      0.9977332949638367,
      0.9918264746665955,
      0.9588517546653748,
      0.9585390090942383,
      0.9121435284614563,
      0.9393016695976257,
      0.9639974236488342,
      0.9470523595809937,
      0.9653416872024536,
      0.9551265239715576,
      0.9709579944610596,
      0.9553811550140381,
      0.9655632972717285,
      0.9380921125411987,
      0.8962715268135071,
      0.9427447319030762,
      0.9446533918380737,
      0.9824513792991638,
      0.9810848832130432,
      0.9486714601516724,
      0.958269476890564,
      0.9250437021255493,
      0.9016443490982056,
      0.9541968107223511,
      0.9702514410018921,
      0.9766578078269958,
      0.9490689039230347,
      0.9782281517982483,
      0.9511060118675232,
      0.9292974472045898,
      0.9664129018783569,
      0.9836591482162476,
      0.9982708692550659,
      0.999587893486023,
      0.9997172951698303,
      0.9996856451034546,
      0.9998771548271179,
      0.999941885471344,
      0.9998679161071777,
      0.9997784495353699,
      0.999743640422821,
      0.9998646378517151,
      0.9997789859771729,
      0.9998667240142822,
      0.9999153017997742,
      0.9997560381889343,
      0.9997703433036804,
      0.9998762607574463,
      0.9999009966850281,
      0.9999099373817444,
      0.9997808933258057,
      0.9999122619628906,
      0.999907910823822,
      0.9999478459358215,
      0.9999578595161438,
      0.9999353885650635,
      0.9998972415924072,
      0.9999358057975769,
      0.9999457001686096,
      0.9999130368232727,
      0.9998906850814819,
      0.999885618686676,
      0.9998300671577454,
      0.9970482587814331,
      0.9870812892913818,
      0.9816626906394958,
      0.9649646282196045,
      0.9761155843734741,
      0.9551805257797241,
      0.9673898220062256,
      0.9538294076919556,
      0.9712448716163635,
      0.952533483505249,
      0.9518455266952515,
      0.9513452053070068,
      0.9600906372070312,
      0.9600445628166199,
      0.9750727415084839,
      0.9814096689224243,
      0.9973627328872681,
      0.9992162585258484,
      0.9998570084571838,
      0.9998830556869507,
      0.9999036192893982,
      0.9997551441192627
    ],
    [
      0.8576061129570007,
      0.8459448218345642,
      0.8340094089508057,
      0.8750475645065308,
      0.8572938442230225,
      0.8136274218559265,
      0.8255918622016907,
      0.8523222208023071,
      0.8230295181274414,
      0.8036203384399414,
      0.8307160139083862,
      0.8471056818962097,
      0.808201789855957,
      0.8082273602485657,
      0.839084267616272,
      0.8458737730979919,
      0.8270143270492554,
      0.8437322378158569,
      0.891008734703064,
      0.864874005317688,
      0.8423159718513489,
      0.8728560209274292,
      0.8775118589401245,
      0.8478633165359497,
      0.8291962146759033,
      0.8512789011001587,
      0.8370032906532288,
      0.793411135673523,
      0.7793121933937073,
      0.7914699912071228,
      0.7908701300621033,
      0.7773959636688232,
      0.7733438611030579,
      0.7931312322616577,
      0.8147028088569641,
      0.8085314035415649,
      0.8131309747695923,
      0.8320484161376953,
      0.8288772702217102,
      0.829783022403717,
      0.8239374160766602,
      0.8254846334457397,
      0.8339511752128601,
      0.829545259475708,
      0.8068225383758545,
      0.8185287117958069,
      0.8199896216392517,
      0.8034139275550842,
      0.7751087546348572,
      0.8025485277175903,
      0.802007794380188,
      0.7704755067825317,
      0.7568144798278809,
      0.759804368019104,
      0.7236626744270325,
      0.7543565630912781,
      0.7970812320709229,
      0.8037059903144836,
      0.7877600193023682,
      0.7908321022987366,
      0.8234750032424927,
      0.8345122933387756,
      0.8047913312911987,
      0.8207364082336426,
      0.8511462807655334,
      0.8298951387405396,
      0.818766713142395,
      0.8344962000846863,
      0.8520380258560181,
      0.8157362937927246,
      0.8108715415000916,
      0.8469252586364746,
      0.8327909708023071,
      0.8069422245025635,
      0.8235094547271729,
      0.8554071187973022,
      0.8157495856285095,
      0.8052104711532593,
      0.8538603782653809,
      0.8630010485649109,
      0.7917178273200989,
      0.9950075745582581,
      0.9925293326377869,
      0.985829770565033,
      0.9903733730316162,
      0.9953858852386475,
      0.9995871186256409,
      0.9998478889465332,
      0.9998633861541748,
      0.9998718500137329,
      0.9998180866241455,
      0.9998250603675842,
      0.9999063611030579,
      0.999884307384491,
      0.9999276995658875,
      0.9998853206634521,
      0.999876081943512,
      0.9998751282691956,
      0.999905526638031,
      0.9999458193778992,
      0.9999540448188782,
      0.9999265074729919,
      0.9999056458473206,
      0.9999057054519653,
      0.9998919367790222,
      0.9998894333839417,
      0.999243438243866,
      0.9994127154350281,
      0.9996408224105835,
      0.9996451139450073,
      0.9994280934333801,
      0.9980649948120117,
      0.9927704930305481,
      0.9621614813804626,
      0.9622377157211304,
      0.9183135032653809,
      0.9436876773834229,
      0.9671599864959717,
      0.9521322250366211,
      0.9683990478515625,
      0.9584642648696899,
      0.9727646112442017,
      0.9577043056488037,
      0.9672365188598633,
      0.9400812983512878,
      0.9005492925643921,
      0.9462378025054932,
      0.94850754737854,
      0.9837560653686523,
      0.9826972484588623,
      0.9525264501571655,
      0.9616298675537109,
      0.9310845732688904,
      0.9081172943115234,
      0.9588958621025085,
      0.9729632139205933,
      0.978947639465332,
      0.9534915685653687,
      0.9805465936660767,
      0.9551547765731812,
      0.9343298673629761,
      0.9685260057449341,
      0.9849940538406372,
      0.9984654188156128,
      0.9996421933174133,
      0.999759316444397,
      0.9997225403785706,
      0.9998896718025208,
      0.9999470710754395,
      0.9998849034309387,
      0.9998108148574829,
      0.9997804164886475,
      0.999876081943512,
      0.999812126159668,
      0.9998807311058044,
      0.9999240040779114,
      0.9997947216033936,
      0.9998071193695068,
      0.9998893141746521,
      0.9999169707298279,
      0.9999228119850159,
      0.9998170137405396,
      0.999922513961792,
      0.9999182224273682,
      0.9999513030052185,
      0.9999604225158691,
      0.9999372363090515,
      0.9998982548713684,
      0.9999377727508545,
      0.9999468326568604,
      0.9999151229858398,
      0.9998989701271057,
      0.9998936653137207,
      0.999841570854187,
      0.997203528881073,
      0.9878135919570923,
      0.9826128482818604,
      0.9667254686355591,
      0.9776223301887512,
      0.9582975506782532,
      0.9698455333709717,
      0.9581085443496704,
      0.973780632019043,
      0.9564350247383118,
      0.9560427665710449,
      0.9553670287132263,
      0.9628505706787109,
      0.9623884558677673,
      0.9766530990600586,
      0.9824705123901367,
      0.9975464940071106,
      0.9992874264717102,
      0.9998688101768494,
      0.999889075756073,
      0.9999068379402161,
      0.9997571706771851
    ],
    [
      0.8682909607887268,
      0.8563904762268066,
      0.8429886698722839,
      0.8833029866218567,
      0.865083634853363,
      0.8211642503738403,
      0.8330923914909363,
      0.8600132465362549,
      0.8319490551948547,
      0.8113069534301758,
      0.8374289274215698,
      0.854421854019165,
      0.8172218799591064,
      0.8163450360298157,
      0.8449572324752808,
      0.8536636829376221,
      0.8370844125747681,
      0.8510169982910156,
      0.896713137626648,
      0.8743661642074585,
      0.8512760400772095,
      0.8789723515510559,
      0.8842308521270752,
      0.8546574115753174,
      0.8365375995635986,
      0.858232319355011,
      0.8453761339187622,
      0.8002543449401855,
      0.7871856689453125,
      0.7983317375183105,
      0.7988429665565491,
      0.7846131324768066,
      0.7820658683776855,
      0.8014807105064392,
      0.8239777088165283,
      0.8174746036529541,
      0.8218892812728882,
      0.8421468138694763,
      0.8385629653930664,
      0.8384941816329956,
      0.8344396948814392,
      0.8378279209136963,
      0.8439278602600098,
      0.8384547233581543,
      0.8186740279197693,
      0.8320082426071167,
      0.830568790435791,
      0.8123286366462708,
      0.7860003709793091,
      0.81282639503479,
      0.8129444122314453,
      0.7825229167938232,
      0.7695290446281433,
      0.7761045694351196,
      0.7441442012786865,
      0.7727900743484497,
      0.8091909885406494,
      0.8156012296676636,
      0.8038091659545898,
      0.8041291832923889,
      0.8333459496498108,
      0.8438422679901123,
      0.8166911005973816,
      0.831169068813324,
      0.859170138835907,
      0.839240312576294,
      0.8284659385681152,
      0.8418951630592346,
      0.8588374853134155,
      0.8233640789985657,
      0.8183009624481201,
      0.8530259132385254,
      0.8389039039611816,
      0.8144043684005737,
      0.8302564024925232,
      0.8598448038101196,
      0.8206484317779541,
      0.8112664222717285,
      0.8597851991653442,
      0.8688403367996216,
      0.798979640007019,
      0.9953272938728333,
      0.993563711643219,
      0.9868568181991577,
      0.9911961555480957,
      0.9959338307380676,
      0.9996283054351807,
      0.999859094619751,
      0.9998697638511658,
      0.9998781085014343,
      0.9998304843902588,
      0.9998360276222229,
      0.9999114274978638,
      0.9998874664306641,
      0.9999294281005859,
      0.9998858571052551,
      0.9998770356178284,
      0.999875545501709,
      0.9999058246612549,
      0.9999464154243469,
      0.9999551177024841,
      0.9999298453330994,
      0.9999120831489563,
      0.9999145865440369,
      0.9999074935913086,
      0.9999046921730042,
      0.9993452429771423,
      0.9994916915893555,
      0.9996883273124695,
      0.999672532081604,
      0.9994797110557556,
      0.9983418583869934,
      0.9936272501945496,
      0.9652972221374512,
      0.9653758406639099,
      0.9239394664764404,
      0.9475311040878296,
      0.9700034856796265,
      0.9563707113265991,
      0.9709689617156982,
      0.9613510370254517,
      0.974436342716217,
      0.959963321685791,
      0.969002366065979,
      0.942491888999939,
      0.9052228927612305,
      0.9505881071090698,
      0.9522584676742554,
      0.9849172830581665,
      0.9841492772102356,
      0.9560946226119995,
      0.9648218154907227,
      0.9358586072921753,
      0.9140327572822571,
      0.9620781540870667,
      0.9752575159072876,
      0.9809767603874207,
      0.957503080368042,
      0.9838742017745972,
      0.959018349647522,
      0.938976526260376,
      0.9712084531784058,
      0.9862372875213623,
      0.9986182451248169,
      0.9996871948242188,
      0.9997932314872742,
      0.9997541904449463,
      0.9998999834060669,
      0.9999515414237976,
      0.9998982548713684,
      0.9998329877853394,
      0.9998114705085754,
      0.9998893141746521,
      0.9998401999473572,
      0.9998929500579834,
      0.9999322891235352,
      0.999825656414032,
      0.9998363852500916,
      0.9998998641967773,
      0.9999288320541382,
      0.9999334812164307,
      0.9998469352722168,
      0.9999315142631531,
      0.9999269247055054,
      0.9999544024467468,
      0.9999628067016602,
      0.9999390840530396,
      0.9998994469642639,
      0.9999399185180664,
      0.9999492168426514,
      0.9999170899391174,
      0.9999063014984131,
      0.9999023675918579,
      0.9998534917831421,
      0.9973768591880798,
      0.9885239601135254,
      0.9835801720619202,
      0.9683881998062134,
      0.9790604710578918,
      0.9609848260879517,
      0.9719157814979553,
      0.9614440202713013,
      0.9759663939476013,
      0.9596378803253174,
      0.9595808386802673,
      0.9586831331253052,
      0.9650874733924866,
      0.9644361138343811,
      0.9780538082122803,
      0.9834601879119873,
      0.9977144598960876,
      0.9993529915809631,
      0.9998800158500671,
      0.9998950362205505,
      0.9999100565910339,
      0.9997588396072388
    ],
    [
      0.8778164982795715,
      0.8658385276794434,
      0.8515820503234863,
      0.8907831907272339,
      0.8721770644187927,
      0.828615665435791,
      0.8403790593147278,
      0.8669987916946411,
      0.8396317958831787,
      0.8190531134605408,
      0.84438556432724,
      0.8613812327384949,
      0.8247023224830627,
      0.8243831396102905,
      0.8517190217971802,
      0.8608800172805786,
      0.8465911746025085,
      0.858158528804779,
      0.9024519324302673,
      0.8829464912414551,
      0.8605804443359375,
      0.8851093649864197,
      0.8916020393371582,
      0.862113356590271,
      0.8448449373245239,
      0.8668410778045654,
      0.8556666374206543,
      0.8104564547538757,
      0.7984397411346436,
      0.8076859712600708,
      0.8087932467460632,
      0.7934093475341797,
      0.7912392616271973,
      0.8102860450744629,
      0.8346172571182251,
      0.8265457153320312,
      0.828904390335083,
      0.8507891297340393,
      0.8479413986206055,
      0.8459340929985046,
      0.84206223487854,
      0.848388135433197,
      0.8540716171264648,
      0.8473209142684937,
      0.8293339610099792,
      0.8453148603439331,
      0.8413947224617004,
      0.8219727873802185,
      0.7966176271438599,
      0.8228292465209961,
      0.8243327140808105,
      0.7927069664001465,
      0.782713770866394,
      0.7921173572540283,
      0.760433554649353,
      0.7900465726852417,
      0.822378933429718,
      0.8284735679626465,
      0.8193240761756897,
      0.8184794187545776,
      0.8445823788642883,
      0.8539746999740601,
      0.8292215466499329,
      0.8423975110054016,
      0.8681049942970276,
      0.8484439253807068,
      0.8380782604217529,
      0.8505720496177673,
      0.8662878274917603,
      0.8319743871688843,
      0.8273448944091797,
      0.8607447147369385,
      0.8456860184669495,
      0.8227937817573547,
      0.8375272750854492,
      0.865504264831543,
      0.8269756436347961,
      0.8184493780136108,
      0.8666670322418213,
      0.8746720552444458,
      0.8068446516990662,
      0.9956874251365662,
      0.994310736656189,
      0.9879600405693054,
      0.9920206665992737,
      0.9963845014572144,
      0.9996680021286011,
      0.9998709559440613,
      0.9998769164085388,
      0.9998902082443237,
      0.9998422861099243,
      0.9998461604118347,
      0.9999158978462219,
      0.9998905062675476,
      0.9999306797981262,
      0.9998862147331238,
      0.9998773336410522,
      0.9998754262924194,
      0.999906063079834,
      0.999947190284729,
      0.999956488609314,
      0.9999330639839172,
      0.9999188780784607,
      0.9999232888221741,
      0.9999212026596069,
      0.9999188184738159,
      0.9994741678237915,
      0.9995669722557068,
      0.9997296929359436,
      0.9996991157531738,
      0.9995228052139282,
      0.9985319972038269,
      0.9942917823791504,
      0.9689079523086548,
      0.9681440591812134,
      0.9292000532150269,
      0.9523991346359253,
      0.9728767275810242,
      0.9604709148406982,
      0.9736143350601196,
      0.9643627405166626,
      0.9763402342796326,
      0.9623926281929016,
      0.9710493087768555,
      0.9458619356155396,
      0.9100451469421387,
      0.9542023539543152,
      0.9553534984588623,
      0.9861433506011963,
      0.9854964017868042,
      0.959248423576355,
      0.9674379825592041,
      0.9399756193161011,
      0.9186792969703674,
      0.9645133018493652,
      0.9768514633178711,
      0.982546865940094,
      0.9590486884117126,
      0.9852882623672485,
      0.9619089961051941,
      0.9424103498458862,
      0.9734859466552734,
      0.9874215126037598,
      0.9987717270851135,
      0.9997236728668213,
      0.9998195171356201,
      0.9997787475585938,
      0.9999080300331116,
      0.999955415725708,
      0.9999094605445862,
      0.9998490214347839,
      0.9998360276222229,
      0.9998995661735535,
      0.9998613595962524,
      0.9999024271965027,
      0.9999387264251709,
      0.9998494386672974,
      0.9998579621315002,
      0.9999090433120728,
      0.9999391436576843,
      0.9999430775642395,
      0.999872088432312,
      0.9999396800994873,
      0.999934732913971,
      0.9999573826789856,
      0.9999651312828064,
      0.9999408721923828,
      0.9999005794525146,
      0.9999415874481201,
      0.999950647354126,
      0.9999197721481323,
      0.9999120235443115,
      0.9999103546142578,
      0.9998642802238464,
      0.9975484609603882,
      0.9888089895248413,
      0.984765350818634,
      0.9703966975212097,
      0.980770468711853,
      0.9640163779258728,
      0.9743813872337341,
      0.965051531791687,
      0.9782047271728516,
      0.9629989862442017,
      0.9631482362747192,
      0.9621255397796631,
      0.967694103717804,
      0.9668677449226379,
      0.9798582792282104,
      0.9847156405448914,
      0.9978858232498169,
      0.99941486120224,
      0.9998903870582581,
      0.9999004602432251,
      0.9999125599861145,
      0.9997588396072388
    ],
    [
      0.8893313407897949,
      0.8742144703865051,
      0.8594666719436646,
      0.8974511623382568,
      0.8784158229827881,
      0.8351795673370361,
      0.8467189073562622,
      0.8723640441894531,
      0.8455197811126709,
      0.8252888321876526,
      0.8498891592025757,
      0.8662601113319397,
      0.8297432065010071,
      0.8309026956558228,
      0.8565700650215149,
      0.8666954636573792,
      0.8542608022689819,
      0.8639528751373291,
      0.9072374105453491,
      0.8908288478851318,
      0.8688765168190002,
      0.8908487558364868,
      0.8987804651260376,
      0.869890570640564,
      0.8532747030258179,
      0.8746376633644104,
      0.8653795719146729,
      0.8204575777053833,
      0.808927059173584,
      0.8161228895187378,
      0.8184910416603088,
      0.8034123182296753,
      0.8010865449905396,
      0.8196032047271729,
      0.8462733030319214,
      0.836085319519043,
      0.8366354703903198,
      0.858538806438446,
      0.8564169406890869,
      0.852491021156311,
      0.848665714263916,
      0.8568112254142761,
      0.8619106411933899,
      0.8544442057609558,
      0.837272047996521,
      0.8550599813461304,
      0.8493043184280396,
      0.8292438983917236,
      0.8042722940444946,
      0.8301247954368591,
      0.8319748640060425,
      0.799476146697998,
      0.7926448583602905,
      0.8029268383979797,
      0.772567868232727,
      0.8011916875839233,
      0.8320282101631165,
      0.8391038179397583,
      0.8302267789840698,
      0.8275977969169617,
      0.8525900840759277,
      0.8618256449699402,
      0.838857889175415,
      0.851121187210083,
      0.8755207657814026,
      0.856274425983429,
      0.8461835980415344,
      0.8582878708839417,
      0.872952938079834,
      0.8400366902351379,
      0.8355550765991211,
      0.8671696186065674,
      0.8521202802658081,
      0.830939769744873,
      0.8442041873931885,
      0.8705893754959106,
      0.8328014612197876,
      0.8253392577171326,
      0.8729215264320374,
      0.8798489570617676,
      0.8135400414466858,
      0.9959782361984253,
      0.9949019551277161,
      0.988933265209198,
      0.9927468299865723,
      0.9967570900917053,
      0.9996996521949768,
      0.9998803734779358,
      0.9998819231987,
      0.9998870491981506,
      0.9998489618301392,
      0.999853789806366,
      0.9999193549156189,
      0.9998929500579834,
      0.9999319314956665,
      0.9998865127563477,
      0.9998776912689209,
      0.9998754262924194,
      0.9999062418937683,
      0.9999476671218872,
      0.9999575614929199,
      0.9999361634254456,
      0.9999244213104248,
      0.9999299049377441,
      0.9999313354492188,
      0.9999292492866516,
      0.9995731115341187,
      0.9996228218078613,
      0.9997596740722656,
      0.9997155070304871,
      0.9995503425598145,
      0.9986310005187988,
      0.9947075843811035,
      0.9709208607673645,
      0.9701086282730103,
      0.9328784942626953,
      0.9557655453681946,
      0.9749276638031006,
      0.9636585712432861,
      0.9758490324020386,
      0.9670871496200562,
      0.9781365394592285,
      0.9647899866104126,
      0.9725426435470581,
      0.9490038156509399,
      0.9148445725440979,
      0.9574796557426453,
      0.9584877490997314,
      0.9872134923934937,
      0.9866971373558044,
      0.9620493650436401,
      0.969868004322052,
      0.9434760212898254,
      0.922378420829773,
      0.9663407206535339,
      0.9780641198158264,
      0.9838271141052246,
      0.9616724252700806,
      0.9864144921302795,
      0.9645416140556335,
      0.9455879330635071,
      0.975542426109314,
      0.9885901808738708,
      0.9988972544670105,
      0.9997528791427612,
      0.9998404383659363,
      0.9997988939285278,
      0.999914824962616,
      0.9999586939811707,
      0.9999188780784607,
      0.999862790107727,
      0.9998561143875122,
      0.9999082088470459,
      0.9998772740364075,
      0.9999099969863892,
      0.9999438524246216,
      0.9998679757118225,
      0.9998740553855896,
      0.9999158978462219,
      0.9999464154243469,
      0.9999497532844543,
      0.9998905062675476,
      0.9999459385871887,
      0.999940812587738,
      0.9999600648880005,
      0.9999668598175049,
      0.9999421238899231,
      0.9999014735221863,
      0.99994295835495,
      0.9999520182609558,
      0.9999219179153442,
      0.9999164342880249,
      0.9999162554740906,
      0.9998725056648254,
      0.9976972341537476,
      0.9895228147506714,
      0.9858617782592773,
      0.9723278880119324,
      0.9823207259178162,
      0.9667148590087891,
      0.9764738082885742,
      0.9678894281387329,
      0.9800151586532593,
      0.9656796455383301,
      0.9660617113113403,
      0.9648525714874268,
      0.9700101017951965,
      0.9690604209899902,
      0.9814062714576721,
      0.9857183694839478,
      0.9980313777923584,
      0.9994563460350037,
      0.9998976588249207,
      0.999904215335846,
      0.9999147057533264,
      0.9997588992118835
    ],
    [
      0.9004630446434021,
      0.8823310732841492,
      0.8667144775390625,
      0.9026381969451904,
      0.8844040632247925,
      0.8417065739631653,
      0.8526438474655151,
      0.8772577047348022,
      0.8514730930328369,
      0.8312485814094543,
      0.8547422289848328,
      0.871390163898468,
      0.8346312642097473,
      0.837651252746582,
      0.8619821071624756,
      0.8733029961585999,
      0.8621201515197754,
      0.8698105812072754,
      0.9121542572975159,
      0.8985322117805481,
      0.8771349787712097,
      0.8961148262023926,
      0.905367374420166,
      0.8776108026504517,
      0.8612381219863892,
      0.8821680545806885,
      0.873934268951416,
      0.8294317126274109,
      0.8170667886734009,
      0.8230249285697937,
      0.82691490650177,
      0.8128058314323425,
      0.8107895851135254,
      0.8283827304840088,
      0.8573766946792603,
      0.8457597494125366,
      0.8451360464096069,
      0.8666182160377502,
      0.8649051189422607,
      0.8590729832649231,
      0.8556721210479736,
      0.8653618693351746,
      0.8702648878097534,
      0.8614623546600342,
      0.844706118106842,
      0.8641030788421631,
      0.8568691611289978,
      0.8358232975006104,
      0.8122379183769226,
      0.8367266654968262,
      0.8387126922607422,
      0.8056887984275818,
      0.8020744323730469,
      0.8118478655815125,
      0.7840766310691833,
      0.8114224076271057,
      0.8417341709136963,
      0.850027322769165,
      0.8413251638412476,
      0.8382233381271362,
      0.8612706661224365,
      0.8706554174423218,
      0.8497805595397949,
      0.8606303334236145,
      0.8834488391876221,
      0.8652017712593079,
      0.8559485077857971,
      0.8670974373817444,
      0.8806368112564087,
      0.8488768339157104,
      0.8440697193145752,
      0.8740629553794861,
      0.8590521812438965,
      0.8394775390625,
      0.8508341908454895,
      0.8760711550712585,
      0.8405424356460571,
      0.8321647644042969,
      0.8793065547943115,
      0.8846676349639893,
      0.820243775844574,
      0.9962698817253113,
      0.9954251646995544,
      0.9899712204933167,
      0.993389904499054,
      0.9970051050186157,
      0.9997254610061646,
      0.9998878836631775,
      0.9998852014541626,
      0.9998911619186401,
      0.9998558759689331,
      0.999858021736145,
      0.9999210238456726,
      0.9998934268951416,
      0.9999322295188904,
      0.9998864531517029,
      0.9998779892921448,
      0.9998753666877747,
      0.999906599521637,
      0.9999480843544006,
      0.999958336353302,
      0.999938428401947,
      0.9999279379844666,
      0.9999350905418396,
      0.9999392032623291,
      0.9999380707740784,
      0.9996694326400757,
      0.999738335609436,
      0.9997941851615906,
      0.9997310638427734,
      0.999578595161438,
      0.9987295866012573,
      0.9950879216194153,
      0.9727762937545776,
      0.9719715714454651,
      0.9366357326507568,
      0.9590662717819214,
      0.9769175052642822,
      0.9667165279388428,
      0.9778916835784912,
      0.9695867300033569,
      0.9797821044921875,
      0.9671222567558289,
      0.9744976758956909,
      0.9520946741104126,
      0.9193500876426697,
      0.9603947401046753,
      0.9613792896270752,
      0.9882364869117737,
      0.9877879023551941,
      0.964728593826294,
      0.9722918272018433,
      0.9466310143470764,
      0.9259476065635681,
      0.9680097103118896,
      0.9792912006378174,
      0.9850942492485046,
      0.9641976356506348,
      0.9873604774475098,
      0.9666668772697449,
      0.9500806331634521,
      0.977048397064209,
      0.9897003173828125,
      0.9990072250366211,
      0.9997799396514893,
      0.9998586773872375,
      0.9998167753219604,
      0.999920666217804,
      0.9999616742134094,
      0.9999271035194397,
      0.999875009059906,
      0.9998711943626404,
      0.9999153017997742,
      0.9998898506164551,
      0.999915599822998,
      0.9999476671218872,
      0.9998819828033447,
      0.9998865723609924,
      0.9999220371246338,
      0.999953031539917,
      0.9999556541442871,
      0.9999046325683594,
      0.9999517202377319,
      0.9999459385871887,
      0.999962329864502,
      0.9999685287475586,
      0.9999434351921082,
      0.9999026656150818,
      0.9999441504478455,
      0.9999529719352722,
      0.9999237060546875,
      0.999920129776001,
      0.9999207258224487,
      0.9998779296875,
      0.9978193044662476,
      0.9902607202529907,
      0.9868971109390259,
      0.9742116332054138,
      0.9837014675140381,
      0.9691511988639832,
      0.9783713817596436,
      0.9696968793869019,
      0.9816129207611084,
      0.9682462215423584,
      0.9686599969863892,
      0.9656530618667603,
      0.9719517827033997,
      0.9710538387298584,
      0.9829015731811523,
      0.9869168996810913,
      0.9981664419174194,
      0.9994896054267883,
      0.9999023079872131,
      0.9999061226844788,
      0.9999158382415771,
      0.9997575879096985
    ],
    [
      0.9071111083030701,
      0.887141227722168,
      0.8718265295028687,
      0.9059031009674072,
      0.8890643119812012,
      0.8478503227233887,
      0.8573822975158691,
      0.8814089298248291,
      0.8576228618621826,
      0.837796688079834,
      0.8603469133377075,
      0.8782472610473633,
      0.8415555953979492,
      0.8460187911987305,
      0.8701997399330139,
      0.8822523355484009,
      0.8711076378822327,
      0.8768775463104248,
      0.9186280965805054,
      0.9064021110534668,
      0.8862072825431824,
      0.9032624959945679,
      0.9133197069168091,
      0.8874936699867249,
      0.8712559342384338,
      0.8915149569511414,
      0.8844492435455322,
      0.8417741060256958,
      0.8287402391433716,
      0.8349395394325256,
      0.8386772871017456,
      0.8275083899497986,
      0.8230624794960022,
      0.8398996591567993,
      0.8717747926712036,
      0.8585982322692871,
      0.8550854921340942,
      0.8769038915634155,
      0.8760799169540405,
      0.8674999475479126,
      0.8644517660140991,
      0.8749607801437378,
      0.8798091411590576,
      0.869918167591095,
      0.8532625436782837,
      0.8734194040298462,
      0.8657461404800415,
      0.8435056209564209,
      0.8221920728683472,
      0.8442515730857849,
      0.8459274768829346,
      0.8128608465194702,
      0.8121862411499023,
      0.8210119009017944,
      0.7966086864471436,
      0.8214685320854187,
      0.8499971628189087,
      0.8605620861053467,
      0.8511644005775452,
      0.8488897681236267,
      0.8710004687309265,
      0.8796113729476929,
      0.8615013957023621,
      0.8714784383773804,
      0.8928395509719849,
      0.8758434653282166,
      0.8685375452041626,
      0.8786122798919678,
      0.8904144167900085,
      0.8616053462028503,
      0.8570290207862854,
      0.8839797377586365,
      0.8691626787185669,
      0.8525606989860535,
      0.8607137203216553,
      0.8843725323677063,
      0.8497247695922852,
      0.8402290344238281,
      0.8852508068084717,
      0.8882496356964111,
      0.8246222734451294,
      0.9965768456459045,
      0.9959934949874878,
      0.9911227822303772,
      0.9940277338027954,
      0.9973371028900146,
      0.9997528195381165,
      0.9998973608016968,
      0.9998908638954163,
      0.9998957514762878,
      0.9998647570610046,
      0.9998658299446106,
      0.9999246001243591,
      0.9998960494995117,
      0.9999334216117859,
      0.9998871684074402,
      0.999879002571106,
      0.9998756647109985,
      0.9999070167541504,
      0.9999489784240723,
      0.9999595284461975,
      0.9999410510063171,
      0.9999326467514038,
      0.9999411702156067,
      0.9999473690986633,
      0.9999464154243469,
      0.9997358322143555,
      0.9997724294662476,
      0.99981689453125,
      0.9997540712356567,
      0.9996103644371033,
      0.9988489747047424,
      0.9955434203147888,
      0.9751601219177246,
      0.9744724035263062,
      0.9414079189300537,
      0.9635666012763977,
      0.9795325398445129,
      0.97032630443573,
      0.980358362197876,
      0.9724852442741394,
      0.9817483425140381,
      0.9701076149940491,
      0.976851224899292,
      0.9553380012512207,
      0.9240421056747437,
      0.9637242555618286,
      0.9648863077163696,
      0.9895750880241394,
      0.9890652894973755,
      0.9678637981414795,
      0.9749822616577148,
      0.9517046213150024,
      0.9305899143218994,
      0.9699571132659912,
      0.9806796312332153,
      0.986598014831543,
      0.9662988185882568,
      0.9884854555130005,
      0.9706688523292542,
      0.9539236426353455,
      0.9798396229743958,
      0.991258978843689,
      0.9991753101348877,
      0.9998117089271545,
      0.9998798966407776,
      0.9998382329940796,
      0.9999275803565979,
      0.9999651312828064,
      0.9999355673789978,
      0.9998881816864014,
      0.9998860955238342,
      0.9999226331710815,
      0.9999029636383057,
      0.9999217391014099,
      0.9999526143074036,
      0.9998964071273804,
      0.9998998045921326,
      0.9999284148216248,
      0.9999589323997498,
      0.9999614953994751,
      0.9999193549156189,
      0.9999566674232483,
      0.9999514222145081,
      0.9999648928642273,
      0.999970555305481,
      0.9999454021453857,
      0.9999040961265564,
      0.9999458193778992,
      0.9999544024467468,
      0.9999263286590576,
      0.9999249577522278,
      0.999926745891571,
      0.9998863935470581,
      0.9979972839355469,
      0.9901255369186401,
      0.9881685376167297,
      0.9764044284820557,
      0.9853716492652893,
      0.9720871448516846,
      0.980786919593811,
      0.9733421206474304,
      0.9835332632064819,
      0.9713487029075623,
      0.9718632698059082,
      0.9687768816947937,
      0.9745315313339233,
      0.973653256893158,
      0.9843592643737793,
      0.9877517819404602,
      0.9983030557632446,
      0.9995417594909668,
      0.9999096393585205,
      0.9999099373817444,
      0.9999182224273682,
      0.9997584819793701
    ],
    [
      0.9111965894699097,
      0.8909992575645447,
      0.875150203704834,
      0.9081849455833435,
      0.8921738862991333,
      0.8521581292152405,
      0.861049234867096,
      0.8849164247512817,
      0.861499547958374,
      0.8427035212516785,
      0.864377498626709,
      0.8828572034835815,
      0.8465564250946045,
      0.8518204689025879,
      0.8765825033187866,
      0.8880868554115295,
      0.8771013617515564,
      0.8820642232894897,
      0.9233032464981079,
      0.9122139811515808,
      0.8933921456336975,
      0.9094620943069458,
      0.9201937913894653,
      0.8965452909469604,
      0.8806253671646118,
      0.9005386829376221,
      0.8943525552749634,
      0.854390561580658,
      0.8403468728065491,
      0.8484053611755371,
      0.8515328168869019,
      0.8444576859474182,
      0.8366613388061523,
      0.8510293960571289,
      0.8851026892662048,
      0.8715937733650208,
      0.8650662302970886,
      0.8851927518844604,
      0.8861815929412842,
      0.8754622936248779,
      0.8717151284217834,
      0.8820217847824097,
      0.8874131441116333,
      0.8766222596168518,
      0.8592849969863892,
      0.8794605731964111,
      0.8720861673355103,
      0.8489291667938232,
      0.8287954330444336,
      0.8495432138442993,
      0.851021945476532,
      0.8179948925971985,
      0.8183274269104004,
      0.8262507319450378,
      0.8033248782157898,
      0.828036904335022,
      0.856083869934082,
      0.8675654530525208,
      0.8573654890060425,
      0.855846643447876,
      0.8774676322937012,
      0.8861386775970459,
      0.8699663281440735,
      0.879616379737854,
      0.9000162482261658,
      0.8847522735595703,
      0.8788302540779114,
      0.8883724212646484,
      0.8986680507659912,
      0.8742047548294067,
      0.8709677457809448,
      0.8941612839698792,
      0.8806400895118713,
      0.8682397603988647,
      0.8729528784751892,
      0.8947115540504456,
      0.862007737159729,
      0.8508380651473999,
      0.8933690786361694,
      0.8926624059677124,
      0.828376829624176,
      0.996850848197937,
      0.9965171813964844,
      0.9925823211669922,
      0.9947870969772339,
      0.9976727366447449,
      0.9997758865356445,
      0.9999023675918579,
      0.9998952746391296,
      0.9999004602432251,
      0.999872088432312,
      0.9998721480369568,
      0.9999274015426636,
      0.9998974800109863,
      0.999934196472168,
      0.9998874664306641,
      0.9998798370361328,
      0.9998762011528015,
      0.999907910823822,
      0.9999496936798096,
      0.9999604821205139,
      0.9999427795410156,
      0.9999356865882874,
      0.9999450445175171,
      0.9999533891677856,
      0.9999529123306274,
      0.9997837543487549,
      0.9997976422309875,
      0.9998354315757751,
      0.9997708797454834,
      0.9996349215507507,
      0.9989533424377441,
      0.9959031343460083,
      0.9772632122039795,
      0.9764107465744019,
      0.94487464427948,
      0.9665735363960266,
      0.9815095067024231,
      0.9729856252670288,
      0.9825466275215149,
      0.9752854108810425,
      0.9836890697479248,
      0.9730041027069092,
      0.9790998101234436,
      0.9583027362823486,
      0.9286641478538513,
      0.9671623706817627,
      0.9683128595352173,
      0.9909173846244812,
      0.9902289509773254,
      0.9707411527633667,
      0.9775130748748779,
      0.9558423757553101,
      0.9344583749771118,
      0.9716811776161194,
      0.9822951555252075,
      0.9877446889877319,
      0.9688372611999512,
      0.98930823802948,
      0.9735584855079651,
      0.9573339819908142,
      0.9820128679275513,
      0.9926563501358032,
      0.9993218779563904,
      0.9998367428779602,
      0.999894917011261,
      0.9998545050621033,
      0.9999330639839172,
      0.9999680519104004,
      0.9999423027038574,
      0.9998985528945923,
      0.9998976588249207,
      0.9999282956123352,
      0.9999127388000488,
      0.9999263286590576,
      0.9999554753303528,
      0.9999070763587952,
      0.9999096393585205,
      0.9999332427978516,
      0.9999634623527527,
      0.9999655485153198,
      0.9999297857284546,
      0.9999601244926453,
      0.9999557137489319,
      0.9999669790267944,
      0.999972403049469,
      0.9999472498893738,
      0.9999057054519653,
      0.9999474883079529,
      0.9999558329582214,
      0.9999285936355591,
      0.9999289512634277,
      0.9999313354492188,
      0.9998937845230103,
      0.9981411695480347,
      0.9910176992416382,
      0.9894434809684753,
      0.9787101149559021,
      0.9870872497558594,
      0.9747690558433533,
      0.9829913377761841,
      0.9759148955345154,
      0.9850621223449707,
      0.9734868407249451,
      0.9745461940765381,
      0.973689615726471,
      0.9771130084991455,
      0.9762345552444458,
      0.9860357046127319,
      0.987970232963562,
      0.9984518885612488,
      0.9995834827423096,
      0.9999148845672607,
      0.9999125003814697,
      0.999920129776001,
      0.9997575879096985
    ],
    [
      0.915157675743103,
      0.8954411745071411,
      0.8802050352096558,
      0.9117870926856995,
      0.8961700201034546,
      0.8571363687515259,
      0.8659688830375671,
      0.8887333273887634,
      0.8656887412071228,
      0.8477548360824585,
      0.8687228560447693,
      0.8868645429611206,
      0.8508331775665283,
      0.8567885160446167,
      0.8815228939056396,
      0.8921563625335693,
      0.8817257881164551,
      0.8868775367736816,
      0.927117109298706,
      0.916916012763977,
      0.8994197249412537,
      0.9146044850349426,
      0.9254138469696045,
      0.9038385152816772,
      0.8891321420669556,
      0.9078351855278015,
      0.9021883010864258,
      0.8655663728713989,
      0.8515176177024841,
      0.8589519262313843,
      0.861602783203125,
      0.8569263219833374,
      0.8477569818496704,
      0.8608107566833496,
      0.8941328525543213,
      0.8808600902557373,
      0.8738595843315125,
      0.8920361399650574,
      0.8935381174087524,
      0.8814527988433838,
      0.877424418926239,
      0.8873015642166138,
      0.8925017714500427,
      0.8814884424209595,
      0.8634278774261475,
      0.8842306137084961,
      0.8768410682678223,
      0.853649914264679,
      0.8348785042762756,
      0.8543550372123718,
      0.8563021421432495,
      0.8233193159103394,
      0.8251451253890991,
      0.8319619297981262,
      0.8104144334793091,
      0.8350419998168945,
      0.8611193299293518,
      0.8736827969551086,
      0.8629567623138428,
      0.8619389533996582,
      0.8829334378242493,
      0.8915261030197144,
      0.8764023780822754,
      0.8853636980056763,
      0.9051921367645264,
      0.8915414214134216,
      0.8858704566955566,
      0.8949737548828125,
      0.9048668742179871,
      0.8835383057594299,
      0.8808059692382812,
      0.901500940322876,
      0.8894244432449341,
      0.8796076774597168,
      0.8825365304946899,
      0.9026041030883789,
      0.8718465566635132,
      0.8595744967460632,
      0.9000153541564941,
      0.8973976969718933,
      0.8349415063858032,
      0.9970186352729797,
      0.9968655705451965,
      0.9934220314025879,
      0.9954606294631958,
      0.9980456233024597,
      0.9997966289520264,
      0.9999086260795593,
      0.9998984336853027,
      0.9999033808708191,
      0.9998784065246582,
      0.9998782277107239,
      0.9999301433563232,
      0.9998992085456848,
      0.9999350309371948,
      0.9998880624771118,
      0.9998809695243835,
      0.9998770952224731,
      0.9999086856842041,
      0.9999505877494812,
      0.9999614357948303,
      0.9999443292617798,
      0.9999382495880127,
      0.9999479055404663,
      0.9999579787254333,
      0.9999576807022095,
      0.9998166561126709,
      0.9998143315315247,
      0.9998459815979004,
      0.9997732043266296,
      0.9996466040611267,
      0.9989814162254333,
      0.9960576295852661,
      0.9784567356109619,
      0.9778616428375244,
      0.9473003149032593,
      0.9683331251144409,
      0.982906699180603,
      0.9750367999076843,
      0.9842456579208374,
      0.9776098728179932,
      0.9853594303131104,
      0.9755851626396179,
      0.9810740351676941,
      0.9611712098121643,
      0.9332154989242554,
      0.9699115753173828,
      0.9713035821914673,
      0.991974413394928,
      0.9911785125732422,
      0.9731163382530212,
      0.9792729616165161,
      0.958795428276062,
      0.937382698059082,
      0.9727091193199158,
      0.982391357421875,
      0.9885596036911011,
      0.9710831642150879,
      0.9902516603469849,
      0.9780012965202332,
      0.9615328311920166,
      0.983851432800293,
      0.9936404824256897,
      0.9994133710861206,
      0.9998512864112854,
      0.9999006986618042,
      0.9998645186424255,
      0.9999366998672485,
      0.9999698400497437,
      0.9999465346336365,
      0.9999051094055176,
      0.9999053478240967,
      0.999932587146759,
      0.9999194741249084,
      0.9999297261238098,
      0.999958336353302,
      0.9999134540557861,
      0.9999165534973145,
      0.9999359846115112,
      0.9999662041664124,
      0.9999680519104004,
      0.9999365210533142,
      0.9999624490737915,
      0.9999586939811707,
      0.9999684691429138,
      0.9999735355377197,
      0.9999483823776245,
      0.9999068975448608,
      0.9999487996101379,
      0.9999570250511169,
      0.999930739402771,
      0.9999323487281799,
      0.9999356865882874,
      0.9999003410339355,
      0.9983023405075073,
      0.9919760823249817,
      0.9905776977539062,
      0.9807295799255371,
      0.9884139895439148,
      0.9771425127983093,
      0.9847297668457031,
      0.9778181910514832,
      0.9861820340156555,
      0.9750032424926758,
      0.9764155149459839,
      0.973794162273407,
      0.979137659072876,
      0.9785275459289551,
      0.9875249862670898,
      0.9892386198043823,
      0.9986045360565186,
      0.9996273517608643,
      0.9999203085899353,
      0.9999151825904846,
      0.9999217987060547,
      0.9997580647468567
    ],
    [
      0.9193606376647949,
      0.9009106755256653,
      0.88709557056427,
      0.9167648553848267,
      0.9014021754264832,
      0.8636059165000916,
      0.8730538487434387,
      0.8947053551673889,
      0.8708516955375671,
      0.8545233011245728,
      0.8745328187942505,
      0.8913106918334961,
      0.8555511236190796,
      0.8618433475494385,
      0.8869384527206421,
      0.896095871925354,
      0.8856194019317627,
      0.8919775485992432,
      0.9308054447174072,
      0.9206700325012207,
      0.9050437211990356,
      0.9202157258987427,
      0.9305105209350586,
      0.910762369632721,
      0.8980116248130798,
      0.9159717559814453,
      0.9099715948104858,
      0.8765394687652588,
      0.8635774254798889,
      0.8720313310623169,
      0.8733615279197693,
      0.8700968027114868,
      0.860590934753418,
      0.8724783062934875,
      0.9028433561325073,
      0.8904492855072021,
      0.8847542405128479,
      0.8993929624557495,
      0.9009683728218079,
      0.888144314289093,
      0.8834854364395142,
      0.8922199010848999,
      0.8982976675033569,
      0.8869794607162476,
      0.8677239418029785,
      0.8897340297698975,
      0.8837360143661499,
      0.8603214025497437,
      0.841499388217926,
      0.8612890839576721,
      0.8642148971557617,
      0.8331376314163208,
      0.8358952403068542,
      0.8402290344238281,
      0.8209506273269653,
      0.8438666462898254,
      0.8684333562850952,
      0.8830074071884155,
      0.8709494471549988,
      0.8704044818878174,
      0.8905836343765259,
      0.8985280394554138,
      0.8843443393707275,
      0.8926663398742676,
      0.9111237525939941,
      0.8987917900085449,
      0.8938887119293213,
      0.9023803472518921,
      0.9109276533126831,
      0.8926132917404175,
      0.8909257054328918,
      0.9086200594902039,
      0.8981454968452454,
      0.8904159665107727,
      0.8923608064651489,
      0.9097262024879456,
      0.8825886845588684,
      0.8688539862632751,
      0.906264066696167,
      0.9014402627944946,
      0.8438493609428406,
      0.9972217082977295,
      0.9972166419029236,
      0.9941943883895874,
      0.9960095286369324,
      0.9982950687408447,
      0.999810516834259,
      0.9999138712882996,
      0.9999011754989624,
      0.9999060034751892,
      0.9998845458030701,
      0.9998841285705566,
      0.9999329447746277,
      0.999900758266449,
      0.9999352693557739,
      0.99988853931427,
      0.9998820424079895,
      0.9998778104782104,
      0.9999095797538757,
      0.9999513030052185,
      0.9999622106552124,
      0.9999457597732544,
      0.9999406337738037,
      0.9999504089355469,
      0.999961256980896,
      0.9999613165855408,
      0.9998421669006348,
      0.999829113483429,
      0.9998564124107361,
      0.9997866153717041,
      0.9996529817581177,
      0.998992383480072,
      0.9961961507797241,
      0.9796090722084045,
      0.9792438745498657,
      0.9497960805892944,
      0.9705638885498047,
      0.9842938184738159,
      0.9769841432571411,
      0.9859122037887573,
      0.9798855781555176,
      0.9870177507400513,
      0.9783110022544861,
      0.9833182096481323,
      0.9646585583686829,
      0.938418447971344,
      0.9732555150985718,
      0.9744797945022583,
      0.993054986000061,
      0.992189884185791,
      0.9754990339279175,
      0.9808361530303955,
      0.9613715410232544,
      0.9395963549613953,
      0.9739022850990295,
      0.9827278852462769,
      0.9892691373825073,
      0.9727801084518433,
      0.9902039766311646,
      0.9797869324684143,
      0.9634062051773071,
      0.98549884557724,
      0.9945964813232422,
      0.9994931817054749,
      0.9998660683631897,
      0.9999099969863892,
      0.9998741149902344,
      0.999940037727356,
      0.9999717473983765,
      0.999950647354126,
      0.9999111890792847,
      0.999911904335022,
      0.9999365210533142,
      0.999925971031189,
      0.9999334812164307,
      0.999960720539093,
      0.9999169707298279,
      0.9999222159385681,
      0.99993896484375,
      0.9999687671661377,
      0.9999704360961914,
      0.99994295835495,
      0.9999644160270691,
      0.9999608993530273,
      0.9999695420265198,
      0.9999745488166809,
      0.9999496936798096,
      0.9999083280563354,
      0.9999500513076782,
      0.9999580383300781,
      0.9999324679374695,
      0.9999352693557739,
      0.9999391436576843,
      0.9999063014984131,
      0.9984841346740723,
      0.993000864982605,
      0.9918059706687927,
      0.9828174710273743,
      0.9896840453147888,
      0.9794447422027588,
      0.9865195155143738,
      0.9797022342681885,
      0.9872695803642273,
      0.9766424894332886,
      0.9783288836479187,
      0.9759438037872314,
      0.9811068773269653,
      0.9807496070861816,
      0.9890690445899963,
      0.9905612468719482,
      0.9987884759902954,
      0.9996739625930786,
      0.9999259114265442,
      0.9999180436134338,
      0.9999237060546875,
      0.9997592568397522
    ],
    [
      0.9228367805480957,
      0.9055184125900269,
      0.8920517563819885,
      0.9205217957496643,
      0.9065197706222534,
      0.869965136051178,
      0.8790597319602966,
      0.8991525173187256,
      0.8765120506286621,
      0.8612777590751648,
      0.8794233202934265,
      0.8952304720878601,
      0.8607476353645325,
      0.8678576350212097,
      0.8907517790794373,
      0.9000932574272156,
      0.8903106451034546,
      0.8972844481468201,
      0.9342559576034546,
      0.9248234033584595,
      0.9106506705284119,
      0.9259097576141357,
      0.9353296160697937,
      0.9177439212799072,
      0.9063172340393066,
      0.9242048859596252,
      0.9180667996406555,
      0.8881425857543945,
      0.876954197883606,
      0.8859802484512329,
      0.8868790864944458,
      0.8853364586830139,
      0.8747297525405884,
      0.8849561810493469,
      0.9117494225502014,
      0.9009758234024048,
      0.895542323589325,
      0.906998872756958,
      0.9087351560592651,
      0.8962296843528748,
      0.8906385898590088,
      0.8980812430381775,
      0.9049915075302124,
      0.8932566046714783,
      0.8738357424736023,
      0.896255612373352,
      0.8914735317230225,
      0.8672351837158203,
      0.8499529957771301,
      0.8690093755722046,
      0.8722435235977173,
      0.842913031578064,
      0.8462556600570679,
      0.8475483655929565,
      0.8301404714584351,
      0.8507030010223389,
      0.8759931325912476,
      0.8921350240707397,
      0.8790955543518066,
      0.8789442181587219,
      0.8989046812057495,
      0.9055219888687134,
      0.892728328704834,
      0.9002559781074524,
      0.9174497127532959,
      0.9061850905418396,
      0.9020484685897827,
      0.9102356433868408,
      0.9172078371047974,
      0.9020085334777832,
      0.9016060829162598,
      0.9160448312759399,
      0.9077569842338562,
      0.9025423526763916,
      0.9036089181900024,
      0.9180042743682861,
      0.896735668182373,
      0.8810006976127625,
      0.9126054644584656,
      0.9088491201400757,
      0.8541765809059143,
      0.997397780418396,
      0.9975109696388245,
      0.99485844373703,
      0.9965190887451172,
      0.9985204339027405,
      0.9998252987861633,
      0.9999184012413025,
      0.9999034404754639,
      0.999908447265625,
      0.9998899102210999,
      0.9998893141746521,
      0.9999356865882874,
      0.9999032020568848,
      0.9999361038208008,
      0.9998900294303894,
      0.9998834133148193,
      0.9998787641525269,
      0.9999106526374817,
      0.9999521970748901,
      0.9999630451202393,
      0.9999474883079529,
      0.9999431371688843,
      0.999953031539917,
      0.9999645948410034,
      0.9999646544456482,
      0.9998623728752136,
      0.9998399019241333,
      0.9998655915260315,
      0.9997965097427368,
      0.9996589422225952,
      0.9990242123603821,
      0.9962908029556274,
      0.9804176092147827,
      0.9802642464637756,
      0.9518455266952515,
      0.9718257188796997,
      0.9852989315986633,
      0.9785699248313904,
      0.9873998165130615,
      0.9820041656494141,
      0.9886259436607361,
      0.9809519052505493,
      0.9853566288948059,
      0.9678657054901123,
      0.9433184862136841,
      0.9761931896209717,
      0.9773688316345215,
      0.9939969182014465,
      0.9930851459503174,
      0.9777409434318542,
      0.9823541641235352,
      0.9633753299713135,
      0.9418134689331055,
      0.9749009609222412,
      0.983214259147644,
      0.9899353981018066,
      0.974756121635437,
      0.9908557534217834,
      0.9798280000686646,
      0.9670207500457764,
      0.9870122075080872,
      0.9953792095184326,
      0.9995560050010681,
      0.9998782277107239,
      0.999917209148407,
      0.9998818635940552,
      0.9999428987503052,
      0.9999731183052063,
      0.9999541640281677,
      0.9999161958694458,
      0.9999174475669861,
      0.9999396204948425,
      0.9999309182167053,
      0.999936044216156,
      0.999962329864502,
      0.9999218583106995,
      0.9999262094497681,
      0.9999409914016724,
      0.9999709725379944,
      0.9999722838401794,
      0.9999471306800842,
      0.9999662041664124,
      0.9999622702598572,
      0.9999703168869019,
      0.9999755620956421,
      0.9999508857727051,
      0.9999096989631653,
      0.9999512434005737,
      0.9999590516090393,
      0.999934196472168,
      0.9999381303787231,
      0.999942421913147,
      0.9999120831489563,
      0.9987075328826904,
      0.9939733147621155,
      0.9929657578468323,
      0.984854519367218,
      0.9909063577651978,
      0.981639564037323,
      0.9882815480232239,
      0.981391429901123,
      0.9881097078323364,
      0.9779175519943237,
      0.9799633622169495,
      0.9791936874389648,
      0.9831515550613403,
      0.9829230904579163,
      0.9905796647071838,
      0.9918313026428223,
      0.9989741444587708,
      0.999713659286499,
      0.9999309778213501,
      0.9999208450317383,
      0.9999256730079651,
      0.9997613430023193
    ],
    [
      0.9283043146133423,
      0.9113197326660156,
      0.8990404009819031,
      0.9249814748764038,
      0.9126228094100952,
      0.8774742484092712,
      0.8858799338340759,
      0.9043158292770386,
      0.883171796798706,
      0.8679748773574829,
      0.8847330808639526,
      0.9005254507064819,
      0.8667837381362915,
      0.8736462593078613,
      0.8955431580543518,
      0.9051541090011597,
      0.8953542709350586,
      0.9020706415176392,
      0.9376754760742188,
      0.9287774562835693,
      0.9153989553451538,
      0.930293083190918,
      0.9393748641014099,
      0.9234699010848999,
      0.912879467010498,
      0.9303637742996216,
      0.9245137572288513,
      0.8982547521591187,
      0.888405442237854,
      0.8975616097450256,
      0.8972537517547607,
      0.8974907398223877,
      0.8859701156616211,
      0.8955535888671875,
      0.9188686013221741,
      0.9089400768280029,
      0.9035135507583618,
      0.9130966663360596,
      0.9145009517669678,
      0.9026780724525452,
      0.8965504169464111,
      0.9031060934066772,
      0.9102883338928223,
      0.898329496383667,
      0.8795245289802551,
      0.9022658467292786,
      0.8976950645446777,
      0.8738924264907837,
      0.85807204246521,
      0.8759281635284424,
      0.8787170648574829,
      0.8505059480667114,
      0.8554462194442749,
      0.8542084693908691,
      0.8377432823181152,
      0.8575198650360107,
      0.8829344511032104,
      0.898922860622406,
      0.8867079615592957,
      0.8864620923995972,
      0.9055711627006531,
      0.9109896421432495,
      0.8990814685821533,
      0.9060465097427368,
      0.9219629764556885,
      0.9113156795501709,
      0.9074883460998535,
      0.9155673384666443,
      0.9219292402267456,
      0.9086505174636841,
      0.908889651298523,
      0.9216480255126953,
      0.9147888422012329,
      0.9111764430999756,
      0.9119201898574829,
      0.9244847893714905,
      0.9071463346481323,
      0.8908501267433167,
      0.9178555011749268,
      0.9150992035865784,
      0.8626891374588013,
      0.9975467324256897,
      0.9975978136062622,
      0.9953904151916504,
      0.9969872832298279,
      0.9986953735351562,
      0.9998371005058289,
      0.9999227523803711,
      0.9999061822891235,
      0.9999110698699951,
      0.9998947381973267,
      0.9998935461044312,
      0.9999376535415649,
      0.9999046325683594,
      0.999937117099762,
      0.9998911619186401,
      0.999885082244873,
      0.9998803734779358,
      0.9999117255210876,
      0.999953031539917,
      0.9999639987945557,
      0.9999488592147827,
      0.9999454021453857,
      0.9999552369117737,
      0.9999661445617676,
      0.9999672770500183,
      0.9998785257339478,
      0.9998502135276794,
      0.9998735785484314,
      0.9997990131378174,
      0.999672532081604,
      0.9990825057029724,
      0.9964447617530823,
      0.9815062284469604,
      0.981444239616394,
      0.9542349576950073,
      0.9732320308685303,
      0.9862856268882751,
      0.980051577091217,
      0.9887438416481018,
      0.9837050437927246,
      0.9899600744247437,
      0.9829720258712769,
      0.9868467450141907,
      0.9705139994621277,
      0.9473490715026855,
      0.9785365462303162,
      0.9795770645141602,
      0.9947130084037781,
      0.9938632845878601,
      0.9796825051307678,
      0.9838925004005432,
      0.9657876491546631,
      0.9445992708206177,
      0.9762152433395386,
      0.9839966297149658,
      0.9906553030014038,
      0.9768489599227905,
      0.9915527105331421,
      0.9828827381134033,
      0.9701098799705505,
      0.988172709941864,
      0.9959171414375305,
      0.9995964169502258,
      0.9998868703842163,
      0.9999235272407532,
      0.999889075756073,
      0.9999456405639648,
      0.9999743103981018,
      0.9999570846557617,
      0.9999204874038696,
      0.9999223947525024,
      0.9999422430992126,
      0.9999350905418396,
      0.9999380111694336,
      0.9999638199806213,
      0.9999266266822815,
      0.9999303221702576,
      0.9999430775642395,
      0.9999725818634033,
      0.9999738335609436,
      0.9999502301216125,
      0.9999676942825317,
      0.9999640583992004,
      0.9999713897705078,
      0.9999764561653137,
      0.9999521374702454,
      0.9999111294746399,
      0.9999526739120483,
      0.9999600052833557,
      0.9999358057975769,
      0.9999406337738037,
      0.9999449253082275,
      0.9999166131019592,
      0.9988806843757629,
      0.9946536421775818,
      0.9937757849693298,
      0.9863550662994385,
      0.9918147325515747,
      0.9832899570465088,
      0.989494264125824,
      0.9827848672866821,
      0.9888802766799927,
      0.979231059551239,
      0.9814832806587219,
      0.98096764087677,
      0.9846599698066711,
      0.9846236705780029,
      0.9917130470275879,
      0.9927757978439331,
      0.999107837677002,
      0.9997411966323853,
      0.9999337792396545,
      0.999922513961792,
      0.9999274611473083,
      0.9997631907463074
    ],
    [
      0.9313876032829285,
      0.9167159795761108,
      0.9049055576324463,
      0.9287833571434021,
      0.9181814789772034,
      0.8855749368667603,
      0.8929022550582886,
      0.9097086787223816,
      0.89017653465271,
      0.875286340713501,
      0.8904759883880615,
      0.9059592485427856,
      0.8732037544250488,
      0.8796048164367676,
      0.9018138647079468,
      0.9107720255851746,
      0.900022029876709,
      0.9069004654884338,
      0.9414676427841187,
      0.9320849776268005,
      0.9196075797080994,
      0.9344784021377563,
      0.943143367767334,
      0.9279507994651794,
      0.9182186722755432,
      0.9355652928352356,
      0.9301397204399109,
      0.9058309197425842,
      0.8987884521484375,
      0.906822681427002,
      0.9058846831321716,
      0.9077556133270264,
      0.8969355821609497,
      0.9054932594299316,
      0.9245611429214478,
      0.915786623954773,
      0.911112904548645,
      0.9187191724777222,
      0.9190266132354736,
      0.9079654216766357,
      0.9020795822143555,
      0.9070560932159424,
      0.9145526885986328,
      0.902738094329834,
      0.8848558664321899,
      0.9073531627655029,
      0.9027865529060364,
      0.8805128931999207,
      0.8653655648231506,
      0.882194459438324,
      0.885968804359436,
      0.8602873086929321,
      0.8664069175720215,
      0.8615545034408569,
      0.8461623191833496,
      0.8639536499977112,
      0.8888552784919739,
      0.9048113226890564,
      0.8927174806594849,
      0.8920042514801025,
      0.9106805324554443,
      0.9151118993759155,
      0.9040436148643494,
      0.9106742143630981,
      0.9252380132675171,
      0.9154087901115417,
      0.9116611480712891,
      0.919596254825592,
      0.9254910945892334,
      0.9137387275695801,
      0.9141522645950317,
      0.9258691668510437,
      0.9204588532447815,
      0.917889416217804,
      0.9184061288833618,
      0.9299166202545166,
      0.9156540036201477,
      0.898156464099884,
      0.9228574633598328,
      0.9204567670822144,
      0.8709997534751892,
      0.9977039694786072,
      0.9978637099266052,
      0.9959946870803833,
      0.9973443746566772,
      0.9988328218460083,
      0.9998466968536377,
      0.9999254941940308,
      0.9999070167541504,
      0.9999122619628906,
      0.9998980164527893,
      0.999897301197052,
      0.9999396204948425,
      0.9999061226844788,
      0.9999380707740784,
      0.999891996383667,
      0.9998863339424133,
      0.9998813271522522,
      0.9999130368232727,
      0.9999538064002991,
      0.9999648332595825,
      0.999950110912323,
      0.9999468922615051,
      0.9999567866325378,
      0.9999682307243347,
      0.9999693632125854,
      0.9998922348022461,
      0.9998593926429749,
      0.9998796582221985,
      0.9998084902763367,
      0.9996823072433472,
      0.9991496205329895,
      0.9966651201248169,
      0.9829822182655334,
      0.9828705787658691,
      0.9568482041358948,
      0.9750324487686157,
      0.9874316453933716,
      0.9814566969871521,
      0.9899852871894836,
      0.9852347373962402,
      0.9911302328109741,
      0.9846643805503845,
      0.9880571365356445,
      0.9728721380233765,
      0.9510321617126465,
      0.9804655909538269,
      0.9814515113830566,
      0.9953169822692871,
      0.9944962859153748,
      0.981330931186676,
      0.985257089138031,
      0.968070387840271,
      0.9479114413261414,
      0.9775717258453369,
      0.984733521938324,
      0.9912285208702087,
      0.9785115122795105,
      0.9920865893363953,
      0.9839866757392883,
      0.9726881980895996,
      0.9892024397850037,
      0.9964048266410828,
      0.9996380805969238,
      0.9998950958251953,
      0.9999287724494934,
      0.9998952150344849,
      0.9999479055404663,
      0.9999753832817078,
      0.9999594688415527,
      0.9999240040779114,
      0.9999260902404785,
      0.9999445080757141,
      0.9999383091926575,
      0.9999399185180664,
      0.9999650120735168,
      0.9999300837516785,
      0.9999335408210754,
      0.999944806098938,
      0.9999740719795227,
      0.9999750256538391,
      0.9999529719352722,
      0.999968945980072,
      0.9999657869338989,
      0.9999723434448242,
      0.9999771118164062,
      0.9999532699584961,
      0.999912440776825,
      0.9999536275863647,
      0.9999608993530273,
      0.9999371767044067,
      0.9999425411224365,
      0.9999473690986633,
      0.9999208450317383,
      0.9990382194519043,
      0.9953480362892151,
      0.9944876432418823,
      0.987704873085022,
      0.9926980137825012,
      0.9848644137382507,
      0.9906586408615112,
      0.9841192364692688,
      0.9897450804710388,
      0.9806390404701233,
      0.982971727848053,
      0.9826164245605469,
      0.9860413074493408,
      0.9860391616821289,
      0.9926838278770447,
      0.9935964941978455,
      0.9992265105247498,
      0.9997690320014954,
      0.9999408721923828,
      0.9999251961708069,
      0.9999291896820068,
      0.999764621257782
    ],
    [
      0.9352616667747498,
      0.9228292107582092,
      0.9120455384254456,
      0.9331333041191101,
      0.9244569540023804,
      0.8949434757232666,
      0.901218056678772,
      0.9160760045051575,
      0.8977833986282349,
      0.8839758634567261,
      0.8970271348953247,
      0.9118447303771973,
      0.8796439170837402,
      0.8861486911773682,
      0.907564640045166,
      0.9157766103744507,
      0.9053002595901489,
      0.91259765625,
      0.9451144337654114,
      0.9355131983757019,
      0.9242362976074219,
      0.9384920597076416,
      0.9466667771339417,
      0.9319105744361877,
      0.9233283996582031,
      0.9401232004165649,
      0.9351875185966492,
      0.9126524925231934,
      0.9072095155715942,
      0.9146180152893066,
      0.9133327603340149,
      0.915791928768158,
      0.9069805145263672,
      0.9150422215461731,
      0.9298420548439026,
      0.9226468801498413,
      0.9195635318756104,
      0.9242540597915649,
      0.9237839579582214,
      0.9138952493667603,
      0.9084042906761169,
      0.911979079246521,
      0.9194827079772949,
      0.90790855884552,
      0.8910444974899292,
      0.9128037691116333,
      0.9079199433326721,
      0.8875713348388672,
      0.8743501901626587,
      0.8899214267730713,
      0.8939172625541687,
      0.8706468343734741,
      0.8779476284980774,
      0.8701390027999878,
      0.8565105199813843,
      0.871456503868103,
      0.8962820768356323,
      0.9114418029785156,
      0.900066077709198,
      0.8985864520072937,
      0.9159620404243469,
      0.9201562404632568,
      0.9096255898475647,
      0.9156839847564697,
      0.9286495447158813,
      0.9199922680854797,
      0.9162460565567017,
      0.923631489276886,
      0.929186224937439,
      0.9187031388282776,
      0.9193582534790039,
      0.930011510848999,
      0.925682783126831,
      0.923774003982544,
      0.9246179461479187,
      0.934598445892334,
      0.9221936464309692,
      0.9059065580368042,
      0.9275413155555725,
      0.9254708290100098,
      0.8778622150421143,
      0.9978597164154053,
      0.9981129765510559,
      0.9965029954910278,
      0.9978035092353821,
      0.9989610910415649,
      0.9998560547828674,
      0.9999282360076904,
      0.9999086260795593,
      0.99991375207901,
      0.9999014735221863,
      0.9999009966850281,
      0.9999414682388306,
      0.9999077916145325,
      0.9999391436576843,
      0.9998930096626282,
      0.9998874664306641,
      0.9998826384544373,
      0.9999139308929443,
      0.999954342842102,
      0.9999653697013855,
      0.9999508857727051,
      0.999948263168335,
      0.9999582171440125,
      0.9999704360961914,
      0.9999712109565735,
      0.9999043345451355,
      0.9998674392700195,
      0.999885618686676,
      0.9998153448104858,
      0.9996914863586426,
      0.9992060661315918,
      0.9968757033348083,
      0.9842696189880371,
      0.9840699434280396,
      0.9591317176818848,
      0.9769532680511475,
      0.9885582327842712,
      0.9827092289924622,
      0.9910744428634644,
      0.9866158962249756,
      0.9921786785125732,
      0.986206591129303,
      0.9891430139541626,
      0.9750528335571289,
      0.9545734524726868,
      0.9823079109191895,
      0.9831943511962891,
      0.9958699941635132,
      0.995250940322876,
      0.9831095337867737,
      0.9865974187850952,
      0.9702348113059998,
      0.9509139060974121,
      0.9784179925918579,
      0.9853916168212891,
      0.9918060898780823,
      0.9802016019821167,
      0.9926456212997437,
      0.9846524596214294,
      0.9754096269607544,
      0.9902567267417908,
      0.9968051910400391,
      0.9996682405471802,
      0.9999019503593445,
      0.9999328851699829,
      0.9999004006385803,
      0.9999498724937439,
      0.9999762177467346,
      0.9999616146087646,
      0.9999273419380188,
      0.9999294877052307,
      0.9999464750289917,
      0.9999410510063171,
      0.9999414086341858,
      0.9999660849571228,
      0.9999352097511292,
      0.9999366998672485,
      0.9999461770057678,
      0.9999755024909973,
      0.9999762773513794,
      0.9999555349349976,
      0.9999701976776123,
      0.9999675750732422,
      0.9999730587005615,
      0.9999765157699585,
      0.9999537467956543,
      0.9999133348464966,
      0.9999546408653259,
      0.999961793422699,
      0.9999387860298157,
      0.9999445080757141,
      0.9999494552612305,
      0.9999259114265442,
      0.9991684556007385,
      0.9960519075393677,
      0.9952577352523804,
      0.9889277219772339,
      0.9933866858482361,
      0.9861716628074646,
      0.991568922996521,
      0.985301673412323,
      0.9904464483261108,
      0.9817878007888794,
      0.9841516613960266,
      0.9838523268699646,
      0.9871872067451477,
      0.987155020236969,
      0.9934437274932861,
      0.9943283200263977,
      0.9993261694908142,
      0.9997918009757996,
      0.9999443292617798,
      0.9999272227287292,
      0.999930739402771,
      0.9997662901878357
    ],
    [
      0.9393776655197144,
      0.9292839169502258,
      0.9201070070266724,
      0.9381637573242188,
      0.9312231540679932,
      0.9051972031593323,
      0.9103085398674011,
      0.9231944680213928,
      0.9063920974731445,
      0.8949810266494751,
      0.9053947925567627,
      0.9193165898323059,
      0.8895983695983887,
      0.8962001204490662,
      0.9167636036872864,
      0.924535870552063,
      0.913594126701355,
      0.9209100604057312,
      0.9501916766166687,
      0.9407048225402832,
      0.9306750893592834,
      0.9439507126808167,
      0.9512712359428406,
      0.9374642372131348,
      0.9294781684875488,
      0.9454678297042847,
      0.9410306215286255,
      0.9214072823524475,
      0.9162076711654663,
      0.9229257106781006,
      0.9220263957977295,
      0.9253275990486145,
      0.918462872505188,
      0.9262022376060486,
      0.9362493753433228,
      0.9307150840759277,
      0.928369402885437,
      0.9318023920059204,
      0.9297515153884888,
      0.920880913734436,
      0.9162616729736328,
      0.9190313816070557,
      0.925460934638977,
      0.913933277130127,
      0.8994433879852295,
      0.9195735454559326,
      0.9142860174179077,
      0.8958700895309448,
      0.8858261108398438,
      0.8998454809188843,
      0.9024479985237122,
      0.8828423619270325,
      0.8896968364715576,
      0.88045334815979,
      0.8684630990028381,
      0.8813554048538208,
      0.9053150415420532,
      0.9191359281539917,
      0.908892035484314,
      0.9069516062736511,
      0.9222272038459778,
      0.9256559610366821,
      0.9165016412734985,
      0.921829342842102,
      0.93333899974823,
      0.9258708953857422,
      0.9221822023391724,
      0.9283934831619263,
      0.9337778091430664,
      0.9249520301818848,
      0.9257270097732544,
      0.9351086020469666,
      0.9325944185256958,
      0.9305921792984009,
      0.9323305487632751,
      0.9392537474632263,
      0.9300132989883423,
      0.9155224561691284,
      0.9331704378128052,
      0.931187629699707,
      0.8865221738815308,
      0.9980296492576599,
      0.9983521699905396,
      0.9970525503158569,
      0.9982022047042847,
      0.9991155862808228,
      0.9998666048049927,
      0.9999321103096008,
      0.9999107122421265,
      0.999915361404419,
      0.9999045729637146,
      0.9999043941497803,
      0.9999434947967529,
      0.9999091029167175,
      0.9999403953552246,
      0.9998943209648132,
      0.9998893141746521,
      0.9998846650123596,
      0.9999154806137085,
      0.9999552369117737,
      0.9999660849571228,
      0.9999520182609558,
      0.9999494552612305,
      0.9999599456787109,
      0.9999722838401794,
      0.9999734163284302,
      0.9999163746833801,
      0.9998772144317627,
      0.9998940229415894,
      0.9998257160186768,
      0.9997082352638245,
      0.9992974400520325,
      0.9972696900367737,
      0.9861499667167664,
      0.9857637286186218,
      0.962383508682251,
      0.9790927767753601,
      0.9900131225585938,
      0.9843361973762512,
      0.9922577142715454,
      0.988016664981842,
      0.9931979179382324,
      0.987841784954071,
      0.9901837110519409,
      0.9772391319274902,
      0.9582725763320923,
      0.9842060208320618,
      0.9851837158203125,
      0.9966037273406982,
      0.9960612058639526,
      0.985039234161377,
      0.9882237315177917,
      0.9729933738708496,
      0.9554309844970703,
      0.979735255241394,
      0.9860436916351318,
      0.9923893809318542,
      0.9821492433547974,
      0.9932963252067566,
      0.986294686794281,
      0.9784014225006104,
      0.9913447499275208,
      0.9971915483474731,
      0.9996975660324097,
      0.9999081492424011,
      0.9999375343322754,
      0.9999058246612549,
      0.9999520182609558,
      0.999977171421051,
      0.9999638795852661,
      0.9999305009841919,
      0.9999328255653381,
      0.9999484419822693,
      0.9999444484710693,
      0.9999436140060425,
      0.9999678134918213,
      0.9999403357505798,
      0.9999412298202515,
      0.9999488592147827,
      0.9999774098396301,
      0.99997878074646,
      0.9999584555625916,
      0.9999706149101257,
      0.9999685883522034,
      0.9999727010726929,
      0.999976634979248,
      0.9999546408653259,
      0.9999151229858398,
      0.999955952167511,
      0.9999626874923706,
      0.9999402761459351,
      0.9999462962150574,
      0.9999517202377319,
      0.9999294877052307,
      0.9992693662643433,
      0.9966161251068115,
      0.9959434866905212,
      0.9900893568992615,
      0.9934921264648438,
      0.9875611066818237,
      0.9926320314407349,
      0.9866857528686523,
      0.9915123581886292,
      0.9835411310195923,
      0.9858209490776062,
      0.9854142665863037,
      0.9884313344955444,
      0.9883864521980286,
      0.9941464066505432,
      0.994970440864563,
      0.9994041323661804,
      0.9998092651367188,
      0.9999473690986633,
      0.9999293684959412,
      0.9999324083328247,
      0.9997674822807312
    ],
    [
      0.943113386631012,
      0.935396671295166,
      0.928331196308136,
      0.9432921409606934,
      0.9375602006912231,
      0.9155948162078857,
      0.9187123775482178,
      0.9293778538703918,
      0.9146749973297119,
      0.9062438607215881,
      0.9137104749679565,
      0.9257538914680481,
      0.9005736112594604,
      0.9064645171165466,
      0.9253283739089966,
      0.9330675601959229,
      0.9220216274261475,
      0.9288837313652039,
      0.9545551538467407,
      0.9460238218307495,
      0.9378953576087952,
      0.9488992094993591,
      0.9559411406517029,
      0.943516731262207,
      0.9363623857498169,
      0.9512741565704346,
      0.946895956993103,
      0.9304075241088867,
      0.9250593185424805,
      0.9317124485969543,
      0.9309377670288086,
      0.9353810548782349,
      0.9309731125831604,
      0.937115490436554,
      0.9424734115600586,
      0.939140796661377,
      0.9374574422836304,
      0.9395360946655273,
      0.9365813732147217,
      0.9284849166870117,
      0.9249231815338135,
      0.9271524548530579,
      0.93159019947052,
      0.9207134246826172,
      0.9087717533111572,
      0.9256864786148071,
      0.9206782579421997,
      0.9035168886184692,
      0.897442638874054,
      0.9097627997398376,
      0.9109084010124207,
      0.8946743011474609,
      0.9017653465270996,
      0.890864372253418,
      0.8808568120002747,
      0.8918871879577637,
      0.9143990278244019,
      0.9262938499450684,
      0.9175688028335571,
      0.9153956770896912,
      0.9290260076522827,
      0.931574285030365,
      0.9236972332000732,
      0.9281575679779053,
      0.9384267330169678,
      0.9321762323379517,
      0.9287197589874268,
      0.9336658716201782,
      0.9389405846595764,
      0.9320281147956848,
      0.9329345226287842,
      0.9411872029304504,
      0.9405051469802856,
      0.9378049373626709,
      0.9404308795928955,
      0.9462931156158447,
      0.9381283521652222,
      0.9257264137268066,
      0.9395589232444763,
      0.9372031688690186,
      0.8967918753623962,
      0.9981812834739685,
      0.9985565543174744,
      0.9974910616874695,
      0.998429536819458,
      0.9992358088493347,
      0.9998746514320374,
      0.9999345541000366,
      0.9999115467071533,
      0.9999159574508667,
      0.9999060034751892,
      0.9999061822891235,
      0.9999449253082275,
      0.999910295009613,
      0.9999414682388306,
      0.9998956918716431,
      0.9998911023139954,
      0.9998862147331238,
      0.9999169111251831,
      0.9999563097953796,
      0.9999670386314392,
      0.9999535083770752,
      0.9999507069587708,
      0.9999608397483826,
      0.9999735355377197,
      0.9999748468399048,
      0.9999250173568726,
      0.9998862147331238,
      0.9999011754989624,
      0.9998312592506409,
      0.999726414680481,
      0.9993839859962463,
      0.9976451396942139,
      0.9876536130905151,
      0.9869681000709534,
      0.9656363725662231,
      0.9806127548217773,
      0.9908472895622253,
      0.9859296679496765,
      0.9932599663734436,
      0.9892545938491821,
      0.9941421151161194,
      0.9892811179161072,
      0.9911638498306274,
      0.9790717959403992,
      0.961786150932312,
      0.9856327176094055,
      0.9868836402893066,
      0.9971738457679749,
      0.9966846704483032,
      0.9867129921913147,
      0.989585280418396,
      0.9755550026893616,
      0.9597585201263428,
      0.9809316396713257,
      0.9868333339691162,
      0.9929714798927307,
      0.9836706519126892,
      0.9937849044799805,
      0.9854707717895508,
      0.9806056618690491,
      0.9923204183578491,
      0.9975171685218811,
      0.9997233152389526,
      0.9999136328697205,
      0.9999409914016724,
      0.9999103546142578,
      0.9999536275863647,
      0.9999780058860779,
      0.9999658465385437,
      0.9999330639839172,
      0.9999353289604187,
      0.999950110912323,
      0.9999468922615051,
      0.9999452829360962,
      0.9999681711196899,
      0.9999433159828186,
      0.9999449849128723,
      0.9999505281448364,
      0.9999788999557495,
      0.9999796748161316,
      0.9999599456787109,
      0.9999724626541138,
      0.9999697804450989,
      0.9999741911888123,
      0.9999769330024719,
      0.9999553561210632,
      0.9999166131019592,
      0.9999577403068542,
      0.9999666810035706,
      0.9999420046806335,
      0.9999479651451111,
      0.9999538064002991,
      0.9999322891235352,
      0.9993488788604736,
      0.9970269799232483,
      0.9965624809265137,
      0.9915128946304321,
      0.9942851066589355,
      0.9890151619911194,
      0.9935380816459656,
      0.9877938628196716,
      0.9923083782196045,
      0.9848870038986206,
      0.9874943494796753,
      0.9868406653404236,
      0.9896218180656433,
      0.9895073175430298,
      0.9947807788848877,
      0.9955350756645203,
      0.9994487762451172,
      0.9998216032981873,
      0.9999494552612305,
      0.9999307990074158,
      0.9999339580535889,
      0.9997677803039551
    ],
    [
      0.9480278491973877,
      0.9433770775794983,
      0.9380615949630737,
      0.9502006769180298,
      0.9453033804893494,
      0.9281493425369263,
      0.928633987903595,
      0.9369670152664185,
      0.9245187044143677,
      0.9193438291549683,
      0.9241355657577515,
      0.9342682957649231,
      0.9137532711029053,
      0.9209539294242859,
      0.9354780316352844,
      0.9439296126365662,
      0.9336897134780884,
      0.9392604827880859,
      0.9606958627700806,
      0.9529491066932678,
      0.9478412866592407,
      0.956538200378418,
      0.9629644155502319,
      0.951793909072876,
      0.9453549385070801,
      0.9580214023590088,
      0.9540992975234985,
      0.9408624172210693,
      0.9348571300506592,
      0.9414445161819458,
      0.9407745599746704,
      0.9461610317230225,
      0.9432833194732666,
      0.9475644826889038,
      0.9509596824645996,
      0.9489688873291016,
      0.9487284421920776,
      0.9495903253555298,
      0.9458774328231812,
      0.9386547207832336,
      0.936474084854126,
      0.9373278021812439,
      0.9395420551300049,
      0.9299193024635315,
      0.9213302731513977,
      0.9339853525161743,
      0.9296269416809082,
      0.9134141206741333,
      0.9122235774993896,
      0.9214154481887817,
      0.9208815097808838,
      0.909595251083374,
      0.9164171814918518,
      0.9049313068389893,
      0.8974881172180176,
      0.9063937067985535,
      0.9258037805557251,
      0.9365146160125732,
      0.9292351007461548,
      0.9273229837417603,
      0.9384182095527649,
      0.9398985505104065,
      0.9336972236633301,
      0.9375110864639282,
      0.9460899233818054,
      0.9410147070884705,
      0.9385049939155579,
      0.9421807527542114,
      0.9466383457183838,
      0.9416492581367493,
      0.9422431588172913,
      0.9489128589630127,
      0.9499493837356567,
      0.9462060928344727,
      0.9490692615509033,
      0.9543905258178711,
      0.9466984272003174,
      0.9371132254600525,
      0.9481085538864136,
      0.9454379081726074,
      0.9089401960372925,
      0.9983465075492859,
      0.9987812042236328,
      0.9979910850524902,
      0.9987432956695557,
      0.9993649125099182,
      0.9998836517333984,
      0.9999376535415649,
      0.9999129772186279,
      0.9999167919158936,
      0.9999072551727295,
      0.9999009966850281,
      0.9999461770057678,
      0.9999121427536011,
      0.9999428391456604,
      0.9998975396156311,
      0.9998928308486938,
      0.999887228012085,
      0.9999183416366577,
      0.9999576210975647,
      0.9999682307243347,
      0.9999552369117737,
      0.9999523162841797,
      0.9999619722366333,
      0.9999750852584839,
      0.999976396560669,
      0.999933123588562,
      0.9998934268951416,
      0.9999085664749146,
      0.9998314380645752,
      0.9997423887252808,
      0.999467134475708,
      0.9980788826942444,
      0.9892536997795105,
      0.9884508848190308,
      0.9693101644515991,
      0.9824238419532776,
      0.9918040633201599,
      0.9875605702400208,
      0.9940404891967773,
      0.9905476570129395,
      0.994859516620636,
      0.9910259246826172,
      0.9921892285346985,
      0.981295645236969,
      0.9661714434623718,
      0.9873828291893005,
      0.9887285828590393,
      0.9976624250411987,
      0.9972821474075317,
      0.9886600375175476,
      0.9908999800682068,
      0.9787840843200684,
      0.9647523164749146,
      0.9825298190116882,
      0.9878754615783691,
      0.9936605095863342,
      0.9859456419944763,
      0.9946662187576294,
      0.9882252216339111,
      0.9833324551582336,
      0.9933602809906006,
      0.997852623462677,
      0.9997441172599792,
      0.999919593334198,
      0.9999459385871887,
      0.9999161958694458,
      0.999955415725708,
      0.9999789595603943,
      0.9999678730964661,
      0.9999354481697083,
      0.999937117099762,
      0.9999520778656006,
      0.9999499917030334,
      0.9999486804008484,
      0.9999696016311646,
      0.999947190284729,
      0.9999494552612305,
      0.9999524354934692,
      0.9999801516532898,
      0.9999791979789734,
      0.999959409236908,
      0.9999730587005615,
      0.9999693036079407,
      0.9999748468399048,
      0.9999780058860779,
      0.9999568462371826,
      0.9999181628227234,
      0.9999585747718811,
      0.9999672174453735,
      0.9999430775642395,
      0.999950110912323,
      0.9999560713768005,
      0.9999332427978516,
      0.9994369149208069,
      0.9974334836006165,
      0.9971203207969666,
      0.9928028583526611,
      0.9950276017189026,
      0.9905027151107788,
      0.9942948818206787,
      0.9890511631965637,
      0.9932047128677368,
      0.9865678548812866,
      0.9893621802330017,
      0.9883036613464355,
      0.9909549355506897,
      0.9906086325645447,
      0.995493471622467,
      0.9961225390434265,
      0.9994947910308838,
      0.999826192855835,
      0.9999515414237976,
      0.9999327063560486,
      0.999936044216156,
      0.9997705221176147
    ],
    [
      0.9526689648628235,
      0.9511650204658508,
      0.9474989771842957,
      0.9568048119544983,
      0.9532194137573242,
      0.9409341812133789,
      0.9406530857086182,
      0.9456140398979187,
      0.9365230798721313,
      0.9339362382888794,
      0.9370334148406982,
      0.9437766075134277,
      0.9297645092010498,
      0.9379546642303467,
      0.9466079473495483,
      0.9552309513092041,
      0.9474731087684631,
      0.9512439966201782,
      0.9681140780448914,
      0.9631003141403198,
      0.9591806530952454,
      0.9657592177391052,
      0.9714303016662598,
      0.961764931678772,
      0.9567220211029053,
      0.9667167663574219,
      0.9633448123931885,
      0.9518753886222839,
      0.9459038972854614,
      0.951134979724884,
      0.951586902141571,
      0.9566235542297363,
      0.9556925892829895,
      0.9580098390579224,
      0.9609171748161316,
      0.9595589637756348,
      0.9610887765884399,
      0.9606484174728394,
      0.9565249085426331,
      0.9514032602310181,
      0.9503505229949951,
      0.9497216939926147,
      0.9499816298484802,
      0.9419155120849609,
      0.9364439845085144,
      0.9450297355651855,
      0.9420958161354065,
      0.9267259836196899,
      0.9280415773391724,
      0.9348973631858826,
      0.9333587288856506,
      0.9257196187973022,
      0.9333996176719666,
      0.9233849048614502,
      0.9178434610366821,
      0.9233829379081726,
      0.9390885829925537,
      0.9480236172676086,
      0.9430019855499268,
      0.9427129626274109,
      0.9510667324066162,
      0.9506332278251648,
      0.9464162588119507,
      0.9503000974655151,
      0.9570909738540649,
      0.9528881907463074,
      0.9510661363601685,
      0.9537395238876343,
      0.9584405422210693,
      0.9539241790771484,
      0.9541953802108765,
      0.9603692293167114,
      0.9624422788619995,
      0.9574927687644958,
      0.9596443772315979,
      0.9652204513549805,
      0.9567402601242065,
      0.9499413967132568,
      0.9586021304130554,
      0.9548948407173157,
      0.921956479549408,
      0.9984797239303589,
      0.9989545941352844,
      0.9984194040298462,
      0.9989940524101257,
      0.9994917511940002,
      0.9998944401741028,
      0.9999414682388306,
      0.9999152421951294,
      0.9999184012413025,
      0.9999106526374817,
      0.9999056458473206,
      0.9999480247497559,
      0.9999134540557861,
      0.9999445676803589,
      0.9998959302902222,
      0.9998947381973267,
      0.9998888969421387,
      0.9999200105667114,
      0.9999588131904602,
      0.9999696016311646,
      0.9999551177024841,
      0.9999539256095886,
      0.9999629855155945,
      0.9999766945838928,
      0.9999778866767883,
      0.9999414086341858,
      0.9999014139175415,
      0.9999150037765503,
      0.9998395442962646,
      0.9997519254684448,
      0.9995307922363281,
      0.998295783996582,
      0.9904549717903137,
      0.989739716053009,
      0.9729466438293457,
      0.9843135476112366,
      0.9927542209625244,
      0.9895079135894775,
      0.995239794254303,
      0.9924845695495605,
      0.9957587122917175,
      0.9928549528121948,
      0.993304431438446,
      0.9834557771682739,
      0.9704884886741638,
      0.9893736839294434,
      0.9907045960426331,
      0.9981719255447388,
      0.997913122177124,
      0.9908790588378906,
      0.9925135970115662,
      0.9823035001754761,
      0.969998836517334,
      0.9844183921813965,
      0.9892051815986633,
      0.9945274591445923,
      0.9886084198951721,
      0.9956461787223816,
      0.9898864030838013,
      0.9863196611404419,
      0.9945827126502991,
      0.9982590675354004,
      0.999768078327179,
      0.9999251961708069,
      0.9999497532844543,
      0.9999219179153442,
      0.9999574422836304,
      0.9999798536300659,
      0.9999700784683228,
      0.9999379515647888,
      0.9999392032623291,
      0.9999527931213379,
      0.9999529123306274,
      0.9999505281448364,
      0.9999706149101257,
      0.9999496340751648,
      0.9999527335166931,
      0.999954104423523,
      0.9999814033508301,
      0.9999803304672241,
      0.9999608397483826,
      0.9999730587005615,
      0.9999701380729675,
      0.999975323677063,
      0.9999784827232361,
      0.999957799911499,
      0.9999197721481323,
      0.9999598860740662,
      0.9999657869338989,
      0.9999450445175171,
      0.9999526739120483,
      0.9999589920043945,
      0.9999412298202515,
      0.9995642304420471,
      0.9979495406150818,
      0.9977781176567078,
      0.9945307374000549,
      0.9960729479789734,
      0.9927201867103577,
      0.9955941438674927,
      0.9907223582267761,
      0.9941762089729309,
      0.9882678985595703,
      0.9911924004554749,
      0.9900169372558594,
      0.9925937652587891,
      0.9924485087394714,
      0.9965333342552185,
      0.997003972530365,
      0.9995906949043274,
      0.99985671043396,
      0.9999557137489319,
      0.9999356865882874,
      0.9999379515647888,
      0.9997738003730774
    ],
    [
      0.959391176700592,
      0.9593760967254639,
      0.9566987752914429,
      0.9633284211158752,
      0.9604427814483643,
      0.9533771276473999,
      0.9529938697814941,
      0.9551100730895996,
      0.9496676325798035,
      0.9498300552368164,
      0.9517618417739868,
      0.9553955793380737,
      0.9486435055732727,
      0.955172598361969,
      0.9591541290283203,
      0.968050479888916,
      0.9619916677474976,
      0.9641554355621338,
      0.976621150970459,
      0.9741436243057251,
      0.9706544876098633,
      0.9752184152603149,
      0.9798488616943359,
      0.9728153944015503,
      0.9681863784790039,
      0.975751519203186,
      0.9732182025909424,
      0.9639975428581238,
      0.9573705196380615,
      0.9612613916397095,
      0.9623632431030273,
      0.9663236141204834,
      0.9672983288764954,
      0.9685693979263306,
      0.9728727340698242,
      0.970305860042572,
      0.9727575778961182,
      0.9728859066963196,
      0.9692385792732239,
      0.9647842049598694,
      0.9650919437408447,
      0.9627153873443604,
      0.9613816142082214,
      0.9559983015060425,
      0.9518426060676575,
      0.9571911692619324,
      0.9559512138366699,
      0.943040132522583,
      0.9447450637817383,
      0.9509119391441345,
      0.9486020803451538,
      0.9420884847640991,
      0.9505940079689026,
      0.9445972442626953,
      0.938788652420044,
      0.9430080652236938,
      0.9556167125701904,
      0.9630261659622192,
      0.9588247537612915,
      0.9587438702583313,
      0.965749979019165,
      0.9655662178993225,
      0.9610310792922974,
      0.9639142751693726,
      0.9702226519584656,
      0.9671854972839355,
      0.964469313621521,
      0.9681448936462402,
      0.9715476036071777,
      0.9661172032356262,
      0.9665668606758118,
      0.9724645018577576,
      0.9739237427711487,
      0.9692941308021545,
      0.9709978103637695,
      0.9751744866371155,
      0.9672260284423828,
      0.9623093605041504,
      0.9676392078399658,
      0.9638283252716064,
      0.936226487159729,
      0.9987049698829651,
      0.9992751479148865,
      0.9989554286003113,
      0.9992914795875549,
      0.999621570110321,
      0.9999069571495056,
      0.999945342540741,
      0.9999169111251831,
      0.9999204277992249,
      0.9999161958694458,
      0.9999110102653503,
      0.9999507665634155,
      0.9999154806137085,
      0.9999464750289917,
      0.9998956322669983,
      0.9998977780342102,
      0.9998912215232849,
      0.9999216794967651,
      0.9999599456787109,
      0.9999706745147705,
      0.9999566078186035,
      0.999955952167511,
      0.9999641180038452,
      0.9999786615371704,
      0.9999788403511047,
      0.9999528527259827,
      0.999910831451416,
      0.9999208450317383,
      0.999849259853363,
      0.9997682571411133,
      0.9996011853218079,
      0.9985460638999939,
      0.9918241500854492,
      0.9912034273147583,
      0.977365255355835,
      0.9866546392440796,
      0.9943573474884033,
      0.9917386770248413,
      0.9964815378189087,
      0.994944155216217,
      0.996884286403656,
      0.9950710535049438,
      0.9946948885917664,
      0.9865662455558777,
      0.9760582447052002,
      0.9914143681526184,
      0.9928122162818909,
      0.9986512064933777,
      0.9985252022743225,
      0.9933542013168335,
      0.9942535758018494,
      0.986296534538269,
      0.9758552312850952,
      0.9870714545249939,
      0.9912446737289429,
      0.9956511855125427,
      0.991619884967804,
      0.9967958927154541,
      0.9922131896018982,
      0.9893811941146851,
      0.9957997798919678,
      0.9986688494682312,
      0.999793529510498,
      0.9999314546585083,
      0.9999538064002991,
      0.9999276995658875,
      0.9999595880508423,
      0.9999806880950928,
      0.9999713897705078,
      0.9999399185180664,
      0.9999409317970276,
      0.9999541640281677,
      0.9999555945396423,
      0.9999523758888245,
      0.9999723434448242,
      0.9999527931213379,
      0.9999561905860901,
      0.9999547004699707,
      0.9999828338623047,
      0.9999812245368958,
      0.9999625086784363,
      0.9999725818634033,
      0.9999709129333496,
      0.9999756217002869,
      0.99997878074646,
      0.9999585747718811,
      0.9999212622642517,
      0.9999609589576721,
      0.999966561794281,
      0.9999464750289917,
      0.9999546408653259,
      0.9999623894691467,
      0.9999463558197021,
      0.999679446220398,
      0.9985241293907166,
      0.9984421133995056,
      0.9963388442993164,
      0.9974279403686523,
      0.9948911666870117,
      0.9969465136528015,
      0.9927524924278259,
      0.995350182056427,
      0.9905444383621216,
      0.9934087991714478,
      0.9925291538238525,
      0.9947959780693054,
      0.9945244789123535,
      0.9975438714027405,
      0.99786376953125,
      0.9996955394744873,
      0.9998865127563477,
      0.9999599456787109,
      0.9999381303787231,
      0.9999396204948425,
      0.9997772574424744
    ],
    [
      0.9682052135467529,
      0.9692937135696411,
      0.9676827192306519,
      0.9713922142982483,
      0.9700055718421936,
      0.967918336391449,
      0.967870831489563,
      0.9669186472892761,
      0.9645640850067139,
      0.9654737710952759,
      0.9667025208473206,
      0.9699143767356873,
      0.9671520590782166,
      0.9712482690811157,
      0.97444748878479,
      0.9803804159164429,
      0.9762015342712402,
      0.9773949384689331,
      0.984731137752533,
      0.9836221933364868,
      0.9812560081481934,
      0.9841316938400269,
      0.9868052005767822,
      0.982444167137146,
      0.979352593421936,
      0.983873724937439,
      0.9812999963760376,
      0.9736905694007874,
      0.9681931734085083,
      0.9703550338745117,
      0.9723559617996216,
      0.9764578342437744,
      0.9778348207473755,
      0.9794126152992249,
      0.9826897382736206,
      0.9813004732131958,
      0.982863187789917,
      0.9835021495819092,
      0.980889618396759,
      0.9782971739768982,
      0.979296863079071,
      0.9764902591705322,
      0.9748700857162476,
      0.9714714288711548,
      0.9688037633895874,
      0.9720946550369263,
      0.9710862636566162,
      0.9617359042167664,
      0.9621459245681763,
      0.9661456942558289,
      0.9642220735549927,
      0.9590146541595459,
      0.9659551382064819,
      0.9622818827629089,
      0.9565569162368774,
      0.9616988301277161,
      0.9704286456108093,
      0.976445198059082,
      0.9747216701507568,
      0.9741123914718628,
      0.9786317348480225,
      0.9787761569023132,
      0.975122332572937,
      0.9777676463127136,
      0.9814098477363586,
      0.9796776175498962,
      0.9779298305511475,
      0.9801530838012695,
      0.982006847858429,
      0.9778491258621216,
      0.9788119196891785,
      0.9820324778556824,
      0.9823152422904968,
      0.9793376922607422,
      0.9802923202514648,
      0.9826363325119019,
      0.9764658212661743,
      0.9733245372772217,
      0.9755943417549133,
      0.9714778661727905,
      0.9474049210548401,
      0.998836100101471,
      0.9994128346443176,
      0.9993149042129517,
      0.9995410442352295,
      0.999731719493866,
      0.9999179244041443,
      0.9999496340751648,
      0.9999176263809204,
      0.9999186992645264,
      0.99991774559021,
      0.9999165534973145,
      0.9999538660049438,
      0.9999180436134338,
      0.999948263168335,
      0.9998937845230103,
      0.9999002814292908,
      0.9998934864997864,
      0.9999236464500427,
      0.9999611377716064,
      0.9999716281890869,
      0.9999574422836304,
      0.9999573230743408,
      0.9999650120735168,
      0.9999805688858032,
      0.9999794960021973,
      0.9999603033065796,
      0.9999194741249084,
      0.9999285340309143,
      0.9998550415039062,
      0.9997904300689697,
      0.9996950626373291,
      0.9990116953849792,
      0.9938887357711792,
      0.9935261011123657,
      0.9836379289627075,
      0.990092933177948,
      0.9965696334838867,
      0.9952837228775024,
      0.9980762004852295,
      0.9972102046012878,
      0.9982030391693115,
      0.9970071911811829,
      0.9964296221733093,
      0.9899261593818665,
      0.9813632965087891,
      0.9934025406837463,
      0.9949653148651123,
      0.9990742802619934,
      0.9990509748458862,
      0.9957238435745239,
      0.9961490035057068,
      0.9906976222991943,
      0.9832113981246948,
      0.9910895824432373,
      0.9935660362243652,
      0.9969303607940674,
      0.9944904446601868,
      0.9978827834129333,
      0.994217574596405,
      0.9924763441085815,
      0.9972589612007141,
      0.9990530610084534,
      0.9998201131820679,
      0.9999374151229858,
      0.999957799911499,
      0.9999324083328247,
      0.9999611973762512,
      0.9999812841415405,
      0.9999726414680481,
      0.9999415278434753,
      0.9999428987503052,
      0.9999552965164185,
      0.9999582767486572,
      0.9999549984931946,
      0.9999737739562988,
      0.9999570846557617,
      0.9999598860740662,
      0.9999580979347229,
      0.9999843835830688,
      0.9999820590019226,
      0.9999645352363586,
      0.9999727606773376,
      0.9999716877937317,
      0.9999753832817078,
      0.9999789595603943,
      0.9999591112136841,
      0.9999229907989502,
      0.9999620318412781,
      0.9999674558639526,
      0.9999480843544006,
      0.9999569058418274,
      0.9999646544456482,
      0.9999517202377319,
      0.9997686147689819,
      0.9991647601127625,
      0.9990147352218628,
      0.9978076815605164,
      0.9984818696975708,
      0.9971204400062561,
      0.9982664585113525,
      0.9954211115837097,
      0.9968957304954529,
      0.9934072494506836,
      0.9957103729248047,
      0.9952664375305176,
      0.9967960119247437,
      0.9965425729751587,
      0.9984044432640076,
      0.9985892176628113,
      0.999786913394928,
      0.9999102354049683,
      0.999963104724884,
      0.9999415874481201,
      0.9999418258666992,
      0.9997809529304504
    ],
    [
      0.9772632122039795,
      0.9797766208648682,
      0.9788644909858704,
      0.9798861145973206,
      0.9800606966018677,
      0.9808704257011414,
      0.980881929397583,
      0.9797905683517456,
      0.9794288873672485,
      0.9805723428726196,
      0.9813957810401917,
      0.9832272529602051,
      0.982102632522583,
      0.9845479726791382,
      0.9858689308166504,
      0.9884482026100159,
      0.9863260984420776,
      0.9873061180114746,
      0.9906758069992065,
      0.9896371364593506,
      0.9886283874511719,
      0.9901814460754395,
      0.9914449453353882,
      0.9884125590324402,
      0.9868086576461792,
      0.9891406893730164,
      0.9872007369995117,
      0.9823748469352722,
      0.9774846434593201,
      0.978182852268219,
      0.9796655774116516,
      0.983235776424408,
      0.9852876663208008,
      0.986944854259491,
      0.9882001876831055,
      0.987777829170227,
      0.9898778200149536,
      0.9897237420082092,
      0.9878608584403992,
      0.9874016642570496,
      0.9886820912361145,
      0.9859862923622131,
      0.985212504863739,
      0.9846906065940857,
      0.9826478362083435,
      0.9835184216499329,
      0.9835686683654785,
      0.9791057705879211,
      0.9779497981071472,
      0.9804543256759644,
      0.9796246886253357,
      0.9756463766098022,
      0.97871994972229,
      0.9761605262756348,
      0.9713588356971741,
      0.976641833782196,
      0.9822800159454346,
      0.9854758381843567,
      0.9847124814987183,
      0.9847412109375,
      0.986994206905365,
      0.9868620038032532,
      0.9852984547615051,
      0.9866400361061096,
      0.9884721636772156,
      0.9874114990234375,
      0.9862332344055176,
      0.9874318838119507,
      0.9885298609733582,
      0.9854975342750549,
      0.9858869910240173,
      0.9881771206855774,
      0.9877541661262512,
      0.9856331944465637,
      0.9861447811126709,
      0.9873481392860413,
      0.9827516674995422,
      0.9805325269699097,
      0.9806642532348633,
      0.9765938520431519,
      0.9561916589736938,
      0.9989724159240723,
      0.9995598793029785,
      0.9996100068092346,
      0.999698281288147,
      0.9998295903205872,
      0.9999273419380188,
      0.9999538660049438,
      0.9999194145202637,
      0.9999207854270935,
      0.9999242424964905,
      0.9999218583106995,
      0.999955952167511,
      0.9999196529388428,
      0.9999496936798096,
      0.9998956918716431,
      0.9999029636383057,
      0.9998962879180908,
      0.9999257922172546,
      0.9999624490737915,
      0.9999727010726929,
      0.9999584555625916,
      0.9999591112136841,
      0.9999645352363586,
      0.9999823570251465,
      0.9999806880950928,
      0.9999670386314392,
      0.9999272227287292,
      0.9999368190765381,
      0.9998663067817688,
      0.9998143911361694,
      0.9997822642326355,
      0.9994948506355286,
      0.9966193437576294,
      0.9964123964309692,
      0.9900503754615784,
      0.9944481253623962,
      0.9984532594680786,
      0.9979822635650635,
      0.9991030097007751,
      0.9986299276351929,
      0.9990373849868774,
      0.9982588887214661,
      0.997725784778595,
      0.9925580024719238,
      0.9863662719726562,
      0.995376706123352,
      0.9970636367797852,
      0.9994373917579651,
      0.9994485974311829,
      0.9977911114692688,
      0.9981284737586975,
      0.9944970011711121,
      0.989965558052063,
      0.9949166774749756,
      0.9962260723114014,
      0.998186469078064,
      0.9970055818557739,
      0.9987801909446716,
      0.9964537024497986,
      0.995536744594574,
      0.9983600378036499,
      0.9994290471076965,
      0.999845564365387,
      0.9999426603317261,
      0.9999616146087646,
      0.9999366402626038,
      0.9999625086784363,
      0.9999818801879883,
      0.9999740719795227,
      0.9999437928199768,
      0.9999445676803589,
      0.9999558925628662,
      0.9999600648880005,
      0.9999561905860901,
      0.9999748468399048,
      0.9999605417251587,
      0.9999629855155945,
      0.9999595284461975,
      0.9999856352806091,
      0.9999827146530151,
      0.9999655485153198,
      0.9999726414680481,
      0.9999725222587585,
      0.9999754428863525,
      0.9999794363975525,
      0.9999600052833557,
      0.9999251365661621,
      0.9999634027481079,
      0.9999687075614929,
      0.9999499320983887,
      0.9999590516090393,
      0.9999671578407288,
      0.9999563097953796,
      0.9998308420181274,
      0.9995486736297607,
      0.9994596242904663,
      0.9986425638198853,
      0.9991304874420166,
      0.9984622001647949,
      0.9991445541381836,
      0.9978339076042175,
      0.9983827471733093,
      0.9964855909347534,
      0.9976889491081238,
      0.997613787651062,
      0.9982384443283081,
      0.9979314208030701,
      0.999000608921051,
      0.9990861415863037,
      0.9998539686203003,
      0.9999285936355591,
      0.9999669790267944,
      0.9999437928199768,
      0.9999435544013977,
      0.9997841119766235
    ],
    [
      0.982889711856842,
      0.9860114455223083,
      0.9857273697853088,
      0.9861581921577454,
      0.9863593578338623,
      0.9875249862670898,
      0.988039493560791,
      0.9872077107429504,
      0.9873499274253845,
      0.9884435534477234,
      0.9892921447753906,
      0.9900161623954773,
      0.9891922473907471,
      0.9907116889953613,
      0.9916237592697144,
      0.9932191967964172,
      0.9916268587112427,
      0.9921886324882507,
      0.994758665561676,
      0.9943384528160095,
      0.9931146502494812,
      0.9941152930259705,
      0.9951942563056946,
      0.9927968978881836,
      0.9910304546356201,
      0.9927133321762085,
      0.9914047122001648,
      0.9878893494606018,
      0.9848251938819885,
      0.9855167865753174,
      0.9852878451347351,
      0.9875413179397583,
      0.9895384907722473,
      0.9913352131843567,
      0.9917523860931396,
      0.9915405511856079,
      0.9936972856521606,
      0.9937374591827393,
      0.9921435117721558,
      0.9920785427093506,
      0.993644118309021,
      0.9912613034248352,
      0.9903799295425415,
      0.9906271696090698,
      0.9901237487792969,
      0.9896231889724731,
      0.989480197429657,
      0.9878843426704407,
      0.9871001243591309,
      0.9873155951499939,
      0.9866446256637573,
      0.9855606555938721,
      0.9871075749397278,
      0.9846360683441162,
      0.9813910126686096,
      0.9854843616485596,
      0.9880954623222351,
      0.9901418089866638,
      0.989986777305603,
      0.989897608757019,
      0.9912376999855042,
      0.9912761449813843,
      0.9905938506126404,
      0.9912868738174438,
      0.9921845197677612,
      0.9918890595436096,
      0.991011381149292,
      0.9915218949317932,
      0.9920388460159302,
      0.9902753829956055,
      0.9901289939880371,
      0.9916388392448425,
      0.9911617636680603,
      0.9894378185272217,
      0.989639937877655,
      0.9902554750442505,
      0.9869123101234436,
      0.9849895238876343,
      0.9842001795768738,
      0.9803876876831055,
      0.9636592864990234,
      0.9990562200546265,
      0.9996352791786194,
      0.9997583627700806,
      0.9998021721839905,
      0.9998905658721924,
      0.9999362826347351,
      0.9999579191207886,
      0.9999212622642517,
      0.9999227523803711,
      0.9999303817749023,
      0.9999263882637024,
      0.9999576807022095,
      0.9999208450317383,
      0.999951183795929,
      0.9998984932899475,
      0.9999053478240967,
      0.9998981952667236,
      0.9999272227287292,
      0.9999635219573975,
      0.9999732971191406,
      0.9999590516090393,
      0.9999603629112244,
      0.9999653697013855,
      0.9999836087226868,
      0.9999819993972778,
      0.9999723434448242,
      0.9999321699142456,
      0.9999428391456604,
      0.999872624874115,
      0.9998292922973633,
      0.999828577041626,
      0.9997437596321106,
      0.9985079765319824,
      0.9983367919921875,
      0.9945024251937866,
      0.9975196719169617,
      0.9993348717689514,
      0.9992108345031738,
      0.9995771646499634,
      0.9992520809173584,
      0.9994783401489258,
      0.9990254044532776,
      0.998598575592041,
      0.9946973323822021,
      0.9902591109275818,
      0.997333288192749,
      0.9984450936317444,
      0.9996945261955261,
      0.9996646642684937,
      0.9990146160125732,
      0.9991835951805115,
      0.9975020885467529,
      0.994914710521698,
      0.9972866177558899,
      0.9979636669158936,
      0.9990310668945312,
      0.9984700083732605,
      0.9993194937705994,
      0.9981250762939453,
      0.9977003335952759,
      0.9991194009780884,
      0.9996541142463684,
      0.9998653531074524,
      0.9999468326568604,
      0.9999649524688721,
      0.9999397397041321,
      0.9999631643295288,
      0.9999822378158569,
      0.9999751448631287,
      0.9999450445175171,
      0.9999458193778992,
      0.9999557137489319,
      0.9999608993530273,
      0.9999566674232483,
      0.9999752044677734,
      0.9999638795852661,
      0.9999668598175049,
      0.9999613761901855,
      0.9999867677688599,
      0.9999831318855286,
      0.9999671578407288,
      0.9999725222587585,
      0.9999732971191406,
      0.9999752640724182,
      0.9999796152114868,
      0.999960720539093,
      0.9999266862869263,
      0.9999643564224243,
      0.999969482421875,
      0.9999507665634155,
      0.9999603033065796,
      0.9999687671661377,
      0.9999597668647766,
      0.9998733997344971,
      0.999750554561615,
      0.999729335308075,
      0.9991315603256226,
      0.9994916915893555,
      0.99915611743927,
      0.9995434880256653,
      0.999038577079773,
      0.999178946018219,
      0.9981514811515808,
      0.998918890953064,
      0.9990129470825195,
      0.9989854693412781,
      0.9987362027168274,
      0.999361515045166,
      0.9994477033615112,
      0.9998982548713684,
      0.9999428391456604,
      0.9999703168869019,
      0.9999454617500305,
      0.9999449849128723,
      0.999787449836731
    ],
    [
      0.9859107136726379,
      0.9893003702163696,
      0.9894614219665527,
      0.9897465705871582,
      0.9899832606315613,
      0.9907438158988953,
      0.9914145469665527,
      0.9908958077430725,
      0.9912463426589966,
      0.9920245409011841,
      0.9929394721984863,
      0.9938389658927917,
      0.9930398464202881,
      0.9942238926887512,
      0.9949467778205872,
      0.9963359832763672,
      0.995177149772644,
      0.9954005479812622,
      0.9971998929977417,
      0.9970129728317261,
      0.9962344765663147,
      0.9965441226959229,
      0.9973031282424927,
      0.995854377746582,
      0.9938035011291504,
      0.9950947761535645,
      0.9943519830703735,
      0.9915990829467773,
      0.9892177581787109,
      0.9902039766311646,
      0.9901010990142822,
      0.9910324215888977,
      0.9929744601249695,
      0.9946745038032532,
      0.9949455261230469,
      0.994959831237793,
      0.9963212609291077,
      0.996546745300293,
      0.995628297328949,
      0.9952002763748169,
      0.996427059173584,
      0.9947060346603394,
      0.9936458468437195,
      0.993476390838623,
      0.9935678839683533,
      0.992967963218689,
      0.9925359487533569,
      0.9916484951972961,
      0.9911436438560486,
      0.9908176064491272,
      0.9900618195533752,
      0.9898918867111206,
      0.9909806251525879,
      0.9890682697296143,
      0.9871909618377686,
      0.9903981685638428,
      0.9915868043899536,
      0.9931424260139465,
      0.9942195415496826,
      0.993556797504425,
      0.994053304195404,
      0.994102954864502,
      0.9943479299545288,
      0.9945041537284851,
      0.9945588111877441,
      0.9947959780693054,
      0.9945507645606995,
      0.9942392706871033,
      0.9944280982017517,
      0.9938827157020569,
      0.9935541152954102,
      0.9940943717956543,
      0.9937946796417236,
      0.9924260377883911,
      0.9922279119491577,
      0.9927487373352051,
      0.9898791313171387,
      0.9879401326179504,
      0.9867531061172485,
      0.9837204217910767,
      0.9697111248970032,
      0.9991055130958557,
      0.9996813535690308,
      0.9998329281806946,
      0.9998640418052673,
      0.9999204277992249,
      0.9999421834945679,
      0.9999611377716064,
      0.999922513961792,
      0.9999240040779114,
      0.9999353289604187,
      0.9999295473098755,
      0.9999585747718811,
      0.9999212622642517,
      0.9999513626098633,
      0.9998977184295654,
      0.9999059438705444,
      0.9998995065689087,
      0.9999284148216248,
      0.9999644756317139,
      0.9999736547470093,
      0.9999595880508423,
      0.9999615550041199,
      0.9999664425849915,
      0.9999856948852539,
      0.9999829530715942,
      0.9999757409095764,
      0.999935507774353,
      0.9999471306800842,
      0.999876081943512,
      0.9998382329940796,
      0.9998510479927063,
      0.9998497366905212,
      0.9994295239448547,
      0.9994342923164368,
      0.9976508021354675,
      0.9990606904029846,
      0.9997342228889465,
      0.9996013641357422,
      0.9997580051422119,
      0.9995375871658325,
      0.9996970891952515,
      0.9994383454322815,
      0.9991915822029114,
      0.996577262878418,
      0.993019700050354,
      0.9984443187713623,
      0.9991456270217896,
      0.9998304843902588,
      0.9998011589050293,
      0.999514102935791,
      0.9995927810668945,
      0.998879611492157,
      0.9977092146873474,
      0.9987069368362427,
      0.9989103674888611,
      0.9994875192642212,
      0.9991873502731323,
      0.9995984435081482,
      0.9989259243011475,
      0.9990169405937195,
      0.9995526671409607,
      0.9997795820236206,
      0.9998818635940552,
      0.9999504089355469,
      0.9999678134918213,
      0.9999427795410156,
      0.9999640583992004,
      0.9999828338623047,
      0.999976396560669,
      0.9999470114707947,
      0.9999468326568604,
      0.9999557137489319,
      0.9999615550041199,
      0.9999567866325378,
      0.9999755024909973,
      0.9999664425849915,
      0.9999698996543884,
      0.999962329864502,
      0.9999874234199524,
      0.9999834299087524,
      0.9999682307243347,
      0.9999726414680481,
      0.9999741911888123,
      0.9999753832817078,
      0.9999800324440002,
      0.9999616742134094,
      0.9999282956123352,
      0.9999650716781616,
      0.999970018863678,
      0.9999516606330872,
      0.9999614953994751,
      0.9999701976776123,
      0.9999624490737915,
      0.9999008774757385,
      0.9998511075973511,
      0.9998594522476196,
      0.999476432800293,
      0.999725341796875,
      0.9994391202926636,
      0.9996945261955261,
      0.9995064735412598,
      0.9995564818382263,
      0.9990707039833069,
      0.9994369149208069,
      0.9995311498641968,
      0.9993454813957214,
      0.999119758605957,
      0.9996122121810913,
      0.9996785521507263,
      0.9999248385429382,
      0.9999520182609558,
      0.9999725818634033,
      0.9999467134475708,
      0.9999457597732544,
      0.9997890591621399
    ],
    [
      0.9876930117607117,
      0.9910500049591064,
      0.9914318323135376,
      0.9917211532592773,
      0.9926133751869202,
      0.9923999905586243,
      0.9930981993675232,
      0.9930217266082764,
      0.9934456944465637,
      0.9941337704658508,
      0.9951242208480835,
      0.9961349368095398,
      0.9955992698669434,
      0.99643474817276,
      0.9968952536582947,
      0.9978607892990112,
      0.9970757961273193,
      0.997137725353241,
      0.998290479183197,
      0.9981107711791992,
      0.9976877570152283,
      0.9977465271949768,
      0.9982827305793762,
      0.9974341988563538,
      0.995823860168457,
      0.9965725541114807,
      0.9960983991622925,
      0.9939917325973511,
      0.9918676018714905,
      0.9928508996963501,
      0.9932669401168823,
      0.9937400221824646,
      0.9952108860015869,
      0.9964994788169861,
      0.9967195987701416,
      0.9967628717422485,
      0.9976480603218079,
      0.9978581070899963,
      0.9973204731941223,
      0.9968982338905334,
      0.9978632926940918,
      0.9967440962791443,
      0.9958032965660095,
      0.9953404664993286,
      0.9958678483963013,
      0.995471715927124,
      0.9947923421859741,
      0.9940423965454102,
      0.9938364624977112,
      0.9932594299316406,
      0.9924951791763306,
      0.9926585555076599,
      0.9931840896606445,
      0.9914930462837219,
      0.9902756214141846,
      0.9936012625694275,
      0.9938747882843018,
      0.9954333901405334,
      0.9966896772384644,
      0.9959558248519897,
      0.9959396719932556,
      0.9964523315429688,
      0.9964770674705505,
      0.996364176273346,
      0.9961715340614319,
      0.9969176054000854,
      0.9966039657592773,
      0.995948314666748,
      0.9962401986122131,
      0.9960510730743408,
      0.995589554309845,
      0.9957045316696167,
      0.9958412647247314,
      0.9947639107704163,
      0.9939746260643005,
      0.9944450259208679,
      0.991963267326355,
      0.9902383089065552,
      0.9887779951095581,
      0.9863454699516296,
      0.9740324020385742,
      0.9991737604141235,
      0.9997283220291138,
      0.9998666644096375,
      0.9998889565467834,
      0.9999384880065918,
      0.9999456405639648,
      0.9999634027481079,
      0.999923050403595,
      0.9999252557754517,
      0.9999389052391052,
      0.9999317526817322,
      0.9999593496322632,
      0.9999219179153442,
      0.9999516606330872,
      0.9999042749404907,
      0.9999062418937683,
      0.9998999238014221,
      0.9999285936355591,
      0.9999648332595825,
      0.9999739527702332,
      0.9999600052833557,
      0.9999623894691467,
      0.9999681711196899,
      0.9999859929084778,
      0.9999834299087524,
      0.9999780654907227,
      0.9999368190765381,
      0.9999489188194275,
      0.9998756647109985,
      0.9998421669006348,
      0.9998614192008972,
      0.9998919367790222,
      0.9997333288192749,
      0.9997431635856628,
      0.9991216659545898,
      0.9996085166931152,
      0.9998462796211243,
      0.9997370839118958,
      0.9998220801353455,
      0.9996662735939026,
      0.9997990727424622,
      0.9996351003646851,
      0.9995366334915161,
      0.9980564117431641,
      0.9952301979064941,
      0.999098002910614,
      0.9995230436325073,
      0.9998825788497925,
      0.999863862991333,
      0.9997124671936035,
      0.9997463822364807,
      0.9993945956230164,
      0.9988033771514893,
      0.9992364048957825,
      0.9993971586227417,
      0.999692976474762,
      0.9994869828224182,
      0.9997227191925049,
      0.9992815852165222,
      0.9994803667068481,
      0.9996994137763977,
      0.9998371601104736,
      0.9998905658721924,
      0.999952495098114,
      0.9999693632125854,
      0.9999439716339111,
      0.9999643564224243,
      0.9999828934669495,
      0.9999769330024719,
      0.9999478459358215,
      0.9999480247497559,
      0.9999556541442871,
      0.9999620914459229,
      0.9999568462371826,
      0.9999758005142212,
      0.9999676942825317,
      0.9999718070030212,
      0.999963104724884,
      0.9999880194664001,
      0.9999836087226868,
      0.9999691247940063,
      0.9999728202819824,
      0.9999749064445496,
      0.9999756217002869,
      0.9999802708625793,
      0.9999620318412781,
      0.9999290108680725,
      0.9999653697013855,
      0.9999703168869019,
      0.9999517202377319,
      0.9999619722366333,
      0.9999708533287048,
      0.9999641180038452,
      0.999915599822998,
      0.9999015927314758,
      0.9999163150787354,
      0.9996684789657593,
      0.9998264908790588,
      0.9996045231819153,
      0.9997652173042297,
      0.9997186064720154,
      0.9997190237045288,
      0.9994516968727112,
      0.9996262788772583,
      0.9997162222862244,
      0.9995593428611755,
      0.9993916153907776,
      0.9997497797012329,
      0.9997873306274414,
      0.9999399185180664,
      0.9999575614929199,
      0.9999741315841675,
      0.9999476075172424,
      0.9999461770057678,
      0.9997894167900085
    ]
  ],
  "rfd_device": "NVIDIA A30",
  "rfd_time": 55,
  "rfd_con_ref_pdb_idx": [],
  "rfd_con_hal_pdb_idx": [],
  "rfd_con_ref_idx0": [],
  "rfd_con_hal_idx0": [],
  "rfd_complex_con_ref_pdb_idx": "[('A', 17), ('A', 18), ('A', 19), ('A', 20), ('A', 21), ('A', 22), ('A', 23), ('A', 24), ('A', 25), ('A', 26), ('A', 27), ('A', 28), ('A', 29), ('A', 30), ('A', 31), ('A', 32), ('A', 33), ('A', 34), ('A', 35), ('A', 36), ('A', 37), ('A', 38), ('A', 39), ('A', 40), ('A', 41), ('A', 42), ('A', 43), ('A', 44), ('A', 45), ('A', 46), ('A', 47), ('A', 48), ('A', 49), ('A', 50), ('A', 51), ('A', 52), ('A', 53), ('A', 54), ('A', 55), ('A', 56), ('A', 57), ('A', 58), ('A', 59), ('A', 60), ('A', 61), ('A', 62), ('A', 63), ('A', 64), ('A', 65), ('A', 66), ('A', 67), ('A', 68), ('A', 69), ('A', 70), ('A', 71), ('A', 72), ('A', 73), ('A', 74), ('A', 75), ('A', 76), ('A', 77), ('A', 78), ('A', 79), ('A', 80), ('A', 81), ('A', 82), ('A', 83), ('A', 84), ('A', 85), ('A', 86), ('A', 87), ('A', 88), ('A', 89), ('A', 90), ('A', 91), ('A', 92), ('A', 93), ('A', 94), ('A', 95), ('A', 96), ('A', 97), ('A', 98), ('A', 99), ('A', 100), ('A', 101), ('A', 102), ('A', 103), ('A', 104), ('A', 105), ('A', 106), ('A', 107), ('A', 108), ('A', 109), ('A', 110), ('A', 111), ('A', 112), ('A', 113), ('A', 114), ('A', 115), ('A', 116), ('A', 117), ('A', 118), ('A', 119), ('A', 120), ('A', 121), ('A', 122), ('A', 123), ('A', 124), ('A', 125), ('A', 126), ('A', 127), ('A', 128), ('A', 129), ('A', 130), ('A', 131)]",
  "rfd_complex_con_hal_pdb_idx": "[('B', 82), ('B', 83), ('B', 84), ('B', 85), ('B', 86), ('B', 87), ('B', 88), ('B', 89), ('B', 90), ('B', 91), ('B', 92), ('B', 93), ('B', 94), ('B', 95), ('B', 96), ('B', 97), ('B', 98), ('B', 99), ('B', 100), ('B', 101), ('B', 102), ('B', 103), ('B', 104), ('B', 105), ('B', 106), ('B', 107), ('B', 108), ('B', 109), ('B', 110), ('B', 111), ('B', 112), ('B', 113), ('B', 114), ('B', 115), ('B', 116), ('B', 117), ('B', 118), ('B', 119), ('B', 120), ('B', 121), ('B', 122), ('B', 123), ('B', 124), ('B', 125), ('B', 126), ('B', 127), ('B', 128), ('B', 129), ('B', 130), ('B', 131), ('B', 132), ('B', 133), ('B', 134), ('B', 135), ('B', 136), ('B', 137), ('B', 138), ('B', 139), ('B', 140), ('B', 141), ('B', 142), ('B', 143), ('B', 144), ('B', 145), ('B', 146), ('B', 147), ('B', 148), ('B', 149), ('B', 150), ('B', 151), ('B', 152), ('B', 153), ('B', 154), ('B', 155), ('B', 156), ('B', 157), ('B', 158), ('B', 159), ('B', 160), ('B', 161), ('B', 162), ('B', 163), ('B', 164), ('B', 165), ('B', 166), ('B', 167), ('B', 168), ('B', 169), ('B', 170), ('B', 171), ('B', 172), ('B', 173), ('B', 174), ('B', 175), ('B', 176), ('B', 177), ('B', 178), ('B', 179), ('B', 180), ('B', 181), ('B', 182), ('B', 183), ('B', 184), ('B', 185), ('B', 186), ('B', 187), ('B', 188), ('B', 189), ('B', 190), ('B', 191), ('B', 192), ('B', 193), ('B', 194), ('B', 195), ('B', 196)]",
  "rfd_receptor_con_ref_pdb_idx": "[('A', 17), ('A', 18), ('A', 19), ('A', 20), ('A', 21), ('A', 22), ('A', 23), ('A', 24), ('A', 25), ('A', 26), ('A', 27), ('A', 28), ('A', 29), ('A', 30), ('A', 31), ('A', 32), ('A', 33), ('A', 34), ('A', 35), ('A', 36), ('A', 37), ('A', 38), ('A', 39), ('A', 40), ('A', 41), ('A', 42), ('A', 43), ('A', 44), ('A', 45), ('A', 46), ('A', 47), ('A', 48), ('A', 49), ('A', 50), ('A', 51), ('A', 52), ('A', 53), ('A', 54), ('A', 55), ('A', 56), ('A', 57), ('A', 58), ('A', 59), ('A', 60), ('A', 61), ('A', 62), ('A', 63), ('A', 64), ('A', 65), ('A', 66), ('A', 67), ('A', 68), ('A', 69), ('A', 70), ('A', 71), ('A', 72), ('A', 73), ('A', 74), ('A', 75), ('A', 76), ('A', 77), ('A', 78), ('A', 79), ('A', 80), ('A', 81), ('A', 82), ('A', 83), ('A', 84), ('A', 85), ('A', 86), ('A', 87), ('A', 88), ('A', 89), ('A', 90), ('A', 91), ('A', 92), ('A', 93), ('A', 94), ('A', 95), ('A', 96), ('A', 97), ('A', 98), ('A', 99), ('A', 100), ('A', 101), ('A', 102), ('A', 103), ('A', 104), ('A', 105), ('A', 106), ('A', 107), ('A', 108), ('A', 109), ('A', 110), ('A', 111), ('A', 112), ('A', 113), ('A', 114), ('A', 115), ('A', 116), ('A', 117), ('A', 118), ('A', 119), ('A', 120), ('A', 121), ('A', 122), ('A', 123), ('A', 124), ('A', 125), ('A', 126), ('A', 127), ('A', 128), ('A', 129), ('A', 130), ('A', 131)]",
  "rfd_receptor_con_hal_pdb_idx": "[('B', 82), ('B', 83), ('B', 84), ('B', 85), ('B', 86), ('B', 87), ('B', 88), ('B', 89), ('B', 90), ('B', 91), ('B', 92), ('B', 93), ('B', 94), ('B', 95), ('B', 96), ('B', 97), ('B', 98), ('B', 99), ('B', 100), ('B', 101), ('B', 102), ('B', 103), ('B', 104), ('B', 105), ('B', 106), ('B', 107), ('B', 108), ('B', 109), ('B', 110), ('B', 111), ('B', 112), ('B', 113), ('B', 114), ('B', 115), ('B', 116), ('B', 117), ('B', 118), ('B', 119), ('B', 120), ('B', 121), ('B', 122), ('B', 123), ('B', 124), ('B', 125), ('B', 126), ('B', 127), ('B', 128), ('B', 129), ('B', 130), ('B', 131), ('B', 132), ('B', 133), ('B', 134), ('B', 135), ('B', 136), ('B', 137), ('B', 138), ('B', 139), ('B', 140), ('B', 141), ('B', 142), ('B', 143), ('B', 144), ('B', 145), ('B', 146), ('B', 147), ('B', 148), ('B', 149), ('B', 150), ('B', 151), ('B', 152), ('B', 153), ('B', 154), ('B', 155), ('B', 156), ('B', 157), ('B', 158), ('B', 159), ('B', 160), ('B', 161), ('B', 162), ('B', 163), ('B', 164), ('B', 165), ('B', 166), ('B', 167), ('B', 168), ('B', 169), ('B', 170), ('B', 171), ('B', 172), ('B', 173), ('B', 174), ('B', 175), ('B', 176), ('B', 177), ('B', 178), ('B', 179), ('B', 180), ('B', 181), ('B', 182), ('B', 183), ('B', 184), ('B', 185), ('B', 186), ('B', 187), ('B', 188), ('B', 189), ('B', 190), ('B', 191), ('B', 192), ('B', 193), ('B', 194), ('B', 195), ('B', 196)]",
  "rfd_complex_con_ref_idx0": [
    0,
    1,
    2,
    3,
    4,
    5,
    6,
    7,
    8,
    9,
    10,
    11,
    12,
    13,
    14,
    15,
    16,
    17,
    18,
    19,
    20,
    21,
    22,
    23,
    24,
    25,
    26,
    27,
    28,
    29,
    30,
    31,
    32,
    33,
    34,
    35,
    36,
    37,
    38,
    39,
    40,
    41,
    42,
    43,
    44,
    45,
    46,
    47,
    48,
    49,
    50,
    51,
    52,
    53,
    54,
    55,
    56,
    57,
    58,
    59,
    60,
    61,
    62,
    63,
    64,
    65,
    66,
    67,
    68,
    69,
    70,
    71,
    72,
    73,
    74,
    75,
    76,
    77,
    78,
    79,
    80,
    81,
    82,
    83,
    84,
    85,
    86,
    87,
    88,
    89,
    90,
    91,
    92,
    93,
    94,
    95,
    96,
    97,
    98,
    99,
    100,
    101,
    102,
    103,
    104,
    105,
    106,
    107,
    108,
    109,
    110,
    111,
    112,
    113,
    114
  ],
  "rfd_complex_con_hal_idx0": [
    81,
    82,
    83,
    84,
    85,
    86,
    87,
    88,
    89,
    90,
    91,
    92,
    93,
    94,
    95,
    96,
    97,
    98,
    99,
    100,
    101,
    102,
    103,
    104,
    105,
    106,
    107,
    108,
    109,
    110,
    111,
    112,
    113,
    114,
    115,
    116,
    117,
    118,
    119,
    120,
    121,
    122,
    123,
    124,
    125,
    126,
    127,
    128,
    129,
    130,
    131,
    132,
    133,
    134,
    135,
    136,
    137,
    138,
    139,
    140,
    141,
    142,
    143,
    144,
    145,
    146,
    147,
    148,
    149,
    150,
    151,
    152,
    153,
    154,
    155,
    156,
    157,
    158,
    159,
    160,
    161,
    162,
    163,
    164,
    165,
    166,
    167,
    168,
    169,
    170,
    171,
    172,
    173,
    174,
    175,
    176,
    177,
    178,
    179,
    180,
    181,
    182,
    183,
    184,
    185,
    186,
    187,
    188,
    189,
    190,
    191,
    192,
    193,
    194,
    195
  ],
  "rfd_receptor_con_ref_idx0": [
    0,
    1,
    2,
    3,
    4,
    5,
    6,
    7,
    8,
    9,
    10,
    11,
    12,
    13,
    14,
    15,
    16,
    17,
    18,
    19,
    20,
    21,
    22,
    23,
    24,
    25,
    26,
    27,
    28,
    29,
    30,
    31,
    32,
    33,
    34,
    35,
    36,
    37,
    38,
    39,
    40,
    41,
    42,
    43,
    44,
    45,
    46,
    47,
    48,
    49,
    50,
    51,
    52,
    53,
    54,
    55,
    56,
    57,
    58,
    59,
    60,
    61,
    62,
    63,
    64,
    65,
    66,
    67,
    68,
    69,
    70,
    71,
    72,
    73,
    74,
    75,
    76,
    77,
    78,
    79,
    80,
    81,
    82,
    83,
    84,
    85,
    86,
    87,
    88,
    89,
    90,
    91,
    92,
    93,
    94,
    95,
    96,
    97,
    98,
    99,
    100,
    101,
    102,
    103,
    104,
    105,
    106,
    107,
    108,
    109,
    110,
    111,
    112,
    113,
    114
  ],
  "rfd_receptor_con_hal_idx0": [
    0,
    1,
    2,
    3,
    4,
    5,
    6,
    7,
    8,
    9,
    10,
    11,
    12,
    13,
    14,
    15,
    16,
    17,
    18,
    19,
    20,
    21,
    22,
    23,
    24,
    25,
    26,
    27,
    28,
    29,
    30,
    31,
    32,
    33,
    34,
    35,
    36,
    37,
    38,
    39,
    40,
    41,
    42,
    43,
    44,
    45,
    46,
    47,
    48,
    49,
    50,
    51,
    52,
    53,
    54,
    55,
    56,
    57,
    58,
    59,
    60,
    61,
    62,
    63,
    64,
    65,
    66,
    67,
    68,
    69,
    70,
    71,
    72,
    73,
    74,
    75,
    76,
    77,
    78,
    79,
    80,
    81,
    82,
    83,
    84,
    85,
    86,
    87,
    88,
    89,
    90,
    91,
    92,
    93,
    94,
    95,
    96,
    97,
    98,
    99,
    100,
    101,
    102,
    103,
    104,
    105,
    106,
    107,
    108,
    109,
    110,
    111,
    112,
    113,
    114
  ],
  "rfd_inpaint_str": [
    false,
    false,
    false,
    false,
    false,
    false,
    false,
    false,
    false,
    false,
    false,
    false,
    false,
    false,
    false,
    false,
    false,
    false,
    false,
    false,
    false,
    false,
    false,
    false,
    false,
    false,
    false,
    false,
    false,
    false,
    false,
    false,
    false,
    false,
    false,
    false,
    false,
    false,
    false,
    false,
    false,
    false,
    false,
    false,
    false,
    false,
    false,
    false,
    false,
    false,
    false,
    false,
    false,
    false,
    false,
    false,
    false,
    false,
    false,
    false,
    false,
    false,
    false,
    false,
    false,
    false,
    false,
    false,
    false,
    false,
    false,
    false,
    false,
    false,
    false,
    false,
    false,
    false,
    false,
    false,
    false,
    true,
    true,
    true,
    true,
    true,
    true,
    true,
    true,
    true,
    true,
    true,
    true,
    true,
    true,
    true,
    true,
    true,
    true,
    true,
    true,
    true,
    true,
    true,
    true,
    true,
    true,
    true,
    true,
    true,
    true,
    true,
    true,
    true,
    true,
    true,
    true,
    true,
    true,
    true,
    true,
    true,
    true,
    true,
    true,
    true,
    true,
    true,
    true,
    true,
    true,
    true,
    true,
    true,
    true,
    true,
    true,
    true,
    true,
    true,
    true,
    true,
    true,
    true,
    true,
    true,
    true,
    true,
    true,
    true,
    true,
    true,
    true,
    true,
    true,
    true,
    true,
    true,
    true,
    true,
    true,
    true,
    true,
    true,
    true,
    true,
    true,
    true,
    true,
    true,
    true,
    true,
    true,
    true,
    true,
    true,
    true,
    true,
    true,
    true,
    true,
    true,
    true,
    true,
    true,
    true,
    true,
    true,
    true,
    true,
    true,
    true,
    true,
    true,
    true,
    true
  ],
  "rfd_inpaint_seq": [
    false,
    false,
    false,
    false,
    false,
    false,
    false,
    false,
    false,
    false,
    false,
    false,
    false,
    false,
    false,
    false,
    false,
    false,
    false,
    false,
    false,
    false,
    false,
    false,
    false,
    false,
    false,
    false,
    false,
    false,
    false,
    false,
    false,
    false,
    false,
    false,
    false,
    false,
    false,
    false,
    false,
    false,
    false,
    false,
    false,
    false,
    false,
    false,
    false,
    false,
    false,
    false,
    false,
    false,
    false,
    false,
    false,
    false,
    false,
    false,
    false,
    false,
    false,
    false,
    false,
    false,
    false,
    false,
    false,
    false,
    false,
    false,
    false,
    false,
    false,
    false,
    false,
    false,
    false,
    false,
    false,
    true,
    true,
    true,
    true,
    true,
    true,
    true,
    true,
    true,
    true,
    true,
    true,
    true,
    true,
    true,
    true,
    true,
    true,
    true,
    true,
    true,
    true,
    true,
    true,
    true,
    true,
    true,
    true,
    true,
    true,
    true,
    true,
    true,
    true,
    true,
    true,
    true,
    true,
    true,
    true,
    true,
    true,
    true,
    true,
    true,
    true,
    true,
    true,
    true,
    true,
    true,
    true,
    true,
    true,
    true,
    true,
    true,
    true,
    true,
    true,
    true,
    true,
    true,
    true,
    true,
    true,
    true,
    true,
    true,
    true,
    true,
    true,
    true,
    true,
    true,
    true,
    true,
    true,
    true,
    true,
    true,
    true,
    true,
    true,
    true,
    true,
    true,
    true,
    true,
    true,
    true,
    true,
    true,
    true,
    true,
    true,
    true,
    true,
    true,
    true,
    true,
    true,
    true,
    true,
    true,
    true,
    true,
    true,
    true,
    true,
    true,
    true,
    true,
    true,
    true
  ],
  "rfd_sampled_mask": [
    "A17-131/0",
    "81-81"
  ],
  "rfd_mask_1d": [
    false,
    false,
    false,
    false,
    false,
    false,
    false,
    false,
    false,
    false,
    false,
    false,
    false,
    false,
    false,
    false,
    false,
    false,
    false,
    false,
    false,
    false,
    false,
    false,
    false,
    false,
    false,
    false,
    false,
    false,
    false,
    false,
    false,
    false,
    false,
    false,
    false,
    false,
    false,
    false,
    false,
    false,
    false,
    false,
    false,
    false,
    false,
    false,
    false,
    false,
    false,
    false,
    false,
    false,
    false,
    false,
    false,
    false,
    false,
    false,
    false,
    false,
    false,
    false,
    false,
    false,
    false,
    false,
    false,
    false,
    false,
    false,
    false,
    false,
    false,
    false,
    false,
    false,
    false,
    false,
    false,
    true,
    true,
    true,
    true,
    true,
    true,
    true,
    true,
    true,
    true,
    true,
    true,
    true,
    true,
    true,
    true,
    true,
    true,
    true,
    true,
    true,
    true,
    true,
    true,
    true,
    true,
    true,
    true,
    true,
    true,
    true,
    true,
    true,
    true,
    true,
    true,
    true,
    true,
    true,
    true,
    true,
    true,
    true,
    true,
    true,
    true,
    true,
    true,
    true,
    true,
    true,
    true,
    true,
    true,
    true,
    true,
    true,
    true,
    true,
    true,
    true,
    true,
    true,
    true,
    true,
    true,
    true,
    true,
    true,
    true,
    true,
    true,
    true,
    true,
    true,
    true,
    true,
    true,
    true,
    true,
    true,
    true,
    true,
    true,
    true,
    true,
    true,
    true,
    true,
    true,
    true,
    true,
    true,
    true,
    true,
    true,
    true,
    true,
    true,
    true,
    true,
    true,
    true,
    true,
    true,
    true,
    true,
    true,
    true,
    true,
    true,
    true,
    true,
    true,
    true
  ]
}
```
