## Supplementary File 1 for "ProteinDJ: a high-performance and modular protein design pipeline": fold_0.json

```
{
  "fold_id": 0,
  "rfd_config": {
    "inference": {
      "input_pdb": "1www_trka.pdb",
      "num_designs": 25,
      "design_startnum": 0,
      "ckpt_override_path": null,
      "symmetry": null,
      "recenter": true,
      "radius": 10.0,
      "model_only_neighbors": false,
      "output_prefix": "./rfd_results/fold",
      "write_trajectory": false,
      "scaffold_guided": false,
      "model_runner": "SelfConditioning",
      "cautious": true,
      "align_motif": true,
      "symmetric_self_cond": true,
      "final_step": 1,
      "deterministic": false,
      "trb_save_ckpt_path": "/app/RFdiffusion/models/Complex_base_ckpt.pt",
      "schedule_directory_path": "/app/RFdiffusion/schedules",
      "model_directory_path": "/app/RFdiffusion/models"
    },
    "contigmap": {
      "contigs": [
        "X282-382/0 50-100"
      ],
      "inpaint_seq": null,
      "inpaint_str": null,
      "inpaint_str_helix": null,
      "inpaint_str_strand": null,
      "inpaint_str_loop": null,
      "provide_seq": null,
      "length": null
    },
    "model": {
      "n_extra_block": 4,
      "n_main_block": 32,
      "n_ref_block": 4,
      "d_msa": 256,
      "d_msa_full": 64,
      "d_pair": 128,
      "d_templ": 64,
      "n_head_msa": 8,
      "n_head_pair": 4,
      "n_head_templ": 4,
      "d_hidden": 32,
      "d_hidden_templ": 32,
      "p_drop": 0.15,
      "SE3_param_full": {
        "num_layers": 1,
        "num_channels": 32,
        "num_degrees": 2,
        "n_heads": 4,
        "div": 4,
        "l0_in_features": 8,
        "l0_out_features": 8,
        "l1_in_features": 3,
        "l1_out_features": 2,
        "num_edge_features": 32
      },
      "SE3_param_topk": {
        "num_layers": 1,
        "num_channels": 32,
        "num_degrees": 2,
        "n_heads": 4,
        "div": 4,
        "l0_in_features": 64,
        "l0_out_features": 64,
        "l1_in_features": 3,
        "l1_out_features": 2,
        "num_edge_features": 64
      },
      "freeze_track_motif": false,
      "use_motif_timestep": true
    },
    "diffuser": {
      "T": 50,
      "b_0": 0.01,
      "b_T": 0.07,
      "schedule_type": "linear",
      "so3_type": "igso3",
      "crd_scale": 0.25,
      "partial_T": null,
      "so3_schedule_type": "linear",
      "min_b": 1.5,
      "max_b": 2.5,
      "min_sigma": 0.02,
      "max_sigma": 1.5
    },
    "denoiser": {
      "noise_scale_ca": 0,
      "final_noise_scale_ca": 1,
      "ca_noise_schedule_type": "constant",
      "noise_scale_frame": 0,
      "final_noise_scale_frame": 1,
      "frame_noise_schedule_type": "constant"
    },
    "ppi": {
      "hotspot_res": [
        "X294",
        "X296",
        "X333"
      ]
    },
    "potentials": {
      "guiding_potentials": null,
      "guide_scale": 10,
      "guide_decay": "constant",
      "olig_inter_all": null,
      "olig_intra_all": null,
      "olig_custom_contact": null,
      "substrate": null
    },
    "contig_settings": {
      "ref_idx": null,
      "hal_idx": null,
      "idx_rf": null,
      "inpaint_seq_tensor": null
    },
    "preprocess": {
      "sidechain_input": false,
      "motif_sidechain_input": true,
      "d_t1d": 24,
      "d_t2d": 44,
      "prob_self_cond": 0.5,
      "str_self_cond": true,
      "predict_previous": false
    },
    "logging": {
      "inputs": false
    },
    "scaffoldguided": {
      "scaffoldguided": false,
      "target_pdb": false,
      "target_path": null,
      "scaffold_list": null,
      "scaffold_dir": null,
      "sampled_insertion": 0,
      "sampled_N": 0,
      "sampled_C": 0,
      "ss_mask": 0,
      "systematic": false,
      "target_ss": null,
      "target_adj": null,
      "mask_loops": true,
      "contig_crop": null
    }
  },
  "rfd_plddt": [
    [
      0.08173225820064545,
      0.08265085518360138,
      0.08437629789113998,
      0.07891886681318283,
      0.07672138512134552,
      0.07335850596427917,
      0.07015319168567657,
      0.0667298212647438,
      0.0667843148112297,
      0.0661420002579689,
      0.06473403424024582,
      0.06440597027540207,
      0.06338513642549515,
      0.06251034140586853,
      0.06280111521482468,
      0.06352549046278,
      0.06216425821185112,
      0.06232667714357376,
      0.06200965493917465,
      0.06334850937128067,
      0.06363864243030548,
      0.06355500221252441,
      0.06292787939310074,
      0.06611739844083786,
      0.0682540014386177,
      0.06875446438789368,
      0.07189083844423294,
      0.07254796475172043,
      0.0755256786942482,
      0.07505171000957489,
      0.07445775717496872,
      0.07125183939933777,
      0.07110589742660522,
      0.07491540163755417,
      0.07560252398252487,
      0.07977310568094254,
      0.07726311683654785,
      0.07367455959320068,
      0.07549194991588593,
      0.07994971424341202,
      0.08053568005561829,
      0.07945246994495392,
      0.08215495944023132,
      0.0852397158741951,
      0.0867982730269432,
      0.08794273436069489,
      0.08890652656555176,
      0.09126322716474533,
      0.09292226284742355,
      0.09579243510961533,
      0.09648546576499939,
      0.09533465653657913,
      0.0965714156627655,
      0.09888730943202972,
      0.10674022138118744,
      0.10481178760528564,
      0.10658927261829376,
      0.10514938831329346,
      0.10629343241453171,
      0.1041196882724762,
      0.1068667322397232,
      0.10598356276750565,
      0.1052948608994484,
      0.10690674930810928,
      0.10643118619918823,
      0.10423914343118668,
      0.10632894933223724,
      0.10860724747180939,
      0.1063913106918335,
      0.10499303787946701,
      0.11113160848617554,
      0.11684569716453552,
      0.1137578934431076,
      0.11821359395980835,
      0.12849365174770355,
      0.135574072599411,
      0.13666671514511108,
      0.15437307953834534,
      0.14868298172950745,
      0.9664367437362671,
      0.9761694669723511,
      0.9795669317245483,
      0.9840556383132935,
      0.9758449792861938,
      0.9632158875465393,
      0.9622014164924622,
      0.9292317628860474,
      0.9146035313606262,
      0.867964506149292,
      0.8687983751296997,
      0.879883885383606,
      0.8440120816230774,
      0.8585283756256104,
      0.8246287107467651,
      0.8332557678222656,
      0.8597019910812378,
      0.8678930997848511,
      0.8874399662017822,
      0.912907600402832,
      0.8862667083740234,
      0.9113010168075562,
      0.9021565914154053,
      0.9474931955337524,
      0.9548077583312988,
      0.9748127460479736,
      0.9757188558578491,
      0.9782965183258057,
      0.9802385568618774,
      0.9854891896247864,
      0.9911282658576965,
      0.9949782490730286,
      0.9965495467185974,
      0.9979225397109985,
      0.9974437355995178,
      0.9977624416351318,
      0.9967339634895325,
      0.9939089417457581,
      0.9941060543060303,
      0.9949410557746887,
      0.9951708912849426,
      0.9872788190841675,
      0.9808950424194336,
      0.9707688093185425,
      0.9394625425338745,
      0.9559738636016846,
      0.9770033955574036,
      0.9647641181945801,
      0.9527009725570679,
      0.9034774303436279,
      0.8856250643730164,
      0.8275842666625977,
      0.8087360262870789,
      0.8187484741210938,
      0.7674591541290283,
      0.7497342228889465,
      0.8454961776733398,
      0.87166428565979,
      0.9248233437538147,
      0.8982318043708801,
      0.8847536444664001,
      0.866841197013855,
      0.8856285214424133,
      0.9025251269340515,
      0.9560115337371826,
      0.9211748242378235,
      0.9474130272865295,
      0.9186376333236694,
      0.9253661036491394,
      0.9632900953292847,
      0.9649853110313416,
      0.9699627757072449,
      0.9910649657249451,
      0.9928029179573059,
      0.9904433488845825,
      0.9935545921325684,
      0.993677020072937,
      0.9971387386322021,
      0.9967063069343567,
      0.9963914155960083,
      0.996842086315155,
      0.9934243559837341,
      0.9908998608589172,
      0.9807614088058472,
      0.980324387550354,
      0.9798982739448547,
      0.9883289337158203,
      0.9908053874969482,
      0.9876406788825989,
      0.9910513162612915,
      0.9853208661079407,
      0.9880468249320984,
      0.9775261878967285,
      0.9813743829727173,
      0.9742347598075867,
      0.9643670320510864,
      0.9550886750221252,
      0.9484063386917114,
      0.9432321190834045,
      0.9453983306884766,
      0.9522104859352112
    ],
    [
      0.13396340608596802,
      0.13440801203250885,
      0.12429998815059662,
      0.11631901562213898,
      0.1119319498538971,
      0.10699544101953506,
      0.10094725340604782,
      0.09909778833389282,
      0.09658108651638031,
      0.09026358276605606,
      0.08681896328926086,
      0.08687567710876465,
      0.08740014582872391,
      0.08666497468948364,
      0.08308400213718414,
      0.08261104673147202,
      0.08163511753082275,
      0.08566364645957947,
      0.08545739203691483,
      0.08418121188879013,
      0.08640807121992111,
      0.08987018465995789,
      0.09275806695222855,
      0.096657395362854,
      0.10423565655946732,
      0.10715866088867188,
      0.11010332405567169,
      0.11372293531894684,
      0.11807139217853546,
      0.12266458570957184,
      0.124049112200737,
      0.1231122687458992,
      0.12374144792556763,
      0.12412673979997635,
      0.1284315288066864,
      0.13318461179733276,
      0.13457472622394562,
      0.13118740916252136,
      0.125133216381073,
      0.13038909435272217,
      0.12798544764518738,
      0.125669926404953,
      0.12293454259634018,
      0.12483374774456024,
      0.1280585527420044,
      0.12605628371238708,
      0.12950338423252106,
      0.1335022896528244,
      0.1355898380279541,
      0.13693873584270477,
      0.13417702913284302,
      0.13386252522468567,
      0.12546969950199127,
      0.11909542977809906,
      0.12188208103179932,
      0.12581366300582886,
      0.13816630840301514,
      0.14068369567394257,
      0.14636985957622528,
      0.14691179990768433,
      0.14139819145202637,
      0.13476639986038208,
      0.13976459205150604,
      0.13911941647529602,
      0.12833517789840698,
      0.12682421505451202,
      0.12924820184707642,
      0.1294783353805542,
      0.12732090055942535,
      0.12766920030117035,
      0.1315818876028061,
      0.13509413599967957,
      0.135525643825531,
      0.14472275972366333,
      0.16050438582897186,
      0.17359378933906555,
      0.18290334939956665,
      0.2100709080696106,
      0.1801224648952484,
      0.9692041873931885,
      0.9787625670433044,
      0.9805518984794617,
      0.9828152656555176,
      0.9738941788673401,
      0.9627382755279541,
      0.9617913961410522,
      0.9341448545455933,
      0.9229593873023987,
      0.881552517414093,
      0.8766292333602905,
      0.8893147110939026,
      0.8523186445236206,
      0.8535770773887634,
      0.8085334300994873,
      0.8200318813323975,
      0.8605496883392334,
      0.8719636797904968,
      0.9033308029174805,
      0.9267575740814209,
      0.902584969997406,
      0.9241743683815002,
      0.9151673316955566,
      0.9565703868865967,
      0.9596265554428101,
      0.9751800298690796,
      0.9789665937423706,
      0.9844405651092529,
      0.9879698157310486,
      0.9900019764900208,
      0.9938678741455078,
      0.9956993460655212,
      0.9955846667289734,
      0.9970055818557739,
      0.9951009154319763,
      0.9954591989517212,
      0.9935895204544067,
      0.9891244769096375,
      0.9884040355682373,
      0.9907264113426208,
      0.9904846549034119,
      0.9780393838882446,
      0.9721623063087463,
      0.9479941725730896,
      0.9136385917663574,
      0.9288938045501709,
      0.9662278890609741,
      0.9604665040969849,
      0.9620578289031982,
      0.9197750091552734,
      0.9035506844520569,
      0.8376021385192871,
      0.8165184259414673,
      0.8311107754707336,
      0.7637515664100647,
      0.7691671252250671,
      0.8693757057189941,
      0.8878250122070312,
      0.9382448196411133,
      0.9161880016326904,
      0.9083669185638428,
      0.8800151944160461,
      0.8985030651092529,
      0.9229899644851685,
      0.9668499231338501,
      0.928386926651001,
      0.9394431114196777,
      0.8981219530105591,
      0.8865315318107605,
      0.9357671141624451,
      0.9187012910842896,
      0.923677921295166,
      0.9709101915359497,
      0.9800353646278381,
      0.9788354635238647,
      0.9875485897064209,
      0.9907355308532715,
      0.996182918548584,
      0.9954007863998413,
      0.9958941340446472,
      0.9956209063529968,
      0.9927257299423218,
      0.9908197522163391,
      0.9820871353149414,
      0.9820231795310974,
      0.9801082611083984,
      0.9863426685333252,
      0.9874973893165588,
      0.9827568531036377,
      0.9866051077842712,
      0.9805554747581482,
      0.9847663640975952,
      0.9758142232894897,
      0.9768052101135254,
      0.969157874584198,
      0.9498982429504395,
      0.925676167011261,
      0.8918516635894775,
      0.8806077241897583,
      0.8737924098968506,
      0.8943288326263428
    ],
    [
      0.13863703608512878,
      0.15327861905097961,
      0.1457292139530182,
      0.13354645669460297,
      0.12542271614074707,
      0.11968010663986206,
      0.11534187942743301,
      0.11119380593299866,
      0.105914406478405,
      0.10062691569328308,
      0.09728909283876419,
      0.09704697877168655,
      0.09361210465431213,
      0.0945020392537117,
      0.09282051026821136,
      0.09503111243247986,
      0.09515278041362762,
      0.09973947703838348,
      0.10076572000980377,
      0.09942729771137238,
      0.10669965296983719,
      0.10951823741197586,
      0.11427250504493713,
      0.11317166686058044,
      0.12711340188980103,
      0.12880021333694458,
      0.13138842582702637,
      0.13368117809295654,
      0.13293109834194183,
      0.13487133383750916,
      0.133307084441185,
      0.13445280492305756,
      0.1380155235528946,
      0.14142587780952454,
      0.1448867917060852,
      0.1615702211856842,
      0.16281206905841827,
      0.15821129083633423,
      0.15526220202445984,
      0.15457133948802948,
      0.1553138941526413,
      0.15691010653972626,
      0.1542873978614807,
      0.1525212824344635,
      0.15877635776996613,
      0.16233637928962708,
      0.16113154590129852,
      0.1640990972518921,
      0.17402219772338867,
      0.17361654341220856,
      0.16784599423408508,
      0.16620111465454102,
      0.16022440791130066,
      0.15602383017539978,
      0.14623036980628967,
      0.1494489312171936,
      0.1517590582370758,
      0.1593892127275467,
      0.163364440202713,
      0.17307941615581512,
      0.17582480609416962,
      0.17506717145442963,
      0.17907699942588806,
      0.17952771484851837,
      0.17262662947177887,
      0.1706872284412384,
      0.1757306456565857,
      0.17994284629821777,
      0.1834188997745514,
      0.18734395503997803,
      0.19526687264442444,
      0.21252454817295074,
      0.22204022109508514,
      0.25147533416748047,
      0.2642243504524231,
      0.27425479888916016,
      0.2863919138908386,
      0.30470559000968933,
      0.2757212817668915,
      0.9708063006401062,
      0.9801086187362671,
      0.9815678000450134,
      0.983486533164978,
      0.9743040800094604,
      0.9619171619415283,
      0.9603493809700012,
      0.9319345355033875,
      0.9207160472869873,
      0.8764182329177856,
      0.8715206384658813,
      0.8860980272293091,
      0.8427984118461609,
      0.8450869917869568,
      0.7981612086296082,
      0.7949327230453491,
      0.8468004465103149,
      0.8639254570007324,
      0.8945816159248352,
      0.9217707514762878,
      0.8969030380249023,
      0.9191055297851562,
      0.9109243750572205,
      0.9546164274215698,
      0.9592430591583252,
      0.9756777882575989,
      0.9800888299942017,
      0.9855121374130249,
      0.9889606833457947,
      0.991012454032898,
      0.9943627715110779,
      0.9961189031600952,
      0.9961157441139221,
      0.9973238706588745,
      0.9954424500465393,
      0.9956730604171753,
      0.9936542510986328,
      0.989189863204956,
      0.9890174269676208,
      0.9916037917137146,
      0.9914253950119019,
      0.9805347919464111,
      0.9737422466278076,
      0.952200710773468,
      0.9169604778289795,
      0.9306100606918335,
      0.9663906097412109,
      0.9620687961578369,
      0.9632308483123779,
      0.9188607931137085,
      0.8998299837112427,
      0.8296115398406982,
      0.8116824626922607,
      0.828369140625,
      0.7551752328872681,
      0.7687264680862427,
      0.8696545362472534,
      0.8892834186553955,
      0.9383285641670227,
      0.9143209457397461,
      0.9055017232894897,
      0.8744916915893555,
      0.8928972482681274,
      0.9172292351722717,
      0.9660392999649048,
      0.9256604909896851,
      0.9378213882446289,
      0.8958780765533447,
      0.8866268396377563,
      0.9359530210494995,
      0.9212567806243896,
      0.927985429763794,
      0.9720725417137146,
      0.9802118539810181,
      0.9801368117332458,
      0.9882118105888367,
      0.9911119937896729,
      0.9962779879570007,
      0.9953283071517944,
      0.9958556890487671,
      0.9956958293914795,
      0.9929554462432861,
      0.9914425611495972,
      0.983370304107666,
      0.9835114479064941,
      0.9808400273323059,
      0.9867247939109802,
      0.9877457022666931,
      0.9823558926582336,
      0.9862961173057556,
      0.9790773987770081,
      0.9839266538619995,
      0.9754654169082642,
      0.9779456853866577,
      0.9707061648368835,
      0.9535837173461914,
      0.930264949798584,
      0.9013584852218628,
      0.8910056352615356,
      0.8859037160873413,
      0.903166651725769
    ],
    [
      0.1580735743045807,
      0.177061527967453,
      0.16245095431804657,
      0.14862945675849915,
      0.1360100358724594,
      0.13343095779418945,
      0.1273546814918518,
      0.1198679506778717,
      0.11584467440843582,
      0.11223887652158737,
      0.10932411998510361,
      0.10704364627599716,
      0.10319563746452332,
      0.10820841044187546,
      0.10057974606752396,
      0.10454757511615753,
      0.10491404682397842,
      0.11057530343532562,
      0.11191245168447495,
      0.11248914897441864,
      0.11883819103240967,
      0.11909227073192596,
      0.12432737648487091,
      0.12327573448419571,
      0.13406631350517273,
      0.1382906436920166,
      0.14034809172153473,
      0.1411675661802292,
      0.14329372346401215,
      0.1444370150566101,
      0.14069904386997223,
      0.14469221234321594,
      0.146469846367836,
      0.15012557804584503,
      0.1538451611995697,
      0.1752537041902542,
      0.17169415950775146,
      0.17098423838615417,
      0.1691741645336151,
      0.1716071367263794,
      0.1675972044467926,
      0.1674824357032776,
      0.16512621939182281,
      0.15960653126239777,
      0.16663497686386108,
      0.17010918259620667,
      0.1734221875667572,
      0.16937068104743958,
      0.1795448511838913,
      0.18527330458164215,
      0.17950376868247986,
      0.17854277789592743,
      0.18263013660907745,
      0.18357720971107483,
      0.1680055856704712,
      0.1766107678413391,
      0.1745796948671341,
      0.18011385202407837,
      0.18141308426856995,
      0.19360408186912537,
      0.19896341860294342,
      0.1987038254737854,
      0.2029787003993988,
      0.20360945165157318,
      0.19227740168571472,
      0.19152918457984924,
      0.2030712366104126,
      0.20978334546089172,
      0.21175062656402588,
      0.22098307311534882,
      0.23973627388477325,
      0.25994381308555603,
      0.2723179757595062,
      0.30904126167297363,
      0.31695330142974854,
      0.32569190859794617,
      0.33043229579925537,
      0.3495677709579468,
      0.31792399287223816,
      0.9717833399772644,
      0.9814664125442505,
      0.9827074408531189,
      0.9844032526016235,
      0.9750520586967468,
      0.9610207676887512,
      0.9585558176040649,
      0.9262760877609253,
      0.9147241115570068,
      0.8665051460266113,
      0.8618229627609253,
      0.8780816197395325,
      0.8339899778366089,
      0.8375099897384644,
      0.7917400002479553,
      0.7918069958686829,
      0.8455139398574829,
      0.859492301940918,
      0.890466570854187,
      0.9174037575721741,
      0.8907145261764526,
      0.9145157337188721,
      0.9061840176582336,
      0.9521461725234985,
      0.9578162431716919,
      0.9761888384819031,
      0.9810442328453064,
      0.9865731000900269,
      0.9895663261413574,
      0.9919478893280029,
      0.9951010346412659,
      0.9964898228645325,
      0.9966263771057129,
      0.997624933719635,
      0.9960065484046936,
      0.9961285591125488,
      0.9942401051521301,
      0.989969789981842,
      0.9901074171066284,
      0.9926052093505859,
      0.9926074147224426,
      0.9828647375106812,
      0.9758274555206299,
      0.956364095211029,
      0.920894205570221,
      0.9323154091835022,
      0.9671587944030762,
      0.9634060859680176,
      0.9639745354652405,
      0.9186365604400635,
      0.8979705572128296,
      0.8233832120895386,
      0.8077932596206665,
      0.826356828212738,
      0.7494018077850342,
      0.7669423818588257,
      0.8665449619293213,
      0.8853979110717773,
      0.9360882639884949,
      0.9105561971664429,
      0.9019935131072998,
      0.8703385591506958,
      0.8897610306739807,
      0.9143099188804626,
      0.964713454246521,
      0.9243975877761841,
      0.9377580881118774,
      0.8952933549880981,
      0.8851205706596375,
      0.9357990026473999,
      0.9212357401847839,
      0.9291136860847473,
      0.9731400609016418,
      0.9813050627708435,
      0.980364978313446,
      0.9883116483688354,
      0.9909137487411499,
      0.9962184429168701,
      0.9953657388687134,
      0.995934009552002,
      0.9961310625076294,
      0.9936544299125671,
      0.9927583932876587,
      0.9852811694145203,
      0.9857136607170105,
      0.9827215075492859,
      0.9879454374313354,
      0.9887351989746094,
      0.9824273586273193,
      0.9857885837554932,
      0.9777376651763916,
      0.9829052686691284,
      0.9729647636413574,
      0.9760825037956238,
      0.9684653282165527,
      0.9516348838806152,
      0.927700936794281,
      0.9002982378005981,
      0.8919040560722351,
      0.8889070749282837,
      0.905747652053833
    ],
    [
      0.17730246484279633,
      0.19307075440883636,
      0.17343616485595703,
      0.15890899300575256,
      0.1478697955608368,
      0.14360588788986206,
      0.13699834048748016,
      0.13003526628017426,
      0.125237837433815,
      0.12015565484762192,
      0.1200137585401535,
      0.11589958518743515,
      0.1101379543542862,
      0.11525997519493103,
      0.10917972028255463,
      0.11256735771894455,
      0.10859345644712448,
      0.11800932139158249,
      0.12005255371332169,
      0.11939334124326706,
      0.13114924728870392,
      0.1339217871427536,
      0.13736939430236816,
      0.13338051736354828,
      0.14717555046081543,
      0.15101146697998047,
      0.15219949185848236,
      0.1543237864971161,
      0.16459757089614868,
      0.16374187171459198,
      0.1558256894350052,
      0.16119584441184998,
      0.16062365472316742,
      0.16241207718849182,
      0.16763682663440704,
      0.18433475494384766,
      0.1800946146249771,
      0.17916908860206604,
      0.1797298640012741,
      0.1816604733467102,
      0.17936211824417114,
      0.17747142910957336,
      0.17169682681560516,
      0.16529931128025055,
      0.16869686543941498,
      0.16958510875701904,
      0.1704224944114685,
      0.1691264510154724,
      0.17582930624485016,
      0.18281742930412292,
      0.17960962653160095,
      0.18076418340206146,
      0.18442177772521973,
      0.19322139024734497,
      0.17543213069438934,
      0.18636253476142883,
      0.1880338191986084,
      0.18528985977172852,
      0.18500304222106934,
      0.1953975260257721,
      0.20168666541576385,
      0.20027533173561096,
      0.20528610050678253,
      0.20812182128429413,
      0.19719015061855316,
      0.1976802498102188,
      0.21414782106876373,
      0.2254033237695694,
      0.2258819043636322,
      0.24250195920467377,
      0.27279070019721985,
      0.290811151266098,
      0.30058616399765015,
      0.3361143171787262,
      0.3468334376811981,
      0.35676348209381104,
      0.3575538992881775,
      0.3882937729358673,
      0.3413546681404114,
      0.9720774292945862,
      0.9820520281791687,
      0.9830901026725769,
      0.9843356013298035,
      0.974310040473938,
      0.9590734243392944,
      0.9559513330459595,
      0.9210151433944702,
      0.9094778895378113,
      0.8586084842681885,
      0.8543072938919067,
      0.8721848130226135,
      0.8206959962844849,
      0.8319565057754517,
      0.7859666347503662,
      0.787753164768219,
      0.8401955962181091,
      0.8546147346496582,
      0.8861222267150879,
      0.911368191242218,
      0.8841063976287842,
      0.9080317616462708,
      0.8995347619056702,
      0.9488885402679443,
      0.9553977251052856,
      0.9755804538726807,
      0.9814228415489197,
      0.9868953824043274,
      0.9895675182342529,
      0.9920703768730164,
      0.9952420592308044,
      0.9965439438819885,
      0.9967194199562073,
      0.9976569414138794,
      0.9961196780204773,
      0.9962505102157593,
      0.9944491982460022,
      0.9902507066726685,
      0.9905539751052856,
      0.9929013848304749,
      0.9927611947059631,
      0.983505129814148,
      0.9761183261871338,
      0.9570192098617554,
      0.9209619164466858,
      0.9313658475875854,
      0.9665510058403015,
      0.9628082513809204,
      0.9631155133247375,
      0.9168870449066162,
      0.8948785662651062,
      0.8216305375099182,
      0.8055720925331116,
      0.8218021392822266,
      0.7438364028930664,
      0.7586073875427246,
      0.861058235168457,
      0.8801366686820984,
      0.9334462881088257,
      0.9069600701332092,
      0.897138237953186,
      0.8634638786315918,
      0.8857613205909729,
      0.9099886417388916,
      0.9619923830032349,
      0.9218367338180542,
      0.9365530014038086,
      0.8944530487060547,
      0.8847801089286804,
      0.9353523254394531,
      0.9213809967041016,
      0.9302126169204712,
      0.973598301410675,
      0.9814722537994385,
      0.9801972508430481,
      0.9883004426956177,
      0.9907154440879822,
      0.9960266947746277,
      0.9951196312904358,
      0.9957109093666077,
      0.9960933327674866,
      0.9936618208885193,
      0.9931483268737793,
      0.9860260486602783,
      0.9867680072784424,
      0.9836193919181824,
      0.9883638620376587,
      0.9888690710067749,
      0.9817417860031128,
      0.9849932193756104,
      0.976140022277832,
      0.9814462661743164,
      0.970544695854187,
      0.974623441696167,
      0.9666606783866882,
      0.9508015513420105,
      0.9271493554115295,
      0.9035632610321045,
      0.893682599067688,
      0.8904250860214233,
      0.907101571559906
    ],
    [
      0.19851228594779968,
      0.21740947663784027,
      0.1974431574344635,
      0.18419966101646423,
      0.16685590147972107,
      0.15758752822875977,
      0.15589825809001923,
      0.14916250109672546,
      0.13968998193740845,
      0.1355467140674591,
      0.13304169476032257,
      0.13238315284252167,
      0.1244724839925766,
      0.12707602977752686,
      0.127581387758255,
      0.13408425450325012,
      0.12990997731685638,
      0.14070484042167664,
      0.14307282865047455,
      0.1418236494064331,
      0.15537498891353607,
      0.15730182826519012,
      0.15466603636741638,
      0.1616777777671814,
      0.17819678783416748,
      0.17919199168682098,
      0.18085408210754395,
      0.18720026314258575,
      0.1923302412033081,
      0.1952933669090271,
      0.1873474419116974,
      0.1947755515575409,
      0.1912347972393036,
      0.19373160600662231,
      0.1926077902317047,
      0.21129699051380157,
      0.20392343401908875,
      0.20350171625614166,
      0.20446722209453583,
      0.2114015519618988,
      0.20993304252624512,
      0.2025524377822876,
      0.19491532444953918,
      0.1855895221233368,
      0.18384864926338196,
      0.178383007645607,
      0.17399154603481293,
      0.17992274463176727,
      0.18383966386318207,
      0.18398725986480713,
      0.1772078424692154,
      0.17990511655807495,
      0.1805754005908966,
      0.18643617630004883,
      0.17391449213027954,
      0.18565085530281067,
      0.18653984367847443,
      0.17850284278392792,
      0.17658701539039612,
      0.1904841959476471,
      0.1960887759923935,
      0.1986469030380249,
      0.20712316036224365,
      0.21121661365032196,
      0.2043503224849701,
      0.21030539274215698,
      0.23185870051383972,
      0.24352379143238068,
      0.24486269056797028,
      0.28258004784584045,
      0.31624066829681396,
      0.33456918597221375,
      0.34695640206336975,
      0.37707754969596863,
      0.38634783029556274,
      0.3857698440551758,
      0.3857371211051941,
      0.42206817865371704,
      0.3758555054664612,
      0.9740623831748962,
      0.9833521246910095,
      0.9850555062294006,
      0.9861009120941162,
      0.9761922955513,
      0.9593139290809631,
      0.9544391632080078,
      0.9149471521377563,
      0.8999446630477905,
      0.8500679731369019,
      0.8419806957244873,
      0.8606631755828857,
      0.8075246214866638,
      0.8266804814338684,
      0.7748817801475525,
      0.7772777676582336,
      0.8348287343978882,
      0.8495208024978638,
      0.878210186958313,
      0.9026409387588501,
      0.8726364374160767,
      0.9010117650032043,
      0.895143985748291,
      0.9474771618843079,
      0.955421507358551,
      0.9768229126930237,
      0.9830829501152039,
      0.9883144497871399,
      0.9905210733413696,
      0.9930558800697327,
      0.9962352514266968,
      0.9968897104263306,
      0.9971619844436646,
      0.9979070425033569,
      0.9966652989387512,
      0.9966723918914795,
      0.9948902130126953,
      0.9912365078926086,
      0.9917957186698914,
      0.9938698410987854,
      0.9939760565757751,
      0.9854775667190552,
      0.977851152420044,
      0.9608435034751892,
      0.9247212409973145,
      0.9342254400253296,
      0.9673181176185608,
      0.962829053401947,
      0.9613645672798157,
      0.9124958515167236,
      0.886890172958374,
      0.8075147867202759,
      0.7901604175567627,
      0.8145354986190796,
      0.7353541254997253,
      0.7597217559814453,
      0.8609679937362671,
      0.8797667026519775,
      0.933599054813385,
      0.9061174988746643,
      0.8941360712051392,
      0.8530159592628479,
      0.8742042183876038,
      0.9023302793502808,
      0.9572682976722717,
      0.9175814390182495,
      0.9348176717758179,
      0.8936827778816223,
      0.8857710361480713,
      0.9355238080024719,
      0.9217379689216614,
      0.9304787516593933,
      0.9742118120193481,
      0.9818037748336792,
      0.9796562790870667,
      0.9879557490348816,
      0.99027019739151,
      0.9958274364471436,
      0.9950993061065674,
      0.9956817030906677,
      0.9964921474456787,
      0.9943594336509705,
      0.9945550560951233,
      0.988370418548584,
      0.989220380783081,
      0.9861457943916321,
      0.9900481700897217,
      0.990382730960846,
      0.982822060585022,
      0.9853174090385437,
      0.9750670194625854,
      0.9799391627311707,
      0.9670889973640442,
      0.9709724187850952,
      0.9632080793380737,
      0.9475125074386597,
      0.924341082572937,
      0.9016265869140625,
      0.8923506736755371,
      0.8900600671768188,
      0.9075114727020264
    ],
    [
      0.18571241199970245,
      0.20086394250392914,
      0.19333720207214355,
      0.19034552574157715,
      0.1740148961544037,
      0.16444668173789978,
      0.16647852957248688,
      0.1621682494878769,
      0.15541285276412964,
      0.1529785841703415,
      0.1530410200357437,
      0.1555304080247879,
      0.1529199331998825,
      0.15935224294662476,
      0.16350264847278595,
      0.16421183943748474,
      0.16160844266414642,
      0.17988011240959167,
      0.18435069918632507,
      0.18383197486400604,
      0.19689272344112396,
      0.2033495008945465,
      0.19984914362430573,
      0.19765613973140717,
      0.21535976231098175,
      0.22082233428955078,
      0.2121562510728836,
      0.20998011529445648,
      0.21126370131969452,
      0.207398921251297,
      0.1925164759159088,
      0.19897596538066864,
      0.19686710834503174,
      0.19626200199127197,
      0.1945735216140747,
      0.20785018801689148,
      0.20244471728801727,
      0.20293407142162323,
      0.2110515832901001,
      0.2286302000284195,
      0.23140710592269897,
      0.23352622985839844,
      0.23530206084251404,
      0.2316947728395462,
      0.22810375690460205,
      0.21520206332206726,
      0.20629189908504486,
      0.20791609585285187,
      0.21299715340137482,
      0.19785252213478088,
      0.18654486536979675,
      0.18940535187721252,
      0.1815190315246582,
      0.1781872808933258,
      0.16751253604888916,
      0.18122410774230957,
      0.18344321846961975,
      0.17833992838859558,
      0.1761614978313446,
      0.18655838072299957,
      0.19342535734176636,
      0.2028484046459198,
      0.22079169750213623,
      0.22752916812896729,
      0.2318105697631836,
      0.24660974740982056,
      0.2813020646572113,
      0.2965702414512634,
      0.2965655028820038,
      0.3277009129524231,
      0.3457900583744049,
      0.3415498435497284,
      0.33995935320854187,
      0.35782676935195923,
      0.3624917268753052,
      0.3543657064437866,
      0.34417250752449036,
      0.386343777179718,
      0.3608682453632355,
      0.9774553775787354,
      0.9866033792495728,
      0.9884597063064575,
      0.9893503785133362,
      0.9801079034805298,
      0.9623088836669922,
      0.9551286697387695,
      0.91499924659729,
      0.8992997407913208,
      0.8451018333435059,
      0.8337138891220093,
      0.8566023707389832,
      0.8018299341201782,
      0.8135464191436768,
      0.7460649609565735,
      0.7663553953170776,
      0.8324590921401978,
      0.8459367156028748,
      0.8714694976806641,
      0.8952373266220093,
      0.863487720489502,
      0.8950768113136292,
      0.8930010795593262,
      0.9448356032371521,
      0.9553027153015137,
      0.9790475964546204,
      0.9855225682258606,
      0.9899737238883972,
      0.9910258650779724,
      0.9939699769020081,
      0.9967266321182251,
      0.9971544146537781,
      0.9975542426109314,
      0.9981228709220886,
      0.9972824454307556,
      0.9972105622291565,
      0.9956371784210205,
      0.9926665425300598,
      0.9929413199424744,
      0.9945399761199951,
      0.9947471618652344,
      0.9866263270378113,
      0.9784220457077026,
      0.9621594548225403,
      0.9244864583015442,
      0.9328804016113281,
      0.9650310277938843,
      0.9603288769721985,
      0.9564349055290222,
      0.9054794311523438,
      0.8790821433067322,
      0.795565664768219,
      0.7844984531402588,
      0.816334068775177,
      0.7409721612930298,
      0.7587461471557617,
      0.8604470491409302,
      0.8807892799377441,
      0.9327701330184937,
      0.9035730361938477,
      0.8877670168876648,
      0.8481128215789795,
      0.8661882281303406,
      0.8937103152275085,
      0.9474445581436157,
      0.9111196994781494,
      0.927843451499939,
      0.8860981464385986,
      0.8765672445297241,
      0.9330106377601624,
      0.9229177832603455,
      0.934777557849884,
      0.9762066602706909,
      0.9832223057746887,
      0.9804010987281799,
      0.9886974692344666,
      0.9908465147018433,
      0.9958052635192871,
      0.995360255241394,
      0.9957180619239807,
      0.9970448613166809,
      0.9952667951583862,
      0.9958485960960388,
      0.990991473197937,
      0.9920371174812317,
      0.9897348284721375,
      0.9927870631217957,
      0.9927014112472534,
      0.9859717488288879,
      0.98719722032547,
      0.976294994354248,
      0.9806405305862427,
      0.9674221873283386,
      0.9709376692771912,
      0.9613064527511597,
      0.9456508159637451,
      0.9219263792037964,
      0.9020180702209473,
      0.8992121815681458,
      0.9011623859405518,
      0.9169249534606934
    ],
    [
      0.17921936511993408,
      0.2325703352689743,
      0.23769454658031464,
      0.23720520734786987,
      0.2281554639339447,
      0.22121496498584747,
      0.22696751356124878,
      0.22518952190876007,
      0.2182888686656952,
      0.21253100037574768,
      0.2235221564769745,
      0.22142069041728973,
      0.21260645985603333,
      0.2166745513677597,
      0.22477160394191742,
      0.2273707389831543,
      0.22093728184700012,
      0.24071112275123596,
      0.2520250082015991,
      0.246770977973938,
      0.25514358282089233,
      0.2655735909938812,
      0.2595326900482178,
      0.24314525723457336,
      0.2568637728691101,
      0.2471350133419037,
      0.24391083419322968,
      0.22969526052474976,
      0.2240818440914154,
      0.21621090173721313,
      0.19805915653705597,
      0.20416095852851868,
      0.20182888209819794,
      0.19782063364982605,
      0.20048916339874268,
      0.20821234583854675,
      0.2011454701423645,
      0.19734443724155426,
      0.20966099202632904,
      0.22725696861743927,
      0.23752270638942719,
      0.24242444336414337,
      0.2554115355014801,
      0.2623580992221832,
      0.26270368695259094,
      0.258628249168396,
      0.2575851380825043,
      0.262832909822464,
      0.2644100785255432,
      0.2538169324398041,
      0.23782482743263245,
      0.2381192445755005,
      0.22276070713996887,
      0.21586361527442932,
      0.20494000613689423,
      0.21715672314167023,
      0.21931329369544983,
      0.21363908052444458,
      0.21603377163410187,
      0.22666876018047333,
      0.2333402782678604,
      0.2504848539829254,
      0.2783450186252594,
      0.2882343530654907,
      0.29462265968322754,
      0.3191288411617279,
      0.3487073481082916,
      0.3517361879348755,
      0.331845223903656,
      0.3541505038738251,
      0.362765908241272,
      0.35551944375038147,
      0.3500343859195709,
      0.37063074111938477,
      0.37192481756210327,
      0.364114373922348,
      0.36129605770111084,
      0.4143078625202179,
      0.40019071102142334,
      0.9807282090187073,
      0.9890795350074768,
      0.9909831285476685,
      0.991786003112793,
      0.984064519405365,
      0.9672262072563171,
      0.9597041010856628,
      0.9220668077468872,
      0.9063409566879272,
      0.8534289002418518,
      0.8400551080703735,
      0.8595107197761536,
      0.7937473058700562,
      0.8067420125007629,
      0.7424917221069336,
      0.7372628450393677,
      0.8308236598968506,
      0.8469293117523193,
      0.8708556294441223,
      0.8982733488082886,
      0.8690980672836304,
      0.8997594118118286,
      0.8989928364753723,
      0.9492214918136597,
      0.9591624736785889,
      0.9821355938911438,
      0.9877372980117798,
      0.9914124608039856,
      0.9920808672904968,
      0.994819164276123,
      0.9970934391021729,
      0.997391402721405,
      0.9977845549583435,
      0.9982576370239258,
      0.997504472732544,
      0.9974052906036377,
      0.9959352612495422,
      0.9933097958564758,
      0.9933191537857056,
      0.99476557970047,
      0.9948803782463074,
      0.9867430329322815,
      0.9784437417984009,
      0.9612330794334412,
      0.9214717149734497,
      0.9297827482223511,
      0.9641928672790527,
      0.9605611562728882,
      0.9574421644210815,
      0.907222330570221,
      0.88181471824646,
      0.7965160012245178,
      0.7872299551963806,
      0.8239664435386658,
      0.7541899681091309,
      0.767857551574707,
      0.8662917017936707,
      0.8860273361206055,
      0.9344731569290161,
      0.908654510974884,
      0.8938988447189331,
      0.8567026853561401,
      0.8728889226913452,
      0.8957885503768921,
      0.94855797290802,
      0.9123045206069946,
      0.9290121793746948,
      0.888526439666748,
      0.87967449426651,
      0.9358384609222412,
      0.9256458282470703,
      0.9411635398864746,
      0.9786152839660645,
      0.9851082563400269,
      0.9829520583152771,
      0.9902298450469971,
      0.9916704297065735,
      0.9961825013160706,
      0.9956541061401367,
      0.9960008263587952,
      0.9973458647727966,
      0.9959560632705688,
      0.9966562390327454,
      0.992595911026001,
      0.9936625957489014,
      0.9919825196266174,
      0.9944789409637451,
      0.9943364262580872,
      0.9889401793479919,
      0.9891383647918701,
      0.9786096215248108,
      0.9824316501617432,
      0.9699623584747314,
      0.9733793139457703,
      0.9643787145614624,
      0.9512114524841309,
      0.9278517961502075,
      0.9128240346908569,
      0.9136435389518738,
      0.911494255065918,
      0.9242618083953857
    ],
    [
      0.18584617972373962,
      0.2606053054332733,
      0.28233087062835693,
      0.2790840268135071,
      0.29577070474624634,
      0.29919618368148804,
      0.3146301209926605,
      0.32535722851753235,
      0.3254231810569763,
      0.3169275224208832,
      0.34391361474990845,
      0.3317881226539612,
      0.3193839490413666,
      0.32201898097991943,
      0.3400270342826843,
      0.3302870988845825,
      0.3223724067211151,
      0.34153062105178833,
      0.34718912839889526,
      0.3289722800254822,
      0.3316051959991455,
      0.34327438473701477,
      0.32748717069625854,
      0.2978110611438751,
      0.2979590892791748,
      0.28502732515335083,
      0.2648143470287323,
      0.2560047209262848,
      0.2406947910785675,
      0.22670705616474152,
      0.2085268348455429,
      0.21597957611083984,
      0.21557824313640594,
      0.22008612751960754,
      0.21297204494476318,
      0.21672378480434418,
      0.21811330318450928,
      0.21408793330192566,
      0.22534173727035522,
      0.25264623761177063,
      0.2603006660938263,
      0.26715749502182007,
      0.2815611958503723,
      0.291353702545166,
      0.29497694969177246,
      0.2956036925315857,
      0.29110339283943176,
      0.29050469398498535,
      0.29206088185310364,
      0.2775760889053345,
      0.26351866126060486,
      0.259103387594223,
      0.2402898073196411,
      0.23100928962230682,
      0.21826085448265076,
      0.22571754455566406,
      0.2305697798728943,
      0.23286594450473785,
      0.2297443300485611,
      0.2372627705335617,
      0.24467799067497253,
      0.2680935859680176,
      0.2906694710254669,
      0.3044944107532501,
      0.3217945992946625,
      0.35210612416267395,
      0.375143826007843,
      0.38317400217056274,
      0.3748655319213867,
      0.3972306549549103,
      0.3999199867248535,
      0.3937438428401947,
      0.3874415159225464,
      0.4021705389022827,
      0.40188026428222656,
      0.3906837999820709,
      0.3896986246109009,
      0.44200339913368225,
      0.42702168226242065,
      0.9826041460037231,
      0.9902481436729431,
      0.9917235970497131,
      0.9924178123474121,
      0.9854273200035095,
      0.9685065746307373,
      0.9610683917999268,
      0.9227020740509033,
      0.9075632095336914,
      0.8538529872894287,
      0.8373458385467529,
      0.8565688133239746,
      0.7808231711387634,
      0.788792073726654,
      0.7174692153930664,
      0.7100458741188049,
      0.8118529915809631,
      0.8395125865936279,
      0.8692812919616699,
      0.8984472751617432,
      0.8726093769073486,
      0.9020209908485413,
      0.9017689228057861,
      0.9498790502548218,
      0.9603297114372253,
      0.9836241602897644,
      0.9890503287315369,
      0.992794394493103,
      0.993442714214325,
      0.9958466291427612,
      0.997721791267395,
      0.9979615211486816,
      0.9982354640960693,
      0.9985406398773193,
      0.9979034662246704,
      0.9977548718452454,
      0.9962934851646423,
      0.9939690828323364,
      0.9941823482513428,
      0.9955192804336548,
      0.995891273021698,
      0.9888985753059387,
      0.9818838834762573,
      0.9666109681129456,
      0.9305510520935059,
      0.9371395111083984,
      0.9693652391433716,
      0.9656644463539124,
      0.9617951512336731,
      0.9129897356033325,
      0.8889389634132385,
      0.8048996329307556,
      0.7947869896888733,
      0.8329517841339111,
      0.7654565572738647,
      0.7766534090042114,
      0.8692691326141357,
      0.8907017111778259,
      0.9373244047164917,
      0.9113605618476868,
      0.8985297679901123,
      0.8621412515640259,
      0.8768324255943298,
      0.900920033454895,
      0.9517327547073364,
      0.916063129901886,
      0.9314911365509033,
      0.8860523104667664,
      0.8762769103050232,
      0.9363678097724915,
      0.9255448579788208,
      0.9424692392349243,
      0.978800892829895,
      0.9857449531555176,
      0.9825505018234253,
      0.9902350902557373,
      0.9916760921478271,
      0.9962436556816101,
      0.9958691596984863,
      0.9963471293449402,
      0.99772047996521,
      0.9966102242469788,
      0.9973689317703247,
      0.9938929677009583,
      0.9948169589042664,
      0.9931520819664001,
      0.9953491687774658,
      0.9951120018959045,
      0.9897100329399109,
      0.9895791411399841,
      0.9789324998855591,
      0.9820754528045654,
      0.9686737060546875,
      0.9713618159294128,
      0.9627560973167419,
      0.948483943939209,
      0.9273900389671326,
      0.9105958938598633,
      0.9080770611763,
      0.9086997509002686,
      0.9228842258453369
    ],
    [
      0.20444686710834503,
      0.2853456735610962,
      0.30658408999443054,
      0.32201772928237915,
      0.33365508913993835,
      0.3484123647212982,
      0.3708760738372803,
      0.38881874084472656,
      0.38382774591445923,
      0.38216185569763184,
      0.40984562039375305,
      0.3900168538093567,
      0.3688387870788574,
      0.3825875222682953,
      0.40294909477233887,
      0.38509759306907654,
      0.3755309283733368,
      0.40443453192710876,
      0.4169817268848419,
      0.389820396900177,
      0.39248111844062805,
      0.4083242118358612,
      0.3959887623786926,
      0.36224111914634705,
      0.35845625400543213,
      0.3399814963340759,
      0.3040221929550171,
      0.2873483896255493,
      0.2753458023071289,
      0.2549070715904236,
      0.22910311818122864,
      0.2474658489227295,
      0.24648983776569366,
      0.2517988383769989,
      0.23960556089878082,
      0.2427835911512375,
      0.24821904301643372,
      0.24273811280727386,
      0.25229424238204956,
      0.2851731479167938,
      0.29249751567840576,
      0.2978302240371704,
      0.31546807289123535,
      0.3305809497833252,
      0.3406640291213989,
      0.34393683075904846,
      0.3344068229198456,
      0.3298379182815552,
      0.3315810263156891,
      0.30261486768722534,
      0.2904500365257263,
      0.28338056802749634,
      0.2702488899230957,
      0.2530617117881775,
      0.23648285865783691,
      0.24413469433784485,
      0.25296536087989807,
      0.254756361246109,
      0.24612444639205933,
      0.25621727108955383,
      0.25950193405151367,
      0.2797079086303711,
      0.3001646101474762,
      0.3161689043045044,
      0.34005340933799744,
      0.37312227487564087,
      0.4019901752471924,
      0.4097451865673065,
      0.40718671679496765,
      0.42865297198295593,
      0.42769113183021545,
      0.41760164499282837,
      0.4049740731716156,
      0.42307227849960327,
      0.4167337417602539,
      0.39477166533470154,
      0.39324530959129333,
      0.44865086674690247,
      0.4275210201740265,
      0.9858897924423218,
      0.9927221536636353,
      0.9937372207641602,
      0.9940666556358337,
      0.9874659776687622,
      0.968559741973877,
      0.9590979814529419,
      0.9207895398139954,
      0.9044921398162842,
      0.8546576499938965,
      0.8360839486122131,
      0.8530159592628479,
      0.7673277854919434,
      0.7722467184066772,
      0.6983976364135742,
      0.6883999705314636,
      0.8002801537513733,
      0.8286252021789551,
      0.86365807056427,
      0.8952131867408752,
      0.8699512481689453,
      0.9013866782188416,
      0.9014962911605835,
      0.9472272992134094,
      0.9581367373466492,
      0.9850736260414124,
      0.9911262392997742,
      0.9945904612541199,
      0.9944585561752319,
      0.9967560172080994,
      0.9982531070709229,
      0.9983192682266235,
      0.998630166053772,
      0.9988061189651489,
      0.9984276294708252,
      0.9982565641403198,
      0.9971322417259216,
      0.9953352212905884,
      0.9954530000686646,
      0.9965453743934631,
      0.9969592094421387,
      0.9912698864936829,
      0.9852662086486816,
      0.9722748398780823,
      0.93818598985672,
      0.9436027407646179,
      0.9720895290374756,
      0.9680960178375244,
      0.9622278213500977,
      0.9140371084213257,
      0.8892210125923157,
      0.8024337291717529,
      0.7963299751281738,
      0.8378276228904724,
      0.7740134000778198,
      0.785712718963623,
      0.8627874255180359,
      0.8934835195541382,
      0.9351209402084351,
      0.910542368888855,
      0.8992945551872253,
      0.8622448444366455,
      0.8781609535217285,
      0.9010213613510132,
      0.9488447904586792,
      0.915069580078125,
      0.9328488111495972,
      0.8860625624656677,
      0.8748510479927063,
      0.9370126724243164,
      0.9287053346633911,
      0.945658266544342,
      0.9811218976974487,
      0.9874394536018372,
      0.9836869835853577,
      0.9912497401237488,
      0.992498517036438,
      0.9965059757232666,
      0.9962860941886902,
      0.9964835047721863,
      0.9980416893959045,
      0.9971784949302673,
      0.9981479048728943,
      0.9955136775970459,
      0.9964615702629089,
      0.9950659871101379,
      0.9968398809432983,
      0.9963444471359253,
      0.9910380840301514,
      0.9901276230812073,
      0.9790798425674438,
      0.9823788404464722,
      0.9680699110031128,
      0.9711991548538208,
      0.9611643552780151,
      0.9478136301040649,
      0.9256395101547241,
      0.9109760522842407,
      0.911184549331665,
      0.9129199981689453,
      0.9275650382041931
    ],
    [
      0.1843644380569458,
      0.24463552236557007,
      0.2604902982711792,
      0.2613566517829895,
      0.2759758532047272,
      0.2735481262207031,
      0.2867088317871094,
      0.3138265311717987,
      0.31973665952682495,
      0.3147522211074829,
      0.3404068946838379,
      0.35252121090888977,
      0.33769500255584717,
      0.362576425075531,
      0.38922950625419617,
      0.3768714964389801,
      0.370039701461792,
      0.4058264493942261,
      0.4206388592720032,
      0.40459463000297546,
      0.40703585743904114,
      0.42584726214408875,
      0.41620513796806335,
      0.38144466280937195,
      0.37759116291999817,
      0.37039387226104736,
      0.32810211181640625,
      0.30907773971557617,
      0.3075970709323883,
      0.28780290484428406,
      0.24942141771316528,
      0.2640356719493866,
      0.26216739416122437,
      0.26742058992385864,
      0.26162493228912354,
      0.2602081298828125,
      0.26876264810562134,
      0.25953930616378784,
      0.2622845470905304,
      0.2990342080593109,
      0.3060605823993683,
      0.3078005611896515,
      0.32702434062957764,
      0.3490966856479645,
      0.3581017255783081,
      0.3675025999546051,
      0.36220547556877136,
      0.35994067788124084,
      0.361791729927063,
      0.3382813632488251,
      0.3183642327785492,
      0.3148743510246277,
      0.30608171224594116,
      0.28314608335494995,
      0.26344937086105347,
      0.2737828493118286,
      0.2831820547580719,
      0.28528785705566406,
      0.27693885564804077,
      0.2922836244106293,
      0.3012877106666565,
      0.3014465868473053,
      0.32312506437301636,
      0.3508363962173462,
      0.36596882343292236,
      0.3874899744987488,
      0.42213189601898193,
      0.42565086483955383,
      0.4227556884288788,
      0.4449559152126312,
      0.4432371258735657,
      0.43245890736579895,
      0.42042049765586853,
      0.4391200542449951,
      0.4281925559043884,
      0.4023190140724182,
      0.40446794033050537,
      0.4585840702056885,
      0.4337006211280823,
      0.9874986410140991,
      0.9938624501228333,
      0.9946528673171997,
      0.9950159788131714,
      0.9886844754219055,
      0.9687163829803467,
      0.9584344625473022,
      0.9208122491836548,
      0.9034577012062073,
      0.8549764156341553,
      0.8336507678031921,
      0.8508355021476746,
      0.7641244530677795,
      0.7647079825401306,
      0.6938999891281128,
      0.6871270537376404,
      0.7947371602058411,
      0.827477216720581,
      0.8604555130004883,
      0.8930553197860718,
      0.8688821196556091,
      0.9003918170928955,
      0.900708794593811,
      0.9449400901794434,
      0.9571881294250488,
      0.9855153560638428,
      0.9919737577438354,
      0.9953424334526062,
      0.9945589303970337,
      0.9970079660415649,
      0.9983987212181091,
      0.998386800289154,
      0.9987372756004333,
      0.9988831877708435,
      0.998654305934906,
      0.9985228776931763,
      0.9976955056190491,
      0.996208906173706,
      0.9961833953857422,
      0.9969516396522522,
      0.9973251819610596,
      0.9917836785316467,
      0.9856188893318176,
      0.9731305241584778,
      0.9391528367996216,
      0.9435015916824341,
      0.9725333452224731,
      0.967384934425354,
      0.9605183601379395,
      0.9112353324890137,
      0.8856595754623413,
      0.8007457852363586,
      0.7907505035400391,
      0.8360710144042969,
      0.7748723030090332,
      0.7821344137191772,
      0.8559818267822266,
      0.8924484848976135,
      0.9314181804656982,
      0.9085061550140381,
      0.8938664197921753,
      0.8592170476913452,
      0.8710483908653259,
      0.8948749899864197,
      0.9456616640090942,
      0.9127568006515503,
      0.9311971664428711,
      0.887604296207428,
      0.8773655891418457,
      0.9396682977676392,
      0.9324793815612793,
      0.9508193135261536,
      0.9836916923522949,
      0.9891918897628784,
      0.9857757687568665,
      0.9925218224525452,
      0.9934906363487244,
      0.9968106150627136,
      0.9966412782669067,
      0.9966191649436951,
      0.9982715249061584,
      0.9974269270896912,
      0.9984813332557678,
      0.9961984157562256,
      0.9972096085548401,
      0.9960668683052063,
      0.9976294636726379,
      0.9971781373023987,
      0.9924249649047852,
      0.9911748766899109,
      0.9795199036598206,
      0.9827893376350403,
      0.9688124060630798,
      0.9730671644210815,
      0.9622946977615356,
      0.9502472877502441,
      0.9281648397445679,
      0.9171689748764038,
      0.9184896945953369,
      0.9237406253814697,
      0.9339743256568909
    ],
    [
      0.28022414445877075,
      0.35658395290374756,
      0.359832227230072,
      0.37197285890579224,
      0.40183863043785095,
      0.4151262938976288,
      0.4450993239879608,
      0.4445098042488098,
      0.44234180450439453,
      0.4565216302871704,
      0.4803328812122345,
      0.46614229679107666,
      0.43709099292755127,
      0.4718950390815735,
      0.495235413312912,
      0.46730202436447144,
      0.45937255024909973,
      0.49944785237312317,
      0.5037946701049805,
      0.4772777557373047,
      0.4704677164554596,
      0.4852161705493927,
      0.4589865505695343,
      0.41852712631225586,
      0.41547197103500366,
      0.4046246409416199,
      0.35178321599960327,
      0.331589937210083,
      0.33029332756996155,
      0.3172861933708191,
      0.2727578282356262,
      0.286891371011734,
      0.2857165038585663,
      0.29051774740219116,
      0.2806166708469391,
      0.2810378074645996,
      0.28968268632888794,
      0.2824704647064209,
      0.2894129753112793,
      0.33096668124198914,
      0.3397621512413025,
      0.3423627018928528,
      0.37000107765197754,
      0.39205923676490784,
      0.40776175260543823,
      0.41697484254837036,
      0.41057804226875305,
      0.4028019607067108,
      0.4097936749458313,
      0.382201611995697,
      0.34931445121765137,
      0.34555622935295105,
      0.3460339903831482,
      0.3124821186065674,
      0.2873449921607971,
      0.2929079532623291,
      0.29679355025291443,
      0.3047678470611572,
      0.2920902669429779,
      0.30810266733169556,
      0.3100288212299347,
      0.3066892623901367,
      0.32379454374313354,
      0.3435429334640503,
      0.36837753653526306,
      0.39497917890548706,
      0.42606306076049805,
      0.42965519428253174,
      0.435512900352478,
      0.45810356736183167,
      0.45932984352111816,
      0.4489085078239441,
      0.4424605369567871,
      0.4558762013912201,
      0.44639551639556885,
      0.42433619499206543,
      0.4236117899417877,
      0.47422099113464355,
      0.4488382339477539,
      0.9894669651985168,
      0.9952899813652039,
      0.995398998260498,
      0.9955649971961975,
      0.9894931316375732,
      0.9676796197891235,
      0.957986056804657,
      0.920811653137207,
      0.9046947956085205,
      0.8599880933761597,
      0.8361971378326416,
      0.8533564805984497,
      0.7658772468566895,
      0.7628940939903259,
      0.6930440068244934,
      0.6813330054283142,
      0.7965954542160034,
      0.8263194561004639,
      0.8619228601455688,
      0.8969839215278625,
      0.8738402128219604,
      0.8979685306549072,
      0.8967378735542297,
      0.9442198276519775,
      0.9555048942565918,
      0.9860932230949402,
      0.9933658242225647,
      0.9967478513717651,
      0.9960068464279175,
      0.9979139566421509,
      0.998924732208252,
      0.9988071322441101,
      0.9990720152854919,
      0.9991205930709839,
      0.9989905953407288,
      0.9988495111465454,
      0.9982614517211914,
      0.9972302913665771,
      0.997367799282074,
      0.9979726076126099,
      0.9981275200843811,
      0.9945599436759949,
      0.9903307557106018,
      0.9784442186355591,
      0.9480280876159668,
      0.9488147497177124,
      0.9752591848373413,
      0.971821665763855,
      0.9647536277770996,
      0.9171981811523438,
      0.8957269787788391,
      0.813758373260498,
      0.805924117565155,
      0.8461259603500366,
      0.7888188362121582,
      0.7995904088020325,
      0.8639640808105469,
      0.8982007503509521,
      0.9328168630599976,
      0.9075959920883179,
      0.8917573690414429,
      0.8588926196098328,
      0.8714345097541809,
      0.901171088218689,
      0.9500354528427124,
      0.9185754656791687,
      0.9373081922531128,
      0.8904672861099243,
      0.8828363418579102,
      0.9433838129043579,
      0.9401637315750122,
      0.9554623365402222,
      0.9862959384918213,
      0.9905977249145508,
      0.9870707988739014,
      0.9933571815490723,
      0.9940953254699707,
      0.9970486760139465,
      0.9968932271003723,
      0.9968972206115723,
      0.9985124468803406,
      0.9978873133659363,
      0.9989137649536133,
      0.9971981644630432,
      0.9980958700180054,
      0.9970711469650269,
      0.9982566833496094,
      0.9977936148643494,
      0.9929171800613403,
      0.9914825558662415,
      0.9794251918792725,
      0.982289731502533,
      0.9675692915916443,
      0.9723575711250305,
      0.9617404341697693,
      0.9512389898300171,
      0.9286661744117737,
      0.9213295578956604,
      0.9257104992866516,
      0.932079553604126,
      0.9398500919342041
    ],
    [
      0.2983422875404358,
      0.3442450761795044,
      0.3413386344909668,
      0.35056811571121216,
      0.36782047152519226,
      0.3818002939224243,
      0.4005542993545532,
      0.41689789295196533,
      0.4138021767139435,
      0.43042683601379395,
      0.46075117588043213,
      0.45680397748947144,
      0.43415483832359314,
      0.4680265486240387,
      0.5015382766723633,
      0.4872916340827942,
      0.47404858469963074,
      0.5234794616699219,
      0.529305100440979,
      0.4900643229484558,
      0.4841890037059784,
      0.49725914001464844,
      0.46978387236595154,
      0.42253682017326355,
      0.4229622185230255,
      0.41173022985458374,
      0.36381733417510986,
      0.33832406997680664,
      0.33243507146835327,
      0.3269060552120209,
      0.2899678647518158,
      0.29687434434890747,
      0.2957761287689209,
      0.3031269907951355,
      0.2973477244377136,
      0.2946462631225586,
      0.30727383494377136,
      0.3024860918521881,
      0.30320021510124207,
      0.3397316336631775,
      0.35127171874046326,
      0.3547009229660034,
      0.38386398553848267,
      0.4090459942817688,
      0.43462085723876953,
      0.43830156326293945,
      0.4300538897514343,
      0.4310368299484253,
      0.4395093321800232,
      0.40963029861450195,
      0.3752279281616211,
      0.3734028935432434,
      0.37655794620513916,
      0.3421967029571533,
      0.3099915385246277,
      0.31362083554267883,
      0.32029402256011963,
      0.32005780935287476,
      0.30792200565338135,
      0.3249303996562958,
      0.3253135085105896,
      0.3141060173511505,
      0.3264891803264618,
      0.34017646312713623,
      0.3709181249141693,
      0.39079272747039795,
      0.4157392978668213,
      0.4200578033924103,
      0.43322500586509705,
      0.4504750669002533,
      0.45501476526260376,
      0.44810187816619873,
      0.4448702335357666,
      0.45570674538612366,
      0.448974609375,
      0.4326702058315277,
      0.42566126585006714,
      0.484235018491745,
      0.45926204323768616,
      0.9898390769958496,
      0.9954942464828491,
      0.9953742623329163,
      0.9954356551170349,
      0.9887643456459045,
      0.9656225442886353,
      0.9552781581878662,
      0.9176925420761108,
      0.9013928174972534,
      0.8565323352813721,
      0.8297324180603027,
      0.8489028215408325,
      0.7557628750801086,
      0.7536429166793823,
      0.6873770356178284,
      0.6775199174880981,
      0.7907424569129944,
      0.8227227330207825,
      0.8554468750953674,
      0.8932322859764099,
      0.869520366191864,
      0.8954221606254578,
      0.8926949501037598,
      0.9405086636543274,
      0.9528646469116211,
      0.985059916973114,
      0.9932037591934204,
      0.9968748688697815,
      0.9957672357559204,
      0.9978628158569336,
      0.9989330768585205,
      0.9987995028495789,
      0.9990783929824829,
      0.9991081953048706,
      0.9990326762199402,
      0.9988980293273926,
      0.9984408020973206,
      0.9975594282150269,
      0.9976900815963745,
      0.9981672763824463,
      0.9982216954231262,
      0.9946303963661194,
      0.9898996949195862,
      0.9773374795913696,
      0.9462133646011353,
      0.9467756152153015,
      0.9739348888397217,
      0.9703972339630127,
      0.9631069898605347,
      0.9161195755004883,
      0.8932293653488159,
      0.8122325539588928,
      0.8044706583023071,
      0.8406052589416504,
      0.7809376120567322,
      0.795082688331604,
      0.8635309934616089,
      0.8948702812194824,
      0.9313836693763733,
      0.9019533395767212,
      0.8881756663322449,
      0.8537000417709351,
      0.8674333691596985,
      0.8954741954803467,
      0.9479652047157288,
      0.9148900508880615,
      0.93513023853302,
      0.8860331773757935,
      0.8778199553489685,
      0.942093014717102,
      0.9408248662948608,
      0.956754207611084,
      0.98636794090271,
      0.9907727241516113,
      0.9875658750534058,
      0.9936269521713257,
      0.9942768216133118,
      0.9969931840896606,
      0.9968634843826294,
      0.9967685341835022,
      0.9984872341156006,
      0.9978426694869995,
      0.9989534020423889,
      0.9974244236946106,
      0.9983019232749939,
      0.9973401427268982,
      0.9984176158905029,
      0.9979204535484314,
      0.9927065372467041,
      0.9913826584815979,
      0.978792130947113,
      0.9819198250770569,
      0.966635525226593,
      0.9717772006988525,
      0.9611552953720093,
      0.9508081674575806,
      0.9289323091506958,
      0.9212886095046997,
      0.9271193146705627,
      0.9340091943740845,
      0.9431750178337097
    ],
    [
      0.32832562923431396,
      0.38378259539604187,
      0.3749094307422638,
      0.3988533020019531,
      0.4302419424057007,
      0.43848490715026855,
      0.4713681936264038,
      0.4795073866844177,
      0.47736626863479614,
      0.5076836347579956,
      0.5435197949409485,
      0.5369465351104736,
      0.5043536424636841,
      0.5542954206466675,
      0.6136893033981323,
      0.5630789995193481,
      0.5435468554496765,
      0.5995364189147949,
      0.5963060259819031,
      0.5305975079536438,
      0.5280297994613647,
      0.5457661747932434,
      0.50017911195755,
      0.44886815547943115,
      0.4558558464050293,
      0.44409534335136414,
      0.3928666412830353,
      0.3644002079963684,
      0.37071657180786133,
      0.3730836510658264,
      0.32839515805244446,
      0.3290971517562866,
      0.3448030948638916,
      0.3643741011619568,
      0.3311818540096283,
      0.32881495356559753,
      0.3546690046787262,
      0.348300576210022,
      0.3484528362751007,
      0.3916034698486328,
      0.40624475479125977,
      0.410371869802475,
      0.42241472005844116,
      0.44874051213264465,
      0.48393139243125916,
      0.47691774368286133,
      0.4595520496368408,
      0.46200689673423767,
      0.4726344347000122,
      0.43657368421554565,
      0.39990049600601196,
      0.4034597873687744,
      0.39231085777282715,
      0.3613143861293793,
      0.3312157094478607,
      0.332864910364151,
      0.3396543562412262,
      0.3426772356033325,
      0.328823983669281,
      0.33267682790756226,
      0.32820868492126465,
      0.3263334035873413,
      0.3421207666397095,
      0.35616105794906616,
      0.3929448425769806,
      0.4184887409210205,
      0.4378649592399597,
      0.43809857964515686,
      0.4427374303340912,
      0.4597760736942291,
      0.4607972204685211,
      0.4493481516838074,
      0.4411763548851013,
      0.45298951864242554,
      0.4557918906211853,
      0.43537843227386475,
      0.42691218852996826,
      0.4824870824813843,
      0.4665296971797943,
      0.9918846487998962,
      0.9967738389968872,
      0.9963135123252869,
      0.9962426424026489,
      0.9895710349082947,
      0.9648891687393188,
      0.9536360502243042,
      0.9143621921539307,
      0.8990194797515869,
      0.8552034497261047,
      0.8304242491722107,
      0.8515112400054932,
      0.7565479874610901,
      0.7584336400032043,
      0.6878336071968079,
      0.6858873963356018,
      0.7981757521629333,
      0.8280371427536011,
      0.8528407216072083,
      0.89555823802948,
      0.8645467758178711,
      0.8906468749046326,
      0.8867971897125244,
      0.9368807673454285,
      0.9527360200881958,
      0.9857254028320312,
      0.9939427971839905,
      0.9976738691329956,
      0.9964068531990051,
      0.9982590675354004,
      0.9991557002067566,
      0.9989620447158813,
      0.999241054058075,
      0.9992140531539917,
      0.9992452263832092,
      0.9990957379341125,
      0.9988617300987244,
      0.9983237981796265,
      0.9984932541847229,
      0.9988270998001099,
      0.9987865090370178,
      0.996813952922821,
      0.9938290119171143,
      0.9841288328170776,
      0.9561350345611572,
      0.9542251229286194,
      0.978047251701355,
      0.9744318127632141,
      0.9662204384803772,
      0.9185330867767334,
      0.8957281112670898,
      0.8132423162460327,
      0.8085750341415405,
      0.8366926908493042,
      0.7717234492301941,
      0.8000435829162598,
      0.8725359439849854,
      0.883475661277771,
      0.9323737621307373,
      0.8949466943740845,
      0.8825938105583191,
      0.8457255363464355,
      0.8658071160316467,
      0.8959829211235046,
      0.9521338939666748,
      0.9202351570129395,
      0.9402457475662231,
      0.8927592039108276,
      0.8847821354866028,
      0.945125937461853,
      0.9437952041625977,
      0.9597083330154419,
      0.9880532622337341,
      0.9918895363807678,
      0.9890099763870239,
      0.9946727156639099,
      0.9952172636985779,
      0.9971978664398193,
      0.9971004128456116,
      0.9968227744102478,
      0.9985955953598022,
      0.9980509281158447,
      0.9991879463195801,
      0.9981343746185303,
      0.9988623857498169,
      0.9981939196586609,
      0.9989103078842163,
      0.9984025955200195,
      0.9933300614356995,
      0.9918252229690552,
      0.9785637855529785,
      0.9817396998405457,
      0.9660278558731079,
      0.9722797870635986,
      0.961676836013794,
      0.9517210721969604,
      0.9278435111045837,
      0.9223408102989197,
      0.9288910627365112,
      0.9373775720596313,
      0.9430840015411377
    ],
    [
      0.4118656516075134,
      0.45682141184806824,
      0.46190184354782104,
      0.5065326690673828,
      0.5424296855926514,
      0.5390012264251709,
      0.6070224046707153,
      0.6176018714904785,
      0.581356406211853,
      0.6129418611526489,
      0.6809083223342896,
      0.6417968273162842,
      0.5868649482727051,
      0.6498697996139526,
      0.693069577217102,
      0.627784252166748,
      0.6092143058776855,
      0.671880841255188,
      0.659111738204956,
      0.5900619626045227,
      0.599478006362915,
      0.6540306806564331,
      0.5962135791778564,
      0.5527392625808716,
      0.5677275657653809,
      0.5817795991897583,
      0.5245288014411926,
      0.48127281665802,
      0.4839242398738861,
      0.48322567343711853,
      0.48894569277763367,
      0.46499788761138916,
      0.46124789118766785,
      0.4765913188457489,
      0.4733676016330719,
      0.4776724874973297,
      0.5016410946846008,
      0.5238641500473022,
      0.5130205750465393,
      0.5350054502487183,
      0.5544528961181641,
      0.5621665716171265,
      0.5377275943756104,
      0.5453168153762817,
      0.5825359225273132,
      0.5651870369911194,
      0.5292512774467468,
      0.5361050367355347,
      0.5349618792533875,
      0.49990397691726685,
      0.47019726037979126,
      0.46669793128967285,
      0.44858694076538086,
      0.41572195291519165,
      0.3752472996711731,
      0.3884609043598175,
      0.39610373973846436,
      0.3906016945838928,
      0.3828957676887512,
      0.3695025146007538,
      0.35951608419418335,
      0.3512125313282013,
      0.3651013672351837,
      0.3906703591346741,
      0.4244258999824524,
      0.44120630621910095,
      0.46610182523727417,
      0.47396519780158997,
      0.4585292339324951,
      0.4688151478767395,
      0.4832986891269684,
      0.4685716927051544,
      0.45590317249298096,
      0.4706006348133087,
      0.47001323103904724,
      0.44962698221206665,
      0.46228933334350586,
      0.5021089315414429,
      0.47144627571105957,
      0.9940951466560364,
      0.9978445768356323,
      0.9968803524971008,
      0.9967195987701416,
      0.9900019764900208,
      0.9656856060028076,
      0.9546458721160889,
      0.9205768704414368,
      0.9021812677383423,
      0.8487458229064941,
      0.8366049528121948,
      0.8612667322158813,
      0.7662947177886963,
      0.7612996697425842,
      0.6979117393493652,
      0.7030084729194641,
      0.8049243688583374,
      0.8310431241989136,
      0.8547201752662659,
      0.9001777172088623,
      0.8621160387992859,
      0.8936119079589844,
      0.8852792382240295,
      0.9347911477088928,
      0.9467737674713135,
      0.9867136478424072,
      0.9945999383926392,
      0.9984071850776672,
      0.9973218441009521,
      0.9987130165100098,
      0.9994242191314697,
      0.9991718530654907,
      0.999426007270813,
      0.9993752837181091,
      0.999477207660675,
      0.9993293285369873,
      0.999250590801239,
      0.999079167842865,
      0.9992414116859436,
      0.9993788003921509,
      0.9992861747741699,
      0.9984281659126282,
      0.9968520402908325,
      0.9910699129104614,
      0.9692001342773438,
      0.9656661748886108,
      0.9845992922782898,
      0.9828739762306213,
      0.9770588874816895,
      0.9336954951286316,
      0.9012859463691711,
      0.8175991177558899,
      0.7979548573493958,
      0.8301610350608826,
      0.7597719430923462,
      0.7849078178405762,
      0.8665488958358765,
      0.8678632974624634,
      0.9268289804458618,
      0.8930986523628235,
      0.8888078927993774,
      0.8466019034385681,
      0.8691185116767883,
      0.9030730128288269,
      0.9649572372436523,
      0.9307745695114136,
      0.9492059350013733,
      0.90362548828125,
      0.8842897415161133,
      0.9503522515296936,
      0.9491997957229614,
      0.9661864042282104,
      0.9904507994651794,
      0.9934365153312683,
      0.9911733865737915,
      0.9960492849349976,
      0.9967480897903442,
      0.9977535605430603,
      0.9976924657821655,
      0.9973497986793518,
      0.9987921714782715,
      0.9983819127082825,
      0.9993833899497986,
      0.998803973197937,
      0.9992966055870056,
      0.9989336729049683,
      0.9992832541465759,
      0.9987653493881226,
      0.9937683939933777,
      0.9927557110786438,
      0.9811935424804688,
      0.9847949147224426,
      0.9717386960983276,
      0.977887749671936,
      0.966448187828064,
      0.9561998248100281,
      0.9310780167579651,
      0.9239135980606079,
      0.9323388934135437,
      0.9436267018318176,
      0.9465567469596863
    ],
    [
      0.46658676862716675,
      0.5186388492584229,
      0.5343942642211914,
      0.5988503098487854,
      0.6099937558174133,
      0.612501323223114,
      0.6884778141975403,
      0.6965487599372864,
      0.6304093599319458,
      0.6586673259735107,
      0.7287619709968567,
      0.6894991397857666,
      0.6307117938995361,
      0.6926464438438416,
      0.7271444797515869,
      0.6594690084457397,
      0.6505730748176575,
      0.7119619250297546,
      0.7049955129623413,
      0.6375048160552979,
      0.6684747338294983,
      0.7150993943214417,
      0.6720485091209412,
      0.6434179544448853,
      0.671040415763855,
      0.6939682960510254,
      0.6394255757331848,
      0.6165421605110168,
      0.6160366535186768,
      0.6137481927871704,
      0.6159152984619141,
      0.5975491404533386,
      0.578414797782898,
      0.574323296546936,
      0.6154407262802124,
      0.6211443543434143,
      0.6277438998222351,
      0.6402666568756104,
      0.6343275308609009,
      0.6318665742874146,
      0.6538925766944885,
      0.6435977816581726,
      0.6323322057723999,
      0.6411023139953613,
      0.6417112946510315,
      0.6121054887771606,
      0.588638424873352,
      0.5963518619537354,
      0.5788540244102478,
      0.5410413146018982,
      0.5242694616317749,
      0.505815863609314,
      0.4901190996170044,
      0.44517210125923157,
      0.43070659041404724,
      0.4373909533023834,
      0.42294564843177795,
      0.43943896889686584,
      0.4151989817619324,
      0.4000505208969116,
      0.397680401802063,
      0.40260326862335205,
      0.416960746049881,
      0.4363747537136078,
      0.46490177512168884,
      0.48412418365478516,
      0.5163254141807556,
      0.5171874165534973,
      0.5068305730819702,
      0.5508106350898743,
      0.5712195634841919,
      0.5363080501556396,
      0.5431219339370728,
      0.5861243009567261,
      0.5697088241577148,
      0.5498080253601074,
      0.5637226700782776,
      0.5760669112205505,
      0.5405829548835754,
      0.9963478446006775,
      0.998844563961029,
      0.9983022809028625,
      0.9981595873832703,
      0.9928860068321228,
      0.9703410863876343,
      0.9585227966308594,
      0.9286664724349976,
      0.914836585521698,
      0.8655112981796265,
      0.849037766456604,
      0.8725295066833496,
      0.7796660661697388,
      0.7740340828895569,
      0.7197238206863403,
      0.7282081246376038,
      0.8239831328392029,
      0.8510192632675171,
      0.8772031664848328,
      0.9142338037490845,
      0.8797294497489929,
      0.9086923599243164,
      0.9014499187469482,
      0.944379448890686,
      0.951331377029419,
      0.9901607036590576,
      0.9961894154548645,
      0.9989973306655884,
      0.9982365369796753,
      0.9991897344589233,
      0.9996183514595032,
      0.9994866251945496,
      0.9996363520622253,
      0.9995793104171753,
      0.9996820092201233,
      0.9995859861373901,
      0.9995471835136414,
      0.9995149970054626,
      0.9996211528778076,
      0.9996650218963623,
      0.9996091723442078,
      0.9991761445999146,
      0.9985424280166626,
      0.996488630771637,
      0.9862575531005859,
      0.9788814187049866,
      0.991523027420044,
      0.991330087184906,
      0.9889016151428223,
      0.9490224719047546,
      0.9180787801742554,
      0.8424022197723389,
      0.833943247795105,
      0.8557995557785034,
      0.7976895570755005,
      0.8072779774665833,
      0.8775620460510254,
      0.8848280906677246,
      0.9282801151275635,
      0.9062285423278809,
      0.9069651365280151,
      0.8736940622329712,
      0.8977198004722595,
      0.915590763092041,
      0.9793915748596191,
      0.949733316898346,
      0.9620946645736694,
      0.9269429445266724,
      0.9070596098899841,
      0.9606894850730896,
      0.9605019092559814,
      0.9749100804328918,
      0.9943462610244751,
      0.9955374598503113,
      0.9937961101531982,
      0.9974429607391357,
      0.9978893399238586,
      0.9985693693161011,
      0.9985322952270508,
      0.9983203411102295,
      0.9991752505302429,
      0.9988858103752136,
      0.9996110796928406,
      0.9992832541465759,
      0.9995872378349304,
      0.9994184970855713,
      0.9995761513710022,
      0.9992927312850952,
      0.9967871904373169,
      0.9956434965133667,
      0.9860143661499023,
      0.9901196956634521,
      0.9807769060134888,
      0.9865068197250366,
      0.9779312610626221,
      0.9670635461807251,
      0.9350601434707642,
      0.9350484609603882,
      0.9524296522140503,
      0.962422251701355,
      0.9627015590667725
    ],
    [
      0.48263221979141235,
      0.5311691761016846,
      0.5532390475273132,
      0.6222712993621826,
      0.6324559450149536,
      0.631890058517456,
      0.7058203220367432,
      0.7114901542663574,
      0.6461745500564575,
      0.6731579899787903,
      0.7420735359191895,
      0.6977658271789551,
      0.6470247507095337,
      0.7059452533721924,
      0.7373101115226746,
      0.6741385459899902,
      0.6691626906394958,
      0.7269567847251892,
      0.7179437875747681,
      0.6585066318511963,
      0.6926946640014648,
      0.7357732653617859,
      0.693909764289856,
      0.6721199154853821,
      0.7067179083824158,
      0.726396918296814,
      0.6768104434013367,
      0.667325496673584,
      0.6673620939254761,
      0.667820930480957,
      0.6581876277923584,
      0.6355293989181519,
      0.6268043518066406,
      0.6115884780883789,
      0.6612562537193298,
      0.6591984033584595,
      0.652789294719696,
      0.6719297766685486,
      0.6612518429756165,
      0.666533350944519,
      0.6875225305557251,
      0.6767849326133728,
      0.664955735206604,
      0.6811882853507996,
      0.6797256469726562,
      0.646986722946167,
      0.6388792991638184,
      0.6494772434234619,
      0.6174655556678772,
      0.5710796117782593,
      0.5730533003807068,
      0.5586512088775635,
      0.5137081146240234,
      0.4871336817741394,
      0.4813012182712555,
      0.4805651903152466,
      0.4424048960208893,
      0.4681195616722107,
      0.4257352948188782,
      0.40829047560691833,
      0.3961998522281647,
      0.43336182832717896,
      0.44909170269966125,
      0.456487774848938,
      0.4801715612411499,
      0.514053225517273,
      0.5624919533729553,
      0.5374325513839722,
      0.5560572147369385,
      0.6223198771476746,
      0.622447669506073,
      0.5879121422767639,
      0.6006870269775391,
      0.635246753692627,
      0.6067445874214172,
      0.5851894021034241,
      0.6115647554397583,
      0.6098576784133911,
      0.5638670325279236,
      0.9969091415405273,
      0.9990374445915222,
      0.9986152052879333,
      0.9984886050224304,
      0.993492841720581,
      0.9703691601753235,
      0.9615689516067505,
      0.9313450455665588,
      0.9251339435577393,
      0.8744949102401733,
      0.8650990128517151,
      0.888479471206665,
      0.8007659316062927,
      0.7902291417121887,
      0.7308390140533447,
      0.7444543242454529,
      0.8394494652748108,
      0.8694409728050232,
      0.8918213844299316,
      0.9254456758499146,
      0.8918821811676025,
      0.9155938625335693,
      0.9077959060668945,
      0.9487910866737366,
      0.9546959400177002,
      0.9908640384674072,
      0.9964067935943604,
      0.9991397857666016,
      0.9984703063964844,
      0.9993420839309692,
      0.9996851682662964,
      0.9996153712272644,
      0.9996942281723022,
      0.9996523857116699,
      0.999748706817627,
      0.9996917247772217,
      0.9996477961540222,
      0.9996126890182495,
      0.9997159838676453,
      0.9997327327728271,
      0.999707043170929,
      0.9993630647659302,
      0.999020516872406,
      0.9979338645935059,
      0.9926696419715881,
      0.9865987300872803,
      0.994328498840332,
      0.9940887689590454,
      0.9921993017196655,
      0.9575753808021545,
      0.9274072647094727,
      0.8592207431793213,
      0.8536413908004761,
      0.8726731538772583,
      0.8197423219680786,
      0.8268921375274658,
      0.8881195783615112,
      0.8951541185379028,
      0.9325303435325623,
      0.9140629172325134,
      0.9160038232803345,
      0.8864578008651733,
      0.9049258232116699,
      0.9230204820632935,
      0.9808069467544556,
      0.9586694240570068,
      0.9705311059951782,
      0.9437958002090454,
      0.9240676760673523,
      0.969761312007904,
      0.972313642501831,
      0.9834545254707336,
      0.9965876936912537,
      0.9969837069511414,
      0.9957259893417358,
      0.9981589317321777,
      0.9984132051467896,
      0.998910129070282,
      0.998821496963501,
      0.9986424446105957,
      0.9992881417274475,
      0.9989952445030212,
      0.9996711611747742,
      0.9994016289710999,
      0.999653160572052,
      0.9995208382606506,
      0.9996437430381775,
      0.9994171857833862,
      0.997528076171875,
      0.9965717196464539,
      0.98760986328125,
      0.9923502802848816,
      0.9855990409851074,
      0.9908496737480164,
      0.9830045700073242,
      0.9749690294265747,
      0.951623797416687,
      0.9485445022583008,
      0.9667723178863525,
      0.9784662127494812,
      0.977744460105896
    ],
    [
      0.50322026014328,
      0.5460323095321655,
      0.5734853148460388,
      0.6443864703178406,
      0.6501327753067017,
      0.648324191570282,
      0.7194156050682068,
      0.7209489941596985,
      0.6539058089256287,
      0.6855336427688599,
      0.7504929304122925,
      0.705009400844574,
      0.6577434539794922,
      0.7161559462547302,
      0.7438506484031677,
      0.6818786859512329,
      0.6827472448348999,
      0.7387375235557556,
      0.726029634475708,
      0.6708067655563354,
      0.7094175815582275,
      0.7505942583084106,
      0.7058675289154053,
      0.6894739866256714,
      0.7276742458343506,
      0.7460314035415649,
      0.6983100175857544,
      0.6918773055076599,
      0.6936418414115906,
      0.6938621401786804,
      0.6833403706550598,
      0.6592663526535034,
      0.6523337960243225,
      0.6312626004219055,
      0.6849169135093689,
      0.6786718964576721,
      0.6687952280044556,
      0.6911002397537231,
      0.6805197596549988,
      0.684343159198761,
      0.7008979320526123,
      0.6901460886001587,
      0.6794638633728027,
      0.694037675857544,
      0.69327712059021,
      0.6627302765846252,
      0.658050000667572,
      0.6708213090896606,
      0.6363861560821533,
      0.5920017957687378,
      0.5992171168327332,
      0.5909076929092407,
      0.5362393260002136,
      0.5138972401618958,
      0.5274936556816101,
      0.5008544325828552,
      0.463970422744751,
      0.4852052330970764,
      0.44137343764305115,
      0.41824090480804443,
      0.4081231355667114,
      0.440639853477478,
      0.45494481921195984,
      0.4592539370059967,
      0.48892030119895935,
      0.5313348770141602,
      0.5731518268585205,
      0.551328182220459,
      0.5701802968978882,
      0.6379375457763672,
      0.6349213123321533,
      0.5963985323905945,
      0.6183286905288696,
      0.6473376750946045,
      0.6188196539878845,
      0.5970911979675293,
      0.6286787390708923,
      0.6260203123092651,
      0.5763918161392212,
      0.9972161054611206,
      0.9991649389266968,
      0.9988590478897095,
      0.998755931854248,
      0.9940735101699829,
      0.9723184108734131,
      0.9638633728027344,
      0.9340027570724487,
      0.9276272654533386,
      0.8803502917289734,
      0.871613621711731,
      0.8936861157417297,
      0.80953449010849,
      0.7999337911605835,
      0.7427419424057007,
      0.757789671421051,
      0.8506866097450256,
      0.8783712983131409,
      0.8985928893089294,
      0.9295868873596191,
      0.8955985307693481,
      0.9197933673858643,
      0.9129611849784851,
      0.9513248205184937,
      0.9565470218658447,
      0.9914368391036987,
      0.9966317415237427,
      0.999235212802887,
      0.9986152052879333,
      0.9994356632232666,
      0.9997254014015198,
      0.9996788501739502,
      0.9997417330741882,
      0.9996803998947144,
      0.9997801184654236,
      0.9997332692146301,
      0.9996868968009949,
      0.9996521472930908,
      0.9997537136077881,
      0.9997636675834656,
      0.999752938747406,
      0.9994691014289856,
      0.9992355704307556,
      0.9984999895095825,
      0.9951656460762024,
      0.9905726313591003,
      0.9956482648849487,
      0.9954081773757935,
      0.9927012920379639,
      0.9593074321746826,
      0.9338283538818359,
      0.8716724514961243,
      0.868009090423584,
      0.8841307163238525,
      0.8355459570884705,
      0.8405847549438477,
      0.8956599831581116,
      0.9014754295349121,
      0.9358782172203064,
      0.9192185401916504,
      0.9217432737350464,
      0.8952233791351318,
      0.9120513200759888,
      0.9273759126663208,
      0.9825972318649292,
      0.9635432362556458,
      0.9763115644454956,
      0.9532048106193542,
      0.933856725692749,
      0.9737475514411926,
      0.9763940572738647,
      0.985742449760437,
      0.997225284576416,
      0.9974638223648071,
      0.9963005781173706,
      0.9983837604522705,
      0.9985967874526978,
      0.9990203380584717,
      0.9989068508148193,
      0.9987325072288513,
      0.9993553757667542,
      0.9990637898445129,
      0.999711275100708,
      0.999464213848114,
      0.9996874332427979,
      0.9995748400688171,
      0.9996669888496399,
      0.9994913935661316,
      0.997803270816803,
      0.997134804725647,
      0.9882029294967651,
      0.9925302267074585,
      0.9853304028511047,
      0.9918960332870483,
      0.9836359024047852,
      0.9754496216773987,
      0.9547297358512878,
      0.9535994529724121,
      0.9714048504829407,
      0.9828227758407593,
      0.9821842312812805
    ],
    [
      0.5152161717414856,
      0.5639762878417969,
      0.597867488861084,
      0.6651849150657654,
      0.6672853827476501,
      0.6638860702514648,
      0.7319527864456177,
      0.7331881523132324,
      0.6652693152427673,
      0.6975703239440918,
      0.7592548131942749,
      0.7147384881973267,
      0.6681102514266968,
      0.7261070609092712,
      0.7520443797111511,
      0.6920632719993591,
      0.694006085395813,
      0.7503746747970581,
      0.7361383438110352,
      0.6828939318656921,
      0.7243850827217102,
      0.7638605833053589,
      0.7196642160415649,
      0.7045120596885681,
      0.7451952695846558,
      0.7626798152923584,
      0.7154462337493896,
      0.7165773510932922,
      0.7175647616386414,
      0.7164483666419983,
      0.7025758028030396,
      0.6775849461555481,
      0.6685967445373535,
      0.642998456954956,
      0.7047982215881348,
      0.6961975693702698,
      0.6805063486099243,
      0.7069900035858154,
      0.6951195001602173,
      0.6968956589698792,
      0.7120811343193054,
      0.7016308903694153,
      0.6916465759277344,
      0.7051732540130615,
      0.7035706043243408,
      0.6779857873916626,
      0.6718292236328125,
      0.6854261755943298,
      0.6474566459655762,
      0.6036322712898254,
      0.6138873100280762,
      0.6082000732421875,
      0.5480222702026367,
      0.5302619934082031,
      0.5602747797966003,
      0.5187427997589111,
      0.47494837641716003,
      0.5028015971183777,
      0.45412030816078186,
      0.4320950508117676,
      0.42551910877227783,
      0.4556865990161896,
      0.47590553760528564,
      0.48540884256362915,
      0.49816930294036865,
      0.5572974681854248,
      0.5948073863983154,
      0.5698975324630737,
      0.5882369875907898,
      0.6578730344772339,
      0.6508262753486633,
      0.6077641248703003,
      0.6369571685791016,
      0.6675286293029785,
      0.6357938051223755,
      0.6134451627731323,
      0.6516108512878418,
      0.647356390953064,
      0.588991641998291,
      0.9974598288536072,
      0.9992647767066956,
      0.9990304708480835,
      0.9989573359489441,
      0.9947606325149536,
      0.9735652804374695,
      0.966193675994873,
      0.9365606307983398,
      0.9316518306732178,
      0.8865467309951782,
      0.8779863119125366,
      0.8973349332809448,
      0.8189722299575806,
      0.8095006346702576,
      0.7547111511230469,
      0.7696400284767151,
      0.8605350255966187,
      0.8865078687667847,
      0.9052241444587708,
      0.9341439008712769,
      0.9005471467971802,
      0.9243900775909424,
      0.9179078340530396,
      0.9535183906555176,
      0.9586224555969238,
      0.9919986128807068,
      0.9967949986457825,
      0.9993053078651428,
      0.998714029788971,
      0.9995192289352417,
      0.9997598528862,
      0.9997313618659973,
      0.9997671842575073,
      0.999711811542511,
      0.9998073577880859,
      0.9997715353965759,
      0.9997227191925049,
      0.9996880888938904,
      0.9997836351394653,
      0.9997870922088623,
      0.9997895956039429,
      0.9995473623275757,
      0.9993933439254761,
      0.9988804459571838,
      0.996732771396637,
      0.99393630027771,
      0.9967711567878723,
      0.99651700258255,
      0.9939632415771484,
      0.9643872976303101,
      0.9403319358825684,
      0.8824849128723145,
      0.8808176517486572,
      0.8934149742126465,
      0.8482027053833008,
      0.8510618805885315,
      0.900994062423706,
      0.9060980081558228,
      0.9391837120056152,
      0.9237362146377563,
      0.9270451068878174,
      0.9026936292648315,
      0.917896032333374,
      0.9319568872451782,
      0.9846290349960327,
      0.9665042161941528,
      0.9812574982643127,
      0.9612056016921997,
      0.9431657195091248,
      0.9775026440620422,
      0.9809535145759583,
      0.9889875054359436,
      0.9979666471481323,
      0.9979283213615417,
      0.9968611001968384,
      0.9986547827720642,
      0.9988806247711182,
      0.9991652965545654,
      0.9990452527999878,
      0.9988654255867004,
      0.9994474053382874,
      0.9991380572319031,
      0.9997483491897583,
      0.9995135068893433,
      0.9997141361236572,
      0.9996181726455688,
      0.999698281288147,
      0.9995570182800293,
      0.998076319694519,
      0.997556209564209,
      0.9892078638076782,
      0.9937479496002197,
      0.9877175092697144,
      0.9937705397605896,
      0.9862872958183289,
      0.9790908098220825,
      0.9598042368888855,
      0.9605417251586914,
      0.9771692156791687,
      0.9874913096427917,
      0.9869263172149658
    ],
    [
      0.5169979333877563,
      0.5847399234771729,
      0.6123698949813843,
      0.6762539744377136,
      0.6790012121200562,
      0.6759116053581238,
      0.7431163787841797,
      0.7410705089569092,
      0.6738885045051575,
      0.7097572088241577,
      0.7665452361106873,
      0.7207357883453369,
      0.6797135472297668,
      0.7378319501876831,
      0.75960773229599,
      0.7011301517486572,
      0.7097810506820679,
      0.762939989566803,
      0.7430134415626526,
      0.6972458362579346,
      0.7407130002975464,
      0.7775943875312805,
      0.7326750159263611,
      0.7206124067306519,
      0.7638877630233765,
      0.7771939039230347,
      0.7294540405273438,
      0.7368533611297607,
      0.7387436032295227,
      0.735735297203064,
      0.7234209775924683,
      0.6999520063400269,
      0.6913221478462219,
      0.6603810787200928,
      0.7262104153633118,
      0.7121346592903137,
      0.6976799368858337,
      0.7253093719482422,
      0.7119095325469971,
      0.711928129196167,
      0.7277311086654663,
      0.7141452431678772,
      0.7066620588302612,
      0.7186586260795593,
      0.717366099357605,
      0.6947109699249268,
      0.6870683431625366,
      0.7013601064682007,
      0.6641882061958313,
      0.6186947226524353,
      0.6349607110023499,
      0.6337883472442627,
      0.5622065663337708,
      0.5536385178565979,
      0.5961484909057617,
      0.5415337085723877,
      0.4871966540813446,
      0.5178511738777161,
      0.471854031085968,
      0.4530656337738037,
      0.44040554761886597,
      0.4781877100467682,
      0.5118257999420166,
      0.5160874128341675,
      0.5200643539428711,
      0.592004656791687,
      0.6237481832504272,
      0.5937819480895996,
      0.6080203056335449,
      0.6796849966049194,
      0.6689639091491699,
      0.623060405254364,
      0.6560412645339966,
      0.6880224347114563,
      0.651662290096283,
      0.6287188529968262,
      0.6698365211486816,
      0.663738489151001,
      0.6023099422454834,
      0.9976751208305359,
      0.9993438124656677,
      0.9991309642791748,
      0.9989751577377319,
      0.9951732754707336,
      0.975382924079895,
      0.9683902263641357,
      0.9391155242919922,
      0.9357091188430786,
      0.8931214809417725,
      0.8854299187660217,
      0.9042258262634277,
      0.8296183943748474,
      0.8203730583190918,
      0.77011638879776,
      0.7847256064414978,
      0.8714513182640076,
      0.8956027030944824,
      0.9119312763214111,
      0.9388300180435181,
      0.9060436487197876,
      0.9277253746986389,
      0.9230928421020508,
      0.9561891555786133,
      0.9611401557922363,
      0.9923737049102783,
      0.9969354271888733,
      0.999358594417572,
      0.9987548589706421,
      0.9995034337043762,
      0.9997818470001221,
      0.9997791647911072,
      0.9998029470443726,
      0.9997580647468567,
      0.9998318552970886,
      0.999804675579071,
      0.9997519254684448,
      0.9997140169143677,
      0.9998064041137695,
      0.9998055100440979,
      0.9998206496238708,
      0.9996084570884705,
      0.9995213747024536,
      0.9991631507873535,
      0.9977511763572693,
      0.9961687922477722,
      0.9975892305374146,
      0.9973181486129761,
      0.9949679374694824,
      0.968472957611084,
      0.946853518486023,
      0.8924820423126221,
      0.8928449153900146,
      0.9019251465797424,
      0.8592779636383057,
      0.8613554239273071,
      0.9067005515098572,
      0.9113099575042725,
      0.9431954622268677,
      0.9289437532424927,
      0.9328755140304565,
      0.9101071357727051,
      0.9236019253730774,
      0.9368752241134644,
      0.9866890907287598,
      0.9717406630516052,
      0.9848873615264893,
      0.9659639596939087,
      0.9519526362419128,
      0.9815540313720703,
      0.9850556254386902,
      0.991996169090271,
      0.9984323978424072,
      0.9983455538749695,
      0.9974625110626221,
      0.9988919496536255,
      0.9990994930267334,
      0.9992883205413818,
      0.9991485476493835,
      0.998981237411499,
      0.9995246529579163,
      0.9991798996925354,
      0.9997757077217102,
      0.999553382396698,
      0.9997342824935913,
      0.9996504187583923,
      0.9997217655181885,
      0.999600350856781,
      0.998128354549408,
      0.99776291847229,
      0.9897276759147644,
      0.9942495822906494,
      0.9878371953964233,
      0.9950647950172424,
      0.9888177514076233,
      0.9828237295150757,
      0.9648692607879639,
      0.9676110148429871,
      0.9826999306678772,
      0.9911719560623169,
      0.9907088279724121
    ],
    [
      0.5269123315811157,
      0.6116938591003418,
      0.6437269449234009,
      0.7080442905426025,
      0.6981946229934692,
      0.6894937753677368,
      0.7552940249443054,
      0.751746416091919,
      0.6859950423240662,
      0.7210488319396973,
      0.7751579880714417,
      0.7284818291664124,
      0.6913841366767883,
      0.7483829855918884,
      0.7678155303001404,
      0.7110394239425659,
      0.7225898504257202,
      0.7744907140731812,
      0.7504537105560303,
      0.7107223272323608,
      0.7545298933982849,
      0.7902536988258362,
      0.7446938157081604,
      0.735592782497406,
      0.7792220115661621,
      0.7882651090621948,
      0.7440634965896606,
      0.7564617991447449,
      0.7566373348236084,
      0.7534253001213074,
      0.7425599694252014,
      0.7205502986907959,
      0.711007833480835,
      0.6774429678916931,
      0.745937705039978,
      0.7281423211097717,
      0.7135750651359558,
      0.7410628199577332,
      0.7271010875701904,
      0.726689338684082,
      0.742615818977356,
      0.7258735299110413,
      0.7200204730033875,
      0.7322638034820557,
      0.732551634311676,
      0.7090576887130737,
      0.6996126174926758,
      0.7151110172271729,
      0.680611252784729,
      0.6325992345809937,
      0.6498038172721863,
      0.6508139967918396,
      0.5695732831954956,
      0.5681083798408508,
      0.6238770484924316,
      0.5626841187477112,
      0.5001389384269714,
      0.5281673073768616,
      0.48871371150016785,
      0.4783042371273041,
      0.45538589358329773,
      0.5014173984527588,
      0.5451061129570007,
      0.5486047267913818,
      0.5407168865203857,
      0.6191364526748657,
      0.6495931148529053,
      0.6144232749938965,
      0.6229292154312134,
      0.6974378824234009,
      0.6834163665771484,
      0.6378262639045715,
      0.6715008020401001,
      0.7068054676055908,
      0.6668502688407898,
      0.6422940492630005,
      0.684301495552063,
      0.6780633330345154,
      0.6151906251907349,
      0.9977880120277405,
      0.9993446469306946,
      0.998945415019989,
      0.9989315271377563,
      0.9955054521560669,
      0.9767231345176697,
      0.9704514145851135,
      0.942035436630249,
      0.9398016929626465,
      0.8994908332824707,
      0.8930267095565796,
      0.9095515608787537,
      0.8398565053939819,
      0.8316234350204468,
      0.7851228713989258,
      0.7990153431892395,
      0.8808580636978149,
      0.9035007953643799,
      0.9178992509841919,
      0.9427854418754578,
      0.9115666747093201,
      0.9323078393936157,
      0.9279133677482605,
      0.9589633941650391,
      0.9635212421417236,
      0.9927447438240051,
      0.9970201849937439,
      0.9994213581085205,
      0.9989781379699707,
      0.9995720386505127,
      0.9998132586479187,
      0.9998093843460083,
      0.9998328685760498,
      0.9998009204864502,
      0.9998539090156555,
      0.9998331069946289,
      0.9997793436050415,
      0.999731719493866,
      0.9998242259025574,
      0.9998197555541992,
      0.9998446106910706,
      0.9996503591537476,
      0.9996107816696167,
      0.9993467926979065,
      0.998318612575531,
      0.9972864389419556,
      0.9981082677841187,
      0.9978685975074768,
      0.9956828355789185,
      0.9710725545883179,
      0.9516880512237549,
      0.9013077616691589,
      0.903081476688385,
      0.9092906713485718,
      0.8688206076622009,
      0.8703991174697876,
      0.9119126200675964,
      0.9162474870681763,
      0.9469396471977234,
      0.933297872543335,
      0.9366163015365601,
      0.9165771007537842,
      0.9282700419425964,
      0.9412553310394287,
      0.9882861375808716,
      0.9750975966453552,
      0.9875650405883789,
      0.9705153703689575,
      0.9588643908500671,
      0.9850096106529236,
      0.9879122972488403,
      0.9938357472419739,
      0.9988161325454712,
      0.9986583590507507,
      0.9979339838027954,
      0.9991384744644165,
      0.9992857575416565,
      0.9994039535522461,
      0.999268651008606,
      0.9991176128387451,
      0.9995972514152527,
      0.9992512464523315,
      0.9998005628585815,
      0.9995856285095215,
      0.9997497200965881,
      0.9996687769889832,
      0.9997384548187256,
      0.9996384978294373,
      0.998225212097168,
      0.9980701804161072,
      0.990027129650116,
      0.9950240850448608,
      0.9891726970672607,
      0.996035635471344,
      0.9907615184783936,
      0.9861133098602295,
      0.9693020582199097,
      0.973109245300293,
      0.9863064289093018,
      0.9935572147369385,
      0.9930640459060669
    ],
    [
      0.5882545709609985,
      0.6638538837432861,
      0.7118054628372192,
      0.7633841037750244,
      0.7231999635696411,
      0.7069429159164429,
      0.7734519243240356,
      0.7673923969268799,
      0.7002271413803101,
      0.7325459718704224,
      0.7844295501708984,
      0.7377712726593018,
      0.7014837265014648,
      0.7572568655014038,
      0.7745473384857178,
      0.7186963558197021,
      0.7319979667663574,
      0.7836921811103821,
      0.7576215267181396,
      0.721764087677002,
      0.7675967812538147,
      0.8009524345397949,
      0.7568522691726685,
      0.7511005401611328,
      0.7944605946540833,
      0.8004013895988464,
      0.7605851888656616,
      0.7786884307861328,
      0.7763186693191528,
      0.7744083404541016,
      0.7640544772148132,
      0.7451649308204651,
      0.7331770062446594,
      0.6966065168380737,
      0.7668893337249756,
      0.7501993775367737,
      0.7329691648483276,
      0.7573461532592773,
      0.7433832883834839,
      0.7429556846618652,
      0.7569103837013245,
      0.7382127046585083,
      0.732107400894165,
      0.7467876672744751,
      0.745569109916687,
      0.718640148639679,
      0.7106626629829407,
      0.7271948456764221,
      0.6940182447433472,
      0.6453672051429749,
      0.6620990037918091,
      0.6649290323257446,
      0.5784526467323303,
      0.5791420340538025,
      0.641832172870636,
      0.5851201415061951,
      0.5078933835029602,
      0.5434762239456177,
      0.5066274404525757,
      0.49626481533050537,
      0.47039833664894104,
      0.5178669691085815,
      0.5677004456520081,
      0.5702342391014099,
      0.5560318827629089,
      0.6343221664428711,
      0.6633028388023376,
      0.6253687739372253,
      0.6308600902557373,
      0.7070716619491577,
      0.6921321153640747,
      0.6463304758071899,
      0.6790929436683655,
      0.7161592245101929,
      0.6745618581771851,
      0.6485013961791992,
      0.6925672888755798,
      0.6873601675033569,
      0.6231146454811096,
      0.9979928135871887,
      0.9994054436683655,
      0.9989748597145081,
      0.998924195766449,
      0.9958934187889099,
      0.9783933162689209,
      0.9725663661956787,
      0.9454987049102783,
      0.9443073868751526,
      0.9064516425132751,
      0.8999800086021423,
      0.9170610904693604,
      0.8502126932144165,
      0.8422917127609253,
      0.7994605302810669,
      0.8107550144195557,
      0.8900538682937622,
      0.9112884998321533,
      0.9236465096473694,
      0.9473314881324768,
      0.9176515936851501,
      0.9374185800552368,
      0.9336255192756653,
      0.9623240232467651,
      0.9663586616516113,
      0.993338406085968,
      0.9971928000450134,
      0.99949049949646,
      0.999110758304596,
      0.9996377229690552,
      0.999843955039978,
      0.9998483061790466,
      0.9998618364334106,
      0.9998366236686707,
      0.9998732805252075,
      0.9998554587364197,
      0.9998008608818054,
      0.9997510313987732,
      0.9998378157615662,
      0.9998313784599304,
      0.9998649954795837,
      0.9996923208236694,
      0.9996753334999084,
      0.9994885921478271,
      0.9987404346466064,
      0.9981083273887634,
      0.9985501766204834,
      0.9984815716743469,
      0.9963657259941101,
      0.9739230275154114,
      0.9571114182472229,
      0.9109513759613037,
      0.9132230281829834,
      0.9175996780395508,
      0.880402684211731,
      0.8814671039581299,
      0.9195295572280884,
      0.922608494758606,
      0.9517648816108704,
      0.9396622180938721,
      0.9441981315612793,
      0.9244295358657837,
      0.9334615468978882,
      0.9452013969421387,
      0.9896312952041626,
      0.9783435463905334,
      0.9905627369880676,
      0.9774392247200012,
      0.9674392342567444,
      0.9891902804374695,
      0.9920180439949036,
      0.9956505298614502,
      0.9991414546966553,
      0.9990047216415405,
      0.9982742071151733,
      0.9992871284484863,
      0.9993993639945984,
      0.9994927048683167,
      0.9994175434112549,
      0.9992380738258362,
      0.9996717572212219,
      0.9993274211883545,
      0.9998278021812439,
      0.9996222257614136,
      0.9997637271881104,
      0.9996865391731262,
      0.999754786491394,
      0.9996795058250427,
      0.9983778595924377,
      0.9984139204025269,
      0.9910064339637756,
      0.9957676529884338,
      0.9899899959564209,
      0.9960899949073792,
      0.990398645401001,
      0.9882533550262451,
      0.9735662341117859,
      0.9783732891082764,
      0.9890339970588684,
      0.9952998757362366,
      0.9948114156723022
    ],
    [
      0.6547212600708008,
      0.6991651058197021,
      0.7513047456741333,
      0.7887464761734009,
      0.7343029379844666,
      0.7225521206855774,
      0.7867704033851624,
      0.7757325768470764,
      0.7098593711853027,
      0.7432554960250854,
      0.7926060557365417,
      0.7449361085891724,
      0.7111807465553284,
      0.7664872407913208,
      0.7798433899879456,
      0.7260463237762451,
      0.7412242293357849,
      0.7916761040687561,
      0.7643857598304749,
      0.730778694152832,
      0.7798857688903809,
      0.8095801472663879,
      0.766908586025238,
      0.7632366418838501,
      0.806574285030365,
      0.8100504279136658,
      0.7738860249519348,
      0.7945176362991333,
      0.7901816368103027,
      0.7905820608139038,
      0.7811844348907471,
      0.7648317813873291,
      0.7512504458427429,
      0.7124707698822021,
      0.7835599184036255,
      0.7688155770301819,
      0.7518617510795593,
      0.7721582651138306,
      0.758327841758728,
      0.759195864200592,
      0.7711256742477417,
      0.7507768869400024,
      0.7432862520217896,
      0.7600898146629333,
      0.7582095861434937,
      0.7283170819282532,
      0.7197965383529663,
      0.7387745380401611,
      0.7072283029556274,
      0.6603072881698608,
      0.6751759052276611,
      0.6799291968345642,
      0.5931254029273987,
      0.5893362760543823,
      0.6529967784881592,
      0.5940538048744202,
      0.5158511996269226,
      0.5552629232406616,
      0.5159977078437805,
      0.5105581283569336,
      0.4880863428115845,
      0.5396925210952759,
      0.5907739996910095,
      0.5883749723434448,
      0.5705993175506592,
      0.6496341228485107,
      0.6767034530639648,
      0.6357291340827942,
      0.6392760276794434,
      0.7174556851387024,
      0.7007574439048767,
      0.6542550921440125,
      0.6847209930419922,
      0.7243518829345703,
      0.680924117565155,
      0.6554244756698608,
      0.6993237733840942,
      0.6948499083518982,
      0.6305875778198242,
      0.9981628656387329,
      0.9994587898254395,
      0.9990359544754028,
      0.9989603161811829,
      0.9961435794830322,
      0.9796931147575378,
      0.9746153354644775,
      0.9493542909622192,
      0.948885440826416,
      0.9133942127227783,
      0.9082790613174438,
      0.9240649938583374,
      0.8606991767883301,
      0.8537551164627075,
      0.8139181733131409,
      0.8237013816833496,
      0.8994090557098389,
      0.9186235666275024,
      0.9289849996566772,
      0.9515438079833984,
      0.9231528043746948,
      0.9423675537109375,
      0.9388107061386108,
      0.9652416706085205,
      0.9688165187835693,
      0.9938457608222961,
      0.9973959922790527,
      0.9995321035385132,
      0.9991639852523804,
      0.9996829628944397,
      0.9998661279678345,
      0.9998771548271179,
      0.9998849630355835,
      0.9998670816421509,
      0.9998896718025208,
      0.9998738765716553,
      0.9998185038566589,
      0.9997685551643372,
      0.999847948551178,
      0.999840497970581,
      0.9998813271522522,
      0.999720573425293,
      0.9997292160987854,
      0.9995878338813782,
      0.9990180134773254,
      0.9986098408699036,
      0.998839795589447,
      0.9988595247268677,
      0.99686598777771,
      0.976384162902832,
      0.9612599611282349,
      0.9182438254356384,
      0.9210904836654663,
      0.9240134358406067,
      0.8902983665466309,
      0.8916300535202026,
      0.9273932576179504,
      0.9285560846328735,
      0.956061601638794,
      0.9448518753051758,
      0.9488786458969116,
      0.9309561252593994,
      0.9386302828788757,
      0.94865882396698,
      0.9906712770462036,
      0.9808622002601624,
      0.9920746684074402,
      0.9812333583831787,
      0.9735442399978638,
      0.9925187230110168,
      0.9960207939147949,
      0.9971640110015869,
      0.9993910193443298,
      0.9992925524711609,
      0.9985888600349426,
      0.999406635761261,
      0.9995028972625732,
      0.9995759725570679,
      0.9995464086532593,
      0.9993516206741333,
      0.9997361898422241,
      0.9994109272956848,
      0.9998483061790466,
      0.9996550679206848,
      0.9997731447219849,
      0.999701738357544,
      0.9997679591178894,
      0.9997146129608154,
      0.9985421895980835,
      0.9987203478813171,
      0.9921490550041199,
      0.9966821074485779,
      0.9907311797142029,
      0.9964359402656555,
      0.9913665056228638,
      0.9903087019920349,
      0.978426456451416,
      0.9843966960906982,
      0.9928095936775208,
      0.9967629313468933,
      0.996251106262207
    ],
    [
      0.6886654496192932,
      0.7157266736030579,
      0.7654969096183777,
      0.7996153831481934,
      0.7399377822875977,
      0.7268120050430298,
      0.7935870885848999,
      0.7810930609703064,
      0.7145079970359802,
      0.7494584321975708,
      0.7958564758300781,
      0.7510532140731812,
      0.7181404829025269,
      0.7726061344146729,
      0.7836282849311829,
      0.7315085530281067,
      0.7466678619384766,
      0.7971656918525696,
      0.7711530327796936,
      0.7379811406135559,
      0.7908100485801697,
      0.8176029324531555,
      0.7771190404891968,
      0.7748546004295349,
      0.8184954524040222,
      0.8210145235061646,
      0.7869653105735779,
      0.8076965808868408,
      0.8037147521972656,
      0.8052524924278259,
      0.7956299185752869,
      0.7808998227119446,
      0.7664119601249695,
      0.7281980514526367,
      0.7970353364944458,
      0.7843947410583496,
      0.7696249485015869,
      0.7848095893859863,
      0.7715965509414673,
      0.7743113040924072,
      0.7845142483711243,
      0.7617493867874146,
      0.7534197568893433,
      0.7727673649787903,
      0.7705209255218506,
      0.7378888130187988,
      0.729803204536438,
      0.7484133839607239,
      0.7186460494995117,
      0.6758763790130615,
      0.6899620294570923,
      0.6931637525558472,
      0.6092419624328613,
      0.6040757894515991,
      0.6616095900535583,
      0.6050785183906555,
      0.5243894457817078,
      0.5672505497932434,
      0.5297044515609741,
      0.5291299223899841,
      0.5033080577850342,
      0.5584766864776611,
      0.612680196762085,
      0.6022583842277527,
      0.5843381881713867,
      0.6608632206916809,
      0.6880759000778198,
      0.6441802978515625,
      0.6483672261238098,
      0.7254320979118347,
      0.7082529067993164,
      0.664548397064209,
      0.6890648603439331,
      0.7314150333404541,
      0.6866481304168701,
      0.660435676574707,
      0.7071275115013123,
      0.7030563950538635,
      0.6364327073097229,
      0.9982637166976929,
      0.9995015859603882,
      0.999126136302948,
      0.9990327954292297,
      0.9964391589164734,
      0.9809818267822266,
      0.9749863743782043,
      0.9533177614212036,
      0.9519419074058533,
      0.9193931818008423,
      0.9152708649635315,
      0.9316189289093018,
      0.870827853679657,
      0.8649311065673828,
      0.8259981870651245,
      0.83326256275177,
      0.9061168432235718,
      0.9244652986526489,
      0.9336862564086914,
      0.9556230306625366,
      0.9282007813453674,
      0.9469156265258789,
      0.9441103935241699,
      0.9680935740470886,
      0.971147894859314,
      0.9943935871124268,
      0.9976138472557068,
      0.9995726943016052,
      0.9992817640304565,
      0.9997262954711914,
      0.9998833537101746,
      0.9998965263366699,
      0.9998995661735535,
      0.9998858571052551,
      0.9999016523361206,
      0.9998873472213745,
      0.9998324513435364,
      0.9997812509536743,
      0.9998553991317749,
      0.9998474717140198,
      0.9998936057090759,
      0.9997483491897583,
      0.99976646900177,
      0.9996515512466431,
      0.9991894960403442,
      0.9989215135574341,
      0.9990652799606323,
      0.999087929725647,
      0.9972532987594604,
      0.9785897731781006,
      0.9650392532348633,
      0.9253137111663818,
      0.9284583330154419,
      0.9311638474464417,
      0.8997825384140015,
      0.9009469747543335,
      0.9342100024223328,
      0.9338122010231018,
      0.9594910144805908,
      0.948976457118988,
      0.9529271125793457,
      0.9366538524627686,
      0.9437227249145508,
      0.9521429538726807,
      0.9916217923164368,
      0.9815369248390198,
      0.9932623505592346,
      0.9835174083709717,
      0.9773707985877991,
      0.9943084120750427,
      0.9974378943443298,
      0.9979733824729919,
      0.9995225071907043,
      0.9994648694992065,
      0.9988476634025574,
      0.9995031356811523,
      0.9995688796043396,
      0.9996433854103088,
      0.9996283650398254,
      0.9994302988052368,
      0.9997758269309998,
      0.999479353427887,
      0.9998639225959778,
      0.9996799230575562,
      0.9997803568840027,
      0.9997134804725647,
      0.9997779726982117,
      0.9997403025627136,
      0.9986745715141296,
      0.9988930225372314,
      0.9928475618362427,
      0.997204065322876,
      0.9916440844535828,
      0.9967605471611023,
      0.9922604560852051,
      0.9918266534805298,
      0.9818832874298096,
      0.9878529906272888,
      0.9949625730514526,
      0.997488796710968,
      0.9968801140785217
    ],
    [
      0.7183706760406494,
      0.7259261608123779,
      0.7717160582542419,
      0.8035688996315002,
      0.7420365810394287,
      0.7309865951538086,
      0.796606719493866,
      0.7841379642486572,
      0.7193500399589539,
      0.754485011100769,
      0.7985737919807434,
      0.7538808584213257,
      0.7247974276542664,
      0.7780454754829407,
      0.7872273921966553,
      0.736883282661438,
      0.7530269622802734,
      0.8022245168685913,
      0.7771307229995728,
      0.7451110482215881,
      0.797961950302124,
      0.8228892087936401,
      0.7844233512878418,
      0.7821853160858154,
      0.8247441053390503,
      0.8270747661590576,
      0.793842077255249,
      0.8139856457710266,
      0.8107661008834839,
      0.8140256404876709,
      0.8028780221939087,
      0.7900525331497192,
      0.7723512649536133,
      0.7393893599510193,
      0.8035413026809692,
      0.7903685569763184,
      0.7785055041313171,
      0.7927740216255188,
      0.7803985476493835,
      0.7848542928695679,
      0.7946009039878845,
      0.7706010937690735,
      0.7609313130378723,
      0.7822728157043457,
      0.781036376953125,
      0.7459254860877991,
      0.7378531694412231,
      0.757233202457428,
      0.7279992699623108,
      0.68733149766922,
      0.7017552852630615,
      0.7079877853393555,
      0.6258588433265686,
      0.6173744797706604,
      0.6724132299423218,
      0.6282376050949097,
      0.5365190505981445,
      0.5754072070121765,
      0.5444195866584778,
      0.5429677963256836,
      0.5176440477371216,
      0.5759837627410889,
      0.6312315464019775,
      0.6116159558296204,
      0.5963970422744751,
      0.6730344295501709,
      0.6969215869903564,
      0.6511828899383545,
      0.6592106819152832,
      0.7326430678367615,
      0.712744951248169,
      0.668875515460968,
      0.6952773332595825,
      0.7358956933021545,
      0.6888891458511353,
      0.6628295183181763,
      0.7083423137664795,
      0.7072387933731079,
      0.6399376392364502,
      0.9983557462692261,
      0.9995425343513489,
      0.9992550611495972,
      0.9991917610168457,
      0.9968401789665222,
      0.9822097420692444,
      0.9761190414428711,
      0.9555124044418335,
      0.9541573524475098,
      0.9226487874984741,
      0.9191719889640808,
      0.9342520236968994,
      0.8775732517242432,
      0.8731393218040466,
      0.8350933790206909,
      0.842082142829895,
      0.911537766456604,
      0.9287394285202026,
      0.9368805885314941,
      0.9580275416374207,
      0.9311548471450806,
      0.9494136571884155,
      0.9468479156494141,
      0.9698113799095154,
      0.9726919531822205,
      0.9949644207954407,
      0.9978581070899963,
      0.9996082186698914,
      0.9993955492973328,
      0.9997591376304626,
      0.9998951554298401,
      0.9999074935913086,
      0.9999077320098877,
      0.9998960494995117,
      0.9999091029167175,
      0.9998956918716431,
      0.999841570854187,
      0.9997883439064026,
      0.9998602867126465,
      0.9998520612716675,
      0.9999009966850281,
      0.9997625946998596,
      0.9997897744178772,
      0.999692976474762,
      0.9993036985397339,
      0.9991304874420166,
      0.9992461204528809,
      0.9992724061012268,
      0.997522234916687,
      0.9798433184623718,
      0.9668130874633789,
      0.928646981716156,
      0.9323570728302002,
      0.9344325661659241,
      0.9050961136817932,
      0.9064252972602844,
      0.9382773637771606,
      0.9370678663253784,
      0.9613460898399353,
      0.9513034820556641,
      0.9551807641983032,
      0.9399384260177612,
      0.9466527700424194,
      0.9544371366500854,
      0.9920963048934937,
      0.9817739725112915,
      0.9940710067749023,
      0.985200047492981,
      0.9803350567817688,
      0.9955559968948364,
      0.9981531500816345,
      0.9984248280525208,
      0.9996131062507629,
      0.9995729327201843,
      0.9990302920341492,
      0.99955815076828,
      0.9996122121810913,
      0.9996880292892456,
      0.9996670484542847,
      0.9994492530822754,
      0.9997968673706055,
      0.9995282292366028,
      0.9998747110366821,
      0.9996981620788574,
      0.9997875094413757,
      0.9997258186340332,
      0.999788224697113,
      0.9997595548629761,
      0.9987823367118835,
      0.9989489316940308,
      0.9931304454803467,
      0.997377872467041,
      0.9920233488082886,
      0.9968361258506775,
      0.9924928545951843,
      0.9921510815620422,
      0.9837234020233154,
      0.9900246262550354,
      0.9960377812385559,
      0.9979307651519775,
      0.9972522854804993
    ],
    [
      0.7376114130020142,
      0.7325111627578735,
      0.7776880264282227,
      0.8086770176887512,
      0.7454787492752075,
      0.7354933619499207,
      0.8001854419708252,
      0.7882219552993774,
      0.7243454456329346,
      0.7598398327827454,
      0.8022088408470154,
      0.7581356763839722,
      0.7316185235977173,
      0.7841155529022217,
      0.7925089597702026,
      0.7432413101196289,
      0.7613986730575562,
      0.8088710904121399,
      0.7830281257629395,
      0.7521716356277466,
      0.8056938648223877,
      0.8285026550292969,
      0.7893610000610352,
      0.7873348593711853,
      0.8301528692245483,
      0.8302307724952698,
      0.7945374846458435,
      0.8152466416358948,
      0.8148505091667175,
      0.8182815313339233,
      0.8061370849609375,
      0.7951028347015381,
      0.7768625020980835,
      0.7505897283554077,
      0.8013054132461548,
      0.7898944616317749,
      0.7845661640167236,
      0.7962501049041748,
      0.7840859889984131,
      0.793936014175415,
      0.8013058304786682,
      0.7772789001464844,
      0.7661830186843872,
      0.7880174517631531,
      0.7865613698959351,
      0.7506413459777832,
      0.7415446043014526,
      0.7610356211662292,
      0.7309694886207581,
      0.6893848776817322,
      0.7054454684257507,
      0.7112998962402344,
      0.6269311904907227,
      0.6215628385543823,
      0.6696493029594421,
      0.6282445788383484,
      0.5334050059318542,
      0.5740553140640259,
      0.5450934767723083,
      0.5561872124671936,
      0.5272504091262817,
      0.5855656266212463,
      0.6446056365966797,
      0.618201494216919,
      0.6024736166000366,
      0.6795784831047058,
      0.7037378549575806,
      0.6573923826217651,
      0.6654320955276489,
      0.7387443780899048,
      0.7173632383346558,
      0.6746118664741516,
      0.7001854777336121,
      0.7419655919075012,
      0.6933430433273315,
      0.6713162660598755,
      0.7152129411697388,
      0.7138281464576721,
      0.6457741260528564,
      0.9985020756721497,
      0.9996298551559448,
      0.9995589852333069,
      0.9994364976882935,
      0.9975364208221436,
      0.9841334819793701,
      0.9772654175758362,
      0.9574933052062988,
      0.95721036195755,
      0.9253036975860596,
      0.9215492010116577,
      0.9368860721588135,
      0.882921576499939,
      0.8794628381729126,
      0.8435599207878113,
      0.8523643016815186,
      0.9171624779701233,
      0.932589054107666,
      0.9397832155227661,
      0.9601681232452393,
      0.9338375329971313,
      0.9514803290367126,
      0.9488470554351807,
      0.9712346792221069,
      0.9743574857711792,
      0.9959588646888733,
      0.99837327003479,
      0.9996620416641235,
      0.9995653033256531,
      0.9998438954353333,
      0.9999073147773743,
      0.9999189972877502,
      0.9999159574508667,
      0.999906063079834,
      0.9999157190322876,
      0.9999025464057922,
      0.9998477101325989,
      0.9997944831848145,
      0.9998646974563599,
      0.9998536705970764,
      0.9999077916145325,
      0.9997759461402893,
      0.9998108744621277,
      0.999721348285675,
      0.9994057416915894,
      0.9992982745170593,
      0.9993894696235657,
      0.9994231462478638,
      0.9977551102638245,
      0.9809117913246155,
      0.9682227969169617,
      0.9316118359565735,
      0.9352515935897827,
      0.9376330375671387,
      0.9094258546829224,
      0.9119652509689331,
      0.9423848986625671,
      0.9399022459983826,
      0.9627977013587952,
      0.9527133107185364,
      0.956916332244873,
      0.9426490068435669,
      0.9492893218994141,
      0.9570965766906738,
      0.9925757050514221,
      0.983241856098175,
      0.9946961998939514,
      0.986598789691925,
      0.982359766960144,
      0.9962809085845947,
      0.998497724533081,
      0.998588502407074,
      0.9996561408042908,
      0.9996339082717896,
      0.9991300702095032,
      0.9995892643928528,
      0.9996488094329834,
      0.9997201561927795,
      0.9997025728225708,
      0.9995012879371643,
      0.9998227953910828,
      0.9996068477630615,
      0.9998890161514282,
      0.9997211694717407,
      0.999794602394104,
      0.999742329120636,
      0.9997991919517517,
      0.9997814893722534,
      0.9989541172981262,
      0.9990414381027222,
      0.9935005903244019,
      0.9974952340126038,
      0.9921054244041443,
      0.9968634247779846,
      0.9922109246253967,
      0.9921914339065552,
      0.9844319820404053,
      0.9905944466590881,
      0.996268630027771,
      0.9980778098106384,
      0.9973702430725098
    ],
    [
      0.7543330192565918,
      0.7443289160728455,
      0.7906363010406494,
      0.8193854093551636,
      0.7558709383010864,
      0.7439115643501282,
      0.8072531223297119,
      0.7939804792404175,
      0.7333285212516785,
      0.7689247727394104,
      0.8088052868843079,
      0.7649362683296204,
      0.7424361109733582,
      0.7916456460952759,
      0.7985695600509644,
      0.75145024061203,
      0.7724478840827942,
      0.8163577318191528,
      0.7880443334579468,
      0.7605255842208862,
      0.813808262348175,
      0.8325386643409729,
      0.7918910980224609,
      0.7917999029159546,
      0.8348758816719055,
      0.830291211605072,
      0.7932800650596619,
      0.814569890499115,
      0.8168615698814392,
      0.8211103677749634,
      0.8108563423156738,
      0.8028690814971924,
      0.791745126247406,
      0.7703234553337097,
      0.7984495162963867,
      0.7913399934768677,
      0.7964639663696289,
      0.7991761565208435,
      0.7848668098449707,
      0.8017410039901733,
      0.807437539100647,
      0.7836876511573792,
      0.7706353664398193,
      0.7936791181564331,
      0.7922894954681396,
      0.7560616731643677,
      0.7476190328598022,
      0.7664384841918945,
      0.7353554964065552,
      0.695360541343689,
      0.7109884023666382,
      0.7187680006027222,
      0.6313309669494629,
      0.6315292716026306,
      0.6717215180397034,
      0.6388043165206909,
      0.5354549884796143,
      0.5566015243530273,
      0.5380549430847168,
      0.5740911364555359,
      0.5419831275939941,
      0.6044822931289673,
      0.6700636148452759,
      0.6349507570266724,
      0.618320643901825,
      0.6980320811271667,
      0.7185053825378418,
      0.6721125245094299,
      0.6800955533981323,
      0.74819016456604,
      0.7272688746452332,
      0.6838341951370239,
      0.709622859954834,
      0.7526219487190247,
      0.7006227970123291,
      0.6769982576370239,
      0.724221408367157,
      0.7190976142883301,
      0.6529951095581055,
      0.998591959476471,
      0.9996650815010071,
      0.9996294379234314,
      0.9995808601379395,
      0.9982458353042603,
      0.9869323968887329,
      0.9793806672096252,
      0.960262656211853,
      0.9598388671875,
      0.9284660816192627,
      0.9237026572227478,
      0.939693808555603,
      0.8886349201202393,
      0.8865700960159302,
      0.8511796593666077,
      0.8619982004165649,
      0.9222736358642578,
      0.9367052316665649,
      0.9423691630363464,
      0.9620930552482605,
      0.9375065565109253,
      0.9547741413116455,
      0.9514396786689758,
      0.9734281897544861,
      0.9769163131713867,
      0.9968770146369934,
      0.998799204826355,
      0.9997013211250305,
      0.9996735453605652,
      0.9998676180839539,
      0.9999204874038696,
      0.999928891658783,
      0.9999243021011353,
      0.9999154806137085,
      0.9999223947525024,
      0.9999091625213623,
      0.9998550415039062,
      0.9997991919517517,
      0.99986732006073,
      0.9998572468757629,
      0.9999136924743652,
      0.9997910857200623,
      0.9998248219490051,
      0.999748945236206,
      0.9994767308235168,
      0.9994088411331177,
      0.9994917511940002,
      0.9995104074478149,
      0.9979839324951172,
      0.9820252060890198,
      0.9696558713912964,
      0.933951735496521,
      0.9387747645378113,
      0.9410452246665955,
      0.9125115275382996,
      0.9178000688552856,
      0.9461396932601929,
      0.9429896473884583,
      0.9648572206497192,
      0.9550884962081909,
      0.9591805934906006,
      0.9458382725715637,
      0.9527237415313721,
      0.9595964550971985,
      0.9930833578109741,
      0.9844038486480713,
      0.9952467083930969,
      0.9879264831542969,
      0.9848679900169373,
      0.9969372153282166,
      0.9987174272537231,
      0.9987157583236694,
      0.9996862411499023,
      0.9996792078018188,
      0.9992128014564514,
      0.9996269345283508,
      0.99967360496521,
      0.9997576475143433,
      0.9997438192367554,
      0.9995726346969604,
      0.9998492002487183,
      0.9996848106384277,
      0.9999011754989624,
      0.9997407793998718,
      0.9998033046722412,
      0.9997581839561462,
      0.9998127818107605,
      0.9998042583465576,
      0.9991533160209656,
      0.9991648197174072,
      0.9941980838775635,
      0.9976654052734375,
      0.9925934672355652,
      0.997106671333313,
      0.9926049709320068,
      0.9923895597457886,
      0.984746515750885,
      0.990635097026825,
      0.9959921836853027,
      0.9980582594871521,
      0.9973270297050476
    ],
    [
      0.7783811688423157,
      0.7653165459632874,
      0.8090600967407227,
      0.8337873816490173,
      0.7686565518379211,
      0.7568880915641785,
      0.8172403573989868,
      0.8015473484992981,
      0.7452337145805359,
      0.780188262462616,
      0.8176129460334778,
      0.7730334997177124,
      0.7542476058006287,
      0.7993005514144897,
      0.8054605722427368,
      0.7622501850128174,
      0.7840940356254578,
      0.8237303495407104,
      0.7935717105865479,
      0.7712799310684204,
      0.8218070268630981,
      0.8374730944633484,
      0.7955548763275146,
      0.7975171804428101,
      0.8392493724822998,
      0.8309096693992615,
      0.7965970635414124,
      0.8172946572303772,
      0.8208030462265015,
      0.8245534896850586,
      0.8163386583328247,
      0.8111253380775452,
      0.8109911680221558,
      0.7899631857872009,
      0.8004325032234192,
      0.7971693873405457,
      0.8121814727783203,
      0.8047590255737305,
      0.7897870540618896,
      0.8130455017089844,
      0.8171505928039551,
      0.7913102507591248,
      0.7796063423156738,
      0.8036696910858154,
      0.7991859316825867,
      0.7637094259262085,
      0.7545784711837769,
      0.7740528583526611,
      0.7418740391731262,
      0.7045109272003174,
      0.7180535197257996,
      0.727997362613678,
      0.6438891291618347,
      0.639796793460846,
      0.6813375949859619,
      0.6711539030075073,
      0.5605852603912354,
      0.5614259839057922,
      0.5486924648284912,
      0.6113514304161072,
      0.5711910724639893,
      0.6269077062606812,
      0.6958231925964355,
      0.6573362946510315,
      0.6359545588493347,
      0.7159284949302673,
      0.7355135679244995,
      0.6921209692955017,
      0.6967238187789917,
      0.7615034580230713,
      0.741424560546875,
      0.6986840963363647,
      0.7240628600120544,
      0.7657541036605835,
      0.7156322002410889,
      0.6875825524330139,
      0.7386966943740845,
      0.7322649359703064,
      0.6643863916397095,
      0.9986860752105713,
      0.9997068047523499,
      0.9997097849845886,
      0.9997221231460571,
      0.9987578988075256,
      0.9891833066940308,
      0.9815834760665894,
      0.9637671113014221,
      0.962889552116394,
      0.9330909252166748,
      0.9278362989425659,
      0.9439985156059265,
      0.8962899446487427,
      0.8940287828445435,
      0.8599328994750977,
      0.8728654384613037,
      0.9281114339828491,
      0.9424653053283691,
      0.9464089870452881,
      0.9646911025047302,
      0.9411366581916809,
      0.9578646421432495,
      0.9549152851104736,
      0.9760202169418335,
      0.9796664714813232,
      0.9976312518119812,
      0.9990984201431274,
      0.9997379779815674,
      0.9997389912605286,
      0.9998878836631775,
      0.9999286532402039,
      0.9999365210533142,
      0.999930739402771,
      0.9999234676361084,
      0.9999278783798218,
      0.9999149441719055,
      0.9998615384101868,
      0.9998037219047546,
      0.9998689293861389,
      0.9998587965965271,
      0.99991774559021,
      0.9997954964637756,
      0.9998370409011841,
      0.9997689723968506,
      0.9995135068893433,
      0.9994868040084839,
      0.9995623826980591,
      0.9995859861373901,
      0.9981676936149597,
      0.9830923676490784,
      0.9715290069580078,
      0.9380359649658203,
      0.9421701431274414,
      0.9447683095932007,
      0.9157393574714661,
      0.9217422008514404,
      0.9495604634284973,
      0.9456028938293457,
      0.9671927690505981,
      0.958122730255127,
      0.9619821310043335,
      0.9496158361434937,
      0.955547571182251,
      0.9621647596359253,
      0.9935730695724487,
      0.9854993224143982,
      0.9957442283630371,
      0.9890897870063782,
      0.9869409799575806,
      0.9975844025611877,
      0.998881995677948,
      0.9988114237785339,
      0.9997110962867737,
      0.9997153282165527,
      0.9992862939834595,
      0.9996638894081116,
      0.9997145533561707,
      0.9997910261154175,
      0.9997786283493042,
      0.9996249675750732,
      0.9998696446418762,
      0.9997435808181763,
      0.9999123811721802,
      0.9997631907463074,
      0.9998136758804321,
      0.9997771382331848,
      0.9998273253440857,
      0.999826192855835,
      0.9993084669113159,
      0.9992710947990417,
      0.9948331713676453,
      0.9978122711181641,
      0.9931769967079163,
      0.9973625540733337,
      0.993242084980011,
      0.9927338361740112,
      0.9852485656738281,
      0.9891470670700073,
      0.9959506988525391,
      0.9981335997581482,
      0.9973801374435425
    ],
    [
      0.8012256622314453,
      0.7875447273254395,
      0.8250768184661865,
      0.8490091562271118,
      0.7846881151199341,
      0.773909866809845,
      0.8284909725189209,
      0.8128593564033508,
      0.76263427734375,
      0.7922025322914124,
      0.8274834156036377,
      0.7854358553886414,
      0.7696130275726318,
      0.8105091452598572,
      0.8168227076530457,
      0.7785172462463379,
      0.8011513352394104,
      0.8347030282020569,
      0.8044477701187134,
      0.7885915637016296,
      0.8334734439849854,
      0.8447043299674988,
      0.8035829663276672,
      0.8069109916687012,
      0.8461794257164001,
      0.8346837162971497,
      0.8030771017074585,
      0.8225754499435425,
      0.826400637626648,
      0.8261391520500183,
      0.8205965757369995,
      0.8189789056777954,
      0.8298857808113098,
      0.8062146902084351,
      0.8061798810958862,
      0.8046977519989014,
      0.8294250965118408,
      0.8144489526748657,
      0.8002845644950867,
      0.8280045986175537,
      0.8291478157043457,
      0.8035507202148438,
      0.7936386466026306,
      0.8195343613624573,
      0.8109636902809143,
      0.7783688306808472,
      0.7678523659706116,
      0.7903226613998413,
      0.7577441930770874,
      0.7286032438278198,
      0.7361453175544739,
      0.7484350800514221,
      0.6783686876296997,
      0.6768113374710083,
      0.7052688002586365,
      0.7021243572235107,
      0.6104080677032471,
      0.6008400917053223,
      0.5879374146461487,
      0.673003077507019,
      0.6264277100563049,
      0.6648440361022949,
      0.7279787659645081,
      0.7008718848228455,
      0.6673494577407837,
      0.7413200736045837,
      0.7603986263275146,
      0.7183733582496643,
      0.7214683890342712,
      0.7833684682846069,
      0.7635882496833801,
      0.7187852263450623,
      0.7433339357376099,
      0.7801206707954407,
      0.7317864298820496,
      0.7013298273086548,
      0.7560219764709473,
      0.7490317821502686,
      0.6830472946166992,
      0.9987359046936035,
      0.9997254014015198,
      0.9997347593307495,
      0.9997559189796448,
      0.9990066885948181,
      0.9909977912902832,
      0.9839094877243042,
      0.9675950407981873,
      0.967138946056366,
      0.9389677047729492,
      0.93287193775177,
      0.9498502016067505,
      0.9068434238433838,
      0.9044755697250366,
      0.8740426898002625,
      0.8872953057289124,
      0.935790479183197,
      0.9495024681091309,
      0.9517139196395874,
      0.9684507846832275,
      0.9457434415817261,
      0.9607714414596558,
      0.958818793296814,
      0.9786350131034851,
      0.9819661378860474,
      0.9980306029319763,
      0.9992076754570007,
      0.9997686147689819,
      0.9998137354850769,
      0.9999064207077026,
      0.9999342560768127,
      0.999943733215332,
      0.9999368190765381,
      0.9999316334724426,
      0.9999337792396545,
      0.9999215602874756,
      0.9998685717582703,
      0.9998068809509277,
      0.9998704195022583,
      0.9998613595962524,
      0.9999233484268188,
      0.9998060464859009,
      0.9998539090156555,
      0.9997971057891846,
      0.9995763301849365,
      0.9995834231376648,
      0.9996510148048401,
      0.9996703863143921,
      0.9985007643699646,
      0.9847803115844727,
      0.9741675853729248,
      0.9424787759780884,
      0.9456610083580017,
      0.948767900466919,
      0.9194697737693787,
      0.9250303506851196,
      0.9524935483932495,
      0.9483481645584106,
      0.9696184992790222,
      0.9612138271331787,
      0.9648498892784119,
      0.9534689784049988,
      0.9589093923568726,
      0.9658143520355225,
      0.9943524599075317,
      0.9881280660629272,
      0.9964377880096436,
      0.9903500080108643,
      0.9887303709983826,
      0.9982258677482605,
      0.9991068243980408,
      0.998979389667511,
      0.9997492432594299,
      0.9997670650482178,
      0.9993950724601746,
      0.9997085928916931,
      0.9997561573982239,
      0.9998273253440857,
      0.9998162388801575,
      0.999695360660553,
      0.9998893141746521,
      0.9997925758361816,
      0.9999225735664368,
      0.999782919883728,
      0.9998165965080261,
      0.9997842311859131,
      0.9998335242271423,
      0.9998447895050049,
      0.9994579553604126,
      0.9994156956672668,
      0.9960830807685852,
      0.9981532096862793,
      0.9945198893547058,
      0.9976916313171387,
      0.993949294090271,
      0.9933029413223267,
      0.9863532781600952,
      0.9896799921989441,
      0.995971143245697,
      0.9981775283813477,
      0.9974061846733093
    ],
    [
      0.8174196481704712,
      0.8080529570579529,
      0.8426579236984253,
      0.8622298836708069,
      0.8035769462585449,
      0.7953418493270874,
      0.8439006805419922,
      0.8264868855476379,
      0.7865139245986938,
      0.8092825412750244,
      0.84227055311203,
      0.8019356727600098,
      0.7930228114128113,
      0.828681230545044,
      0.8303970098495483,
      0.8012075424194336,
      0.8241316080093384,
      0.8498913645744324,
      0.8214212656021118,
      0.8120351433753967,
      0.8502734899520874,
      0.8540095090866089,
      0.8174862861633301,
      0.8225125670433044,
      0.8584133386611938,
      0.843741238117218,
      0.8154794573783875,
      0.8329241275787354,
      0.8357696533203125,
      0.8330904841423035,
      0.8319737315177917,
      0.8316941261291504,
      0.8525092601776123,
      0.8269712924957275,
      0.8175957202911377,
      0.8185091018676758,
      0.8510364294052124,
      0.8299446702003479,
      0.8172947764396667,
      0.8482620716094971,
      0.847537636756897,
      0.8245207071304321,
      0.8157662153244019,
      0.8410178422927856,
      0.8346284627914429,
      0.8058301210403442,
      0.7921539545059204,
      0.8193036913871765,
      0.7940040826797485,
      0.7691917419433594,
      0.7719026207923889,
      0.7929651737213135,
      0.7483968734741211,
      0.7370179295539856,
      0.759933590888977,
      0.7240525484085083,
      0.7246627807617188,
      0.6691844463348389,
      0.6519448757171631,
      0.73878413438797,
      0.715794563293457,
      0.7160849571228027,
      0.7695488929748535,
      0.756118655204773,
      0.7328199148178101,
      0.7779861688613892,
      0.793637752532959,
      0.7577908039093018,
      0.7576565742492676,
      0.8120976686477661,
      0.7923621535301208,
      0.7496222257614136,
      0.7686912417411804,
      0.8040986657142639,
      0.7569941878318787,
      0.7252809405326843,
      0.7799437046051025,
      0.7755184769630432,
      0.7045713663101196,
      0.9988206028938293,
      0.9997512698173523,
      0.9997676014900208,
      0.999795138835907,
      0.9992601871490479,
      0.9929678440093994,
      0.9866714477539062,
      0.972589373588562,
      0.9724030494689941,
      0.9492502212524414,
      0.9416311979293823,
      0.9579843282699585,
      0.921576976776123,
      0.9196299910545349,
      0.8925524950027466,
      0.9053218364715576,
      0.9464595913887024,
      0.9584923982620239,
      0.9586922526359558,
      0.9728784561157227,
      0.9517987966537476,
      0.9658782482147217,
      0.9642505645751953,
      0.982067346572876,
      0.9849637150764465,
      0.998439371585846,
      0.9993290305137634,
      0.9997924566268921,
      0.9998457431793213,
      0.9999215602874756,
      0.9999427199363708,
      0.9999521374702454,
      0.9999446272850037,
      0.9999420642852783,
      0.9999414682388306,
      0.9999303817749023,
      0.9998776316642761,
      0.9998114705085754,
      0.9998728632926941,
      0.9998648762702942,
      0.9999307990074158,
      0.9998199343681335,
      0.9998714327812195,
      0.9998294711112976,
      0.9996521472930908,
      0.9996883869171143,
      0.9997453689575195,
      0.9997463226318359,
      0.9989069104194641,
      0.9866356253623962,
      0.9772543907165527,
      0.949550986289978,
      0.9512200951576233,
      0.9540576934814453,
      0.9260140061378479,
      0.9306697845458984,
      0.9570557475090027,
      0.9537029266357422,
      0.9742470979690552,
      0.965988039970398,
      0.9690621495246887,
      0.9589137434959412,
      0.9635986685752869,
      0.9701036214828491,
      0.9953226447105408,
      0.9901374578475952,
      0.9972494840621948,
      0.991786777973175,
      0.9908877015113831,
      0.9989504814147949,
      0.9994308948516846,
      0.9992506504058838,
      0.9998122453689575,
      0.9998371005058289,
      0.9995406866073608,
      0.9997593760490417,
      0.9998070597648621,
      0.999865710735321,
      0.9998536109924316,
      0.9997650980949402,
      0.9999088048934937,
      0.9998389482498169,
      0.9999327063560486,
      0.9998043179512024,
      0.9998241066932678,
      0.99979567527771,
      0.9998436570167542,
      0.9998636245727539,
      0.9995698928833008,
      0.9995386600494385,
      0.9968744516372681,
      0.9984827637672424,
      0.9948360323905945,
      0.9975289702415466,
      0.9945511221885681,
      0.9933282732963562,
      0.9885243773460388,
      0.9897146821022034,
      0.995926022529602,
      0.9983382821083069,
      0.9974777102470398
    ],
    [
      0.8306938409805298,
      0.8203175067901611,
      0.855631411075592,
      0.8728617429733276,
      0.8172451257705688,
      0.8105983138084412,
      0.8558205366134644,
      0.8384385108947754,
      0.8011897802352905,
      0.8205479383468628,
      0.851538896560669,
      0.8135573267936707,
      0.8062071204185486,
      0.8397343158721924,
      0.8391513824462891,
      0.8132580518722534,
      0.8357343673706055,
      0.8571512699127197,
      0.8310147523880005,
      0.8248429894447327,
      0.8603349328041077,
      0.8608764410018921,
      0.8270737528800964,
      0.8336076140403748,
      0.8685272932052612,
      0.8530066013336182,
      0.8266287446022034,
      0.8434820175170898,
      0.8454784154891968,
      0.8413606286048889,
      0.8432157039642334,
      0.84144127368927,
      0.8653755784034729,
      0.8427150249481201,
      0.8279769420623779,
      0.8292737007141113,
      0.8641665577888489,
      0.8410119414329529,
      0.8288999795913696,
      0.8611356616020203,
      0.8585740327835083,
      0.8367580771446228,
      0.8287233114242554,
      0.8537617325782776,
      0.8473108410835266,
      0.8205415606498718,
      0.8064727783203125,
      0.8362349271774292,
      0.8178502917289734,
      0.7952306866645813,
      0.7956216931343079,
      0.8251163363456726,
      0.7958344221115112,
      0.7715941071510315,
      0.7980318665504456,
      0.7907252311706543,
      0.7915265560150146,
      0.7327257394790649,
      0.73088538646698,
      0.7841042280197144,
      0.762611985206604,
      0.7519016861915588,
      0.7985638380050659,
      0.7885123491287231,
      0.7687385082244873,
      0.7983970046043396,
      0.813687801361084,
      0.7803380489349365,
      0.7777248024940491,
      0.8267933130264282,
      0.8079007863998413,
      0.7681349515914917,
      0.7852535843849182,
      0.8189467787742615,
      0.7739992141723633,
      0.7442983388900757,
      0.7959099411964417,
      0.7921925783157349,
      0.7192318439483643,
      0.9988614916801453,
      0.9997642636299133,
      0.9997859001159668,
      0.9998175501823425,
      0.9994007349014282,
      0.9945033192634583,
      0.9884623289108276,
      0.9758310317993164,
      0.9756019115447998,
      0.9550181031227112,
      0.9481916427612305,
      0.9629331827163696,
      0.9303622245788574,
      0.9276578426361084,
      0.9027146697044373,
      0.9144128561019897,
      0.9523216485977173,
      0.963018536567688,
      0.962909996509552,
      0.975875973701477,
      0.9568989276885986,
      0.9701027870178223,
      0.9682133197784424,
      0.9844436049461365,
      0.9870495200157166,
      0.99867844581604,
      0.9994021654129028,
      0.9998059272766113,
      0.999863862991333,
      0.9999303221702576,
      0.9999478459358215,
      0.9999573230743408,
      0.9999493360519409,
      0.9999480247497559,
      0.9999457597732544,
      0.9999355673789978,
      0.9998832941055298,
      0.9998134970664978,
      0.9998744130134583,
      0.9998675584793091,
      0.9999353289604187,
      0.999828040599823,
      0.9998824000358582,
      0.9998458623886108,
      0.9996866583824158,
      0.9997331500053406,
      0.9997872114181519,
      0.9997880458831787,
      0.9991247057914734,
      0.9879679679870605,
      0.9796054363250732,
      0.9534298181533813,
      0.9555529952049255,
      0.9584941864013672,
      0.9318442344665527,
      0.9359869956970215,
      0.9611767530441284,
      0.958366870880127,
      0.9770200848579407,
      0.9695876836776733,
      0.9722064733505249,
      0.9624006748199463,
      0.9669858813285828,
      0.9728801846504211,
      0.9958774447441101,
      0.9911148548126221,
      0.9976504445075989,
      0.9927926659584045,
      0.9921751022338867,
      0.9992144107818604,
      0.9995545148849487,
      0.9993930459022522,
      0.9998458623886108,
      0.9998698234558105,
      0.999617874622345,
      0.9997897744178772,
      0.9998199939727783,
      0.9998845458030701,
      0.999872624874115,
      0.9997988939285278,
      0.9999194741249084,
      0.9998651146888733,
      0.9999390840530396,
      0.9998173117637634,
      0.9998281598091125,
      0.9998024106025696,
      0.9998496174812317,
      0.9998753666877747,
      0.9996331334114075,
      0.9995978474617004,
      0.9972991943359375,
      0.9986618757247925,
      0.9953965544700623,
      0.9977705478668213,
      0.9950810670852661,
      0.993817925453186,
      0.9895203709602356,
      0.9906046390533447,
      0.996148943901062,
      0.9984810948371887,
      0.9976240396499634
    ],
    [
      0.8375164270401001,
      0.8283752202987671,
      0.8636928796768188,
      0.8790635466575623,
      0.8254997730255127,
      0.8199753761291504,
      0.8631798028945923,
      0.8461960554122925,
      0.8111661672592163,
      0.8280143737792969,
      0.8580405712127686,
      0.8224347233772278,
      0.816435694694519,
      0.8477820754051208,
      0.8464425206184387,
      0.8236476182937622,
      0.8459130525588989,
      0.8642439842224121,
      0.8399187326431274,
      0.8372054696083069,
      0.8703098297119141,
      0.86803138256073,
      0.8357247114181519,
      0.8437480926513672,
      0.8768211603164673,
      0.861560583114624,
      0.8360549211502075,
      0.8534246683120728,
      0.853093147277832,
      0.8491672277450562,
      0.8517575860023499,
      0.8499542474746704,
      0.8752337694168091,
      0.8536215424537659,
      0.8367505073547363,
      0.8385621905326843,
      0.8745010495185852,
      0.8497459292411804,
      0.8383783102035522,
      0.8718205094337463,
      0.8680002093315125,
      0.8470613360404968,
      0.840401291847229,
      0.8647823333740234,
      0.8571181297302246,
      0.8318150639533997,
      0.8179159164428711,
      0.8460485935211182,
      0.830322265625,
      0.8092405796051025,
      0.8075219988822937,
      0.8414105176925659,
      0.8141558766365051,
      0.7884840369224548,
      0.8131614327430725,
      0.8192322254180908,
      0.8162481784820557,
      0.7586723566055298,
      0.7520504593849182,
      0.7997662425041199,
      0.782925009727478,
      0.767715573310852,
      0.8112684488296509,
      0.8034776449203491,
      0.7878329157829285,
      0.8097318410873413,
      0.8252689838409424,
      0.7941979169845581,
      0.791397213935852,
      0.83681720495224,
      0.8181581497192383,
      0.7796967625617981,
      0.7961878180503845,
      0.8281498551368713,
      0.7838784456253052,
      0.755508542060852,
      0.8046325445175171,
      0.8002042770385742,
      0.7267704010009766,
      0.9988923668861389,
      0.9997740387916565,
      0.9997978806495667,
      0.9998304843902588,
      0.9994674324989319,
      0.9949995875358582,
      0.9894741773605347,
      0.978161096572876,
      0.9778846502304077,
      0.9592922925949097,
      0.9529118537902832,
      0.9665534496307373,
      0.9366642236709595,
      0.9338786602020264,
      0.911230742931366,
      0.9208443760871887,
      0.9570661187171936,
      0.9666590690612793,
      0.9663688540458679,
      0.978295087814331,
      0.961029052734375,
      0.972801923751831,
      0.9711475372314453,
      0.985969066619873,
      0.9883668422698975,
      0.9988530278205872,
      0.9994440078735352,
      0.9998149871826172,
      0.9998759627342224,
      0.9999361038208008,
      0.9999513030052185,
      0.9999609589576721,
      0.9999526143074036,
      0.9999526143074036,
      0.9999487400054932,
      0.9999389052391052,
      0.9998874664306641,
      0.9998151063919067,
      0.9998752474784851,
      0.9998695850372314,
      0.9999386668205261,
      0.9998341202735901,
      0.9998907446861267,
      0.9998566508293152,
      0.9997106194496155,
      0.9997653365135193,
      0.9998176693916321,
      0.9998223781585693,
      0.9992853403091431,
      0.9891570806503296,
      0.981576681137085,
      0.9572821855545044,
      0.9592777490615845,
      0.9622218608856201,
      0.937728226184845,
      0.9412024021148682,
      0.9646506309509277,
      0.96210777759552,
      0.9789891242980957,
      0.9723407030105591,
      0.9747518301010132,
      0.9654472470283508,
      0.9698194265365601,
      0.975235104560852,
      0.9963195323944092,
      0.9921860098838806,
      0.9979797601699829,
      0.993625819683075,
      0.9931585788726807,
      0.9993778467178345,
      0.9996342658996582,
      0.9994818568229675,
      0.9998642802238464,
      0.99988853931427,
      0.999665379524231,
      0.999810516834259,
      0.9998374581336975,
      0.9998985528945923,
      0.9998853206634521,
      0.999820351600647,
      0.9999258518218994,
      0.9998774528503418,
      0.9999427199363708,
      0.9998251795768738,
      0.9998310208320618,
      0.9998067617416382,
      0.9998531937599182,
      0.9998814463615417,
      0.999654233455658,
      0.9996209740638733,
      0.9975040555000305,
      0.9988055229187012,
      0.995781660079956,
      0.9979520440101624,
      0.9955039024353027,
      0.994361400604248,
      0.9905080795288086,
      0.9918867349624634,
      0.9964293837547302,
      0.9986819624900818,
      0.9977717995643616
    ],
    [
      0.8444973230361938,
      0.8357763290405273,
      0.8702402114868164,
      0.8852665424346924,
      0.8334859013557434,
      0.8291417956352234,
      0.8697513341903687,
      0.8530877828598022,
      0.8198413848876953,
      0.8346719741821289,
      0.8638187646865845,
      0.8303000330924988,
      0.8244666457176208,
      0.8533336520195007,
      0.8527226448059082,
      0.8315883278846741,
      0.8528968095779419,
      0.869604766368866,
      0.8465365767478943,
      0.8455085754394531,
      0.8774627447128296,
      0.8738875389099121,
      0.8421545624732971,
      0.8511855602264404,
      0.8829811215400696,
      0.8677840828895569,
      0.8426858186721802,
      0.8609857559204102,
      0.859305202960968,
      0.8556867837905884,
      0.857825517654419,
      0.8565925359725952,
      0.8814107179641724,
      0.8602940440177917,
      0.8432000875473022,
      0.845731794834137,
      0.8818246126174927,
      0.8558935523033142,
      0.8450806736946106,
      0.8795945048332214,
      0.8755451440811157,
      0.8549323081970215,
      0.8492768406867981,
      0.8742391467094421,
      0.8654080629348755,
      0.8398001790046692,
      0.8270516395568848,
      0.8539102077484131,
      0.8393122553825378,
      0.8190912008285522,
      0.8166309595108032,
      0.8527787923812866,
      0.8266468048095703,
      0.8005155324935913,
      0.8251055479049683,
      0.8386468887329102,
      0.8333057165145874,
      0.7783768177032471,
      0.7672317028045654,
      0.8129281997680664,
      0.7979762554168701,
      0.7799088954925537,
      0.8213788270950317,
      0.8163361549377441,
      0.8029327392578125,
      0.8189663887023926,
      0.834874153137207,
      0.8051878809928894,
      0.8014012575149536,
      0.8444619178771973,
      0.8264577388763428,
      0.7884466052055359,
      0.804656982421875,
      0.8354384899139404,
      0.7915781140327454,
      0.7651932835578918,
      0.8125417232513428,
      0.8085319995880127,
      0.7336057424545288,
      0.9989095330238342,
      0.9997797012329102,
      0.9998055696487427,
      0.9998383522033691,
      0.9995110630989075,
      0.9953780174255371,
      0.9902375936508179,
      0.9798703193664551,
      0.979587972164154,
      0.9622366428375244,
      0.9562162160873413,
      0.9691851735115051,
      0.9408571124076843,
      0.9379740953445435,
      0.916374683380127,
      0.9245090484619141,
      0.9597041606903076,
      0.9689747095108032,
      0.9687846899032593,
      0.9800053238868713,
      0.9639736413955688,
      0.9746677279472351,
      0.9733173847198486,
      0.9870708584785461,
      0.9894188642501831,
      0.9989734888076782,
      0.999489963054657,
      0.99982088804245,
      0.9998841285705566,
      0.9999397993087769,
      0.9999536275863647,
      0.9999634623527527,
      0.9999547600746155,
      0.9999558329582214,
      0.9999508261680603,
      0.9999416470527649,
      0.9998905658721924,
      0.9998157024383545,
      0.9998756647109985,
      0.9998707175254822,
      0.9999411702156067,
      0.9998384118080139,
      0.9998969435691833,
      0.9998644590377808,
      0.9997270107269287,
      0.9997860789299011,
      0.9998375177383423,
      0.9998384118080139,
      0.9993979334831238,
      0.9901518225669861,
      0.9829925298690796,
      0.9603315591812134,
      0.9623358845710754,
      0.9649698734283447,
      0.9420290589332581,
      0.9447191953659058,
      0.9671003222465515,
      0.9647734761238098,
      0.9804220199584961,
      0.9743786454200745,
      0.9767877459526062,
      0.9681519865989685,
      0.9719682335853577,
      0.977077305316925,
      0.9967143535614014,
      0.9929774403572083,
      0.9981942772865295,
      0.9942027926445007,
      0.9939339756965637,
      0.9994800090789795,
      0.9996890425682068,
      0.9995389580726624,
      0.9998788833618164,
      0.9999026656150818,
      0.9996989965438843,
      0.9998255968093872,
      0.999845564365387,
      0.9999088048934937,
      0.9998939037322998,
      0.9998382329940796,
      0.9999299049377441,
      0.9998849630355835,
      0.9999449253082275,
      0.9998297095298767,
      0.9998324513435364,
      0.9998081922531128,
      0.9998546838760376,
      0.9998853206634521,
      0.9996720552444458,
      0.9996472597122192,
      0.9976792335510254,
      0.9989291429519653,
      0.9961381554603577,
      0.9981378316879272,
      0.9958261847496033,
      0.99471116065979,
      0.9912033677101135,
      0.9925228953361511,
      0.9962691068649292,
      0.9987282156944275,
      0.9978131055831909
    ],
    [
      0.8511021733283997,
      0.8427206873893738,
      0.8765020966529846,
      0.891603946685791,
      0.8421140909194946,
      0.8390869498252869,
      0.8762704133987427,
      0.8606838583946228,
      0.8293367624282837,
      0.8418722748756409,
      0.870330810546875,
      0.8391611576080322,
      0.8331337571144104,
      0.8599739670753479,
      0.859623908996582,
      0.8403031826019287,
      0.861186683177948,
      0.8753432035446167,
      0.8533467054367065,
      0.8538676500320435,
      0.8841754794120789,
      0.8791278004646301,
      0.8485422730445862,
      0.8585537672042847,
      0.8893134593963623,
      0.873958170413971,
      0.8501049280166626,
      0.8684103488922119,
      0.8653792142868042,
      0.8619638085365295,
      0.863361656665802,
      0.8631808757781982,
      0.8878705501556396,
      0.8680602312088013,
      0.8498580455780029,
      0.8529242277145386,
      0.8889927864074707,
      0.8630174994468689,
      0.8529372215270996,
      0.8876882195472717,
      0.883171796798706,
      0.8630958795547485,
      0.8587592840194702,
      0.8837716579437256,
      0.8744943737983704,
      0.8492041826248169,
      0.8367341756820679,
      0.8628907799720764,
      0.8505257368087769,
      0.8300284147262573,
      0.8267890810966492,
      0.8655027151107788,
      0.8417547941207886,
      0.8143635392189026,
      0.8380700349807739,
      0.8576671481132507,
      0.8528701663017273,
      0.7991818785667419,
      0.7841938734054565,
      0.827659010887146,
      0.8153064846992493,
      0.7950722575187683,
      0.8332477807998657,
      0.8311954140663147,
      0.8195068836212158,
      0.8300831913948059,
      0.8466301560401917,
      0.8181029558181763,
      0.8122494220733643,
      0.8535465598106384,
      0.8360092639923096,
      0.7979925870895386,
      0.8131936192512512,
      0.8437919616699219,
      0.7999143004417419,
      0.7754960060119629,
      0.8202633857727051,
      0.8163353204727173,
      0.7403625845909119,
      0.9989292621612549,
      0.9997865557670593,
      0.9998133778572083,
      0.999846339225769,
      0.9995529651641846,
      0.9957062005996704,
      0.9909283518791199,
      0.981509268283844,
      0.9811391830444336,
      0.9650797843933105,
      0.9593308568000793,
      0.9716817140579224,
      0.945145308971405,
      0.9422087669372559,
      0.9219459295272827,
      0.9288266897201538,
      0.9625519514083862,
      0.9714598059654236,
      0.9712506532669067,
      0.9816848039627075,
      0.9667216539382935,
      0.9765675067901611,
      0.9753165245056152,
      0.9880403280258179,
      0.9903388023376465,
      0.9990831017494202,
      0.9995177388191223,
      0.9998273253440857,
      0.9998915195465088,
      0.9999433159828186,
      0.9999558925628662,
      0.9999657869338989,
      0.9999570846557617,
      0.9999586343765259,
      0.9999529719352722,
      0.9999440312385559,
      0.999893307685852,
      0.9998164772987366,
      0.9998759627342224,
      0.9998718500137329,
      0.9999434351921082,
      0.9998428225517273,
      0.999902606010437,
      0.9998724460601807,
      0.9997422099113464,
      0.9998047351837158,
      0.9998549818992615,
      0.9998583197593689,
      0.9994933605194092,
      0.9910803437232971,
      0.9843264222145081,
      0.9630793333053589,
      0.9651676416397095,
      0.9675623774528503,
      0.9459563493728638,
      0.948148250579834,
      0.9694753885269165,
      0.9673102498054504,
      0.9817140698432922,
      0.976211667060852,
      0.9785424470901489,
      0.9703657627105713,
      0.9739078879356384,
      0.9789047241210938,
      0.997140109539032,
      0.9937648177146912,
      0.9984064698219299,
      0.9947474598884583,
      0.994540810585022,
      0.999567449092865,
      0.9997292757034302,
      0.9995842576026917,
      0.9998872876167297,
      0.9999147653579712,
      0.9997278451919556,
      0.9998397827148438,
      0.9998574256896973,
      0.999917209148407,
      0.9999011754989624,
      0.999851405620575,
      0.9999339580535889,
      0.9998924136161804,
      0.9999473094940186,
      0.999835193157196,
      0.9998340606689453,
      0.999811053276062,
      0.9998567700386047,
      0.9998893141746521,
      0.9996899366378784,
      0.9996700882911682,
      0.997828483581543,
      0.9990273714065552,
      0.9961852431297302,
      0.9982832670211792,
      0.9961041808128357,
      0.9950041174888611,
      0.9916492700576782,
      0.9927496314048767,
      0.9961616396903992,
      0.9987538456916809,
      0.9978641867637634
    ],
    [
      0.8568836450576782,
      0.8476337194442749,
      0.8809853792190552,
      0.8968282341957092,
      0.8500783443450928,
      0.8492201566696167,
      0.8822253942489624,
      0.8685239553451538,
      0.8396270871162415,
      0.8491447567939758,
      0.8773574829101562,
      0.8484175205230713,
      0.8428541421890259,
      0.8674735426902771,
      0.8675517439842224,
      0.8509681224822998,
      0.8711673021316528,
      0.8828966021537781,
      0.8613327741622925,
      0.8632985949516296,
      0.891034722328186,
      0.8846572637557983,
      0.8558997511863708,
      0.8656173944473267,
      0.8946094512939453,
      0.8793700933456421,
      0.8565902709960938,
      0.874903678894043,
      0.8700156211853027,
      0.8670181035995483,
      0.8675700426101685,
      0.8688557744026184,
      0.8934719562530518,
      0.8744275569915771,
      0.8560255169868469,
      0.8591294288635254,
      0.8952218294143677,
      0.8693385720252991,
      0.8598577976226807,
      0.8944326043128967,
      0.8898221254348755,
      0.8705942034721375,
      0.8682680130004883,
      0.8931453227996826,
      0.8832896947860718,
      0.8597161173820496,
      0.8477584719657898,
      0.8721817135810852,
      0.8621425628662109,
      0.8415634632110596,
      0.8369606733322144,
      0.8765398859977722,
      0.8560494780540466,
      0.8284611701965332,
      0.8480749130249023,
      0.8732543587684631,
      0.866962194442749,
      0.8159151673316956,
      0.7987399101257324,
      0.8404053449630737,
      0.8322272300720215,
      0.810075044631958,
      0.844255268573761,
      0.8450638055801392,
      0.835290789604187,
      0.8418298363685608,
      0.8581455945968628,
      0.8313859701156616,
      0.8242518305778503,
      0.8629220724105835,
      0.8451590538024902,
      0.8075000047683716,
      0.8214663863182068,
      0.8509261012077332,
      0.8073157072067261,
      0.7849618196487427,
      0.8281726837158203,
      0.8230232000350952,
      0.7473565340042114,
      0.998953104019165,
      0.9997925162315369,
      0.9998199343681335,
      0.9998528361320496,
      0.9995856285095215,
      0.9959760904312134,
      0.9914812445640564,
      0.9827291965484619,
      0.9823335409164429,
      0.9672017693519592,
      0.9618722796440125,
      0.9738567471504211,
      0.9493801593780518,
      0.946286141872406,
      0.9277152419090271,
      0.9342243671417236,
      0.965950608253479,
      0.9738938212394714,
      0.973591685295105,
      0.9829596281051636,
      0.9688644409179688,
      0.9780628681182861,
      0.9768773913383484,
      0.988823413848877,
      0.9910812973976135,
      0.9991699457168579,
      0.9995405673980713,
      0.999832272529602,
      0.9998974800109863,
      0.999946117401123,
      0.9999577403068542,
      0.9999679923057556,
      0.9999591112136841,
      0.9999610781669617,
      0.9999547004699707,
      0.9999459981918335,
      0.9998952150344849,
      0.9998171329498291,
      0.9998764395713806,
      0.9998726844787598,
      0.9999452233314514,
      0.9998469948768616,
      0.9999067187309265,
      0.9998792409896851,
      0.999755322933197,
      0.9998200535774231,
      0.9998696446418762,
      0.9998680949211121,
      0.9995680451393127,
      0.991827666759491,
      0.9854118227958679,
      0.9655283689498901,
      0.9673023819923401,
      0.9694836735725403,
      0.9489248394966125,
      0.9505401849746704,
      0.9711901545524597,
      0.9689990282058716,
      0.9826674461364746,
      0.9775847792625427,
      0.9798293709754944,
      0.9721456170082092,
      0.9754852056503296,
      0.9805704951286316,
      0.9974973797798157,
      0.9944322109222412,
      0.9985761046409607,
      0.9951694011688232,
      0.9949871301651001,
      0.9996417760848999,
      0.9997648596763611,
      0.9996175765991211,
      0.9998968243598938,
      0.9999241232872009,
      0.9997518658638,
      0.9998499155044556,
      0.9998645782470703,
      0.9999229907989502,
      0.9999067783355713,
      0.9998644590377808,
      0.9999378323554993,
      0.9998993277549744,
      0.9999492168426514,
      0.9998399615287781,
      0.9998350739479065,
      0.999812662601471,
      0.999858021736145,
      0.9998928904533386,
      0.9997103810310364,
      0.9996930360794067,
      0.9979791045188904,
      0.9990915656089783,
      0.996224045753479,
      0.9983906745910645,
      0.9963740706443787,
      0.995274007320404,
      0.9922796487808228,
      0.993075430393219,
      0.9961280822753906,
      0.9987833499908447,
      0.9979137182235718
    ],
    [
      0.8645408153533936,
      0.8553740978240967,
      0.8871396780014038,
      0.9029566049575806,
      0.8589838743209839,
      0.8587667346000671,
      0.8890701532363892,
      0.8764127492904663,
      0.8506718873977661,
      0.8570224642753601,
      0.8845474720001221,
      0.8582437038421631,
      0.8539744019508362,
      0.8759465217590332,
      0.8760138154029846,
      0.8626270294189453,
      0.8812736868858337,
      0.8906912803649902,
      0.8690125942230225,
      0.8731404542922974,
      0.8977242112159729,
      0.8891558647155762,
      0.8625693917274475,
      0.8726298809051514,
      0.8996636271476746,
      0.8843638896942139,
      0.8634594678878784,
      0.8822497129440308,
      0.8752033114433289,
      0.87272047996521,
      0.8720235824584961,
      0.8753865957260132,
      0.899276614189148,
      0.881412148475647,
      0.8623164296150208,
      0.8652255535125732,
      0.902248740196228,
      0.8770117163658142,
      0.8677043318748474,
      0.9010300636291504,
      0.8973727822303772,
      0.8783942461013794,
      0.8770670890808105,
      0.9019435048103333,
      0.8920667767524719,
      0.8698910474777222,
      0.8583868741989136,
      0.88158118724823,
      0.8728052377700806,
      0.8530288934707642,
      0.847197949886322,
      0.8868913650512695,
      0.869669497013092,
      0.8405661582946777,
      0.8583948612213135,
      0.8844577074050903,
      0.8787124156951904,
      0.8281046152114868,
      0.8115103244781494,
      0.8530546426773071,
      0.8505094647407532,
      0.8264399170875549,
      0.8559064865112305,
      0.858802855014801,
      0.8520892858505249,
      0.8537901043891907,
      0.8695041537284851,
      0.8453658819198608,
      0.8382711410522461,
      0.8733763694763184,
      0.8547662496566772,
      0.8188150525093079,
      0.8306687474250793,
      0.8580061793327332,
      0.8143843412399292,
      0.7940994501113892,
      0.8351317048072815,
      0.8294088244438171,
      0.754211962223053,
      0.9989626407623291,
      0.9997963905334473,
      0.9998244047164917,
      0.9998579025268555,
      0.9996140003204346,
      0.9962242841720581,
      0.9919660687446594,
      0.9838066101074219,
      0.983209490776062,
      0.9691933989524841,
      0.9643557071685791,
      0.9759541749954224,
      0.954282283782959,
      0.9512829184532166,
      0.9332872629165649,
      0.9396598935127258,
      0.9690507650375366,
      0.9762703776359558,
      0.9757616519927979,
      0.9843254089355469,
      0.9708114862442017,
      0.9790969491004944,
      0.9782582521438599,
      0.9895229339599609,
      0.9917359352111816,
      0.9992446899414062,
      0.999559760093689,
      0.9998369812965393,
      0.9999029040336609,
      0.9999487400054932,
      0.9999594688415527,
      0.9999697804450989,
      0.999960720539093,
      0.9999625086784363,
      0.9999561309814453,
      0.9999476671218872,
      0.9998968839645386,
      0.9998175501823425,
      0.999876856803894,
      0.9998733997344971,
      0.9999470114707947,
      0.9998507499694824,
      0.999910295009613,
      0.9998841881752014,
      0.9997665286064148,
      0.9998314380645752,
      0.9998807907104492,
      0.9998791813850403,
      0.9996231198310852,
      0.9924516081809998,
      0.9863559007644653,
      0.9682504534721375,
      0.9691781997680664,
      0.9711904525756836,
      0.9517225027084351,
      0.9528424739837646,
      0.9727425575256348,
      0.9705842733383179,
      0.9835324883460999,
      0.9788315296173096,
      0.9809458255767822,
      0.9734272360801697,
      0.9769676923751831,
      0.9820295572280884,
      0.9977846145629883,
      0.994880735874176,
      0.9986034035682678,
      0.9954741597175598,
      0.9953126907348633,
      0.9996808171272278,
      0.9997828006744385,
      0.9996399879455566,
      0.999902606010437,
      0.999930202960968,
      0.9997693300247192,
      0.9998584389686584,
      0.9998780488967896,
      0.9999279975891113,
      0.999911904335022,
      0.9998745322227478,
      0.9999405741691589,
      0.9999056458473206,
      0.9999509453773499,
      0.9998438954353333,
      0.999835729598999,
      0.9998145699501038,
      0.9998593926429749,
      0.9998961091041565,
      0.9997281432151794,
      0.999711275100708,
      0.998113214969635,
      0.9991751909255981,
      0.9964948892593384,
      0.9985121488571167,
      0.9966249465942383,
      0.9955767393112183,
      0.9928687810897827,
      0.9933334589004517,
      0.9960118532180786,
      0.9987582564353943,
      0.9979183673858643
    ],
    [
      0.8739575147628784,
      0.8646259307861328,
      0.8934930562973022,
      0.9098694324493408,
      0.8683329820632935,
      0.8684186339378357,
      0.8958914279937744,
      0.8838933706283569,
      0.8611882328987122,
      0.8644188642501831,
      0.8907975554466248,
      0.8681252598762512,
      0.8643205165863037,
      0.8832383155822754,
      0.8837605118751526,
      0.8730216026306152,
      0.8886264562606812,
      0.8967541456222534,
      0.8761928677558899,
      0.88136225938797,
      0.903138279914856,
      0.89347904920578,
      0.8689590692520142,
      0.8788931369781494,
      0.904309093952179,
      0.8890801072120667,
      0.8696617484092712,
      0.888957679271698,
      0.8811012506484985,
      0.8781949281692505,
      0.8761589527130127,
      0.8821527361869812,
      0.9058477878570557,
      0.8892773985862732,
      0.8692472577095032,
      0.8723490238189697,
      0.9099370837211609,
      0.8854756951332092,
      0.8750420212745667,
      0.9073233604431152,
      0.9058782458305359,
      0.8863946199417114,
      0.8858768939971924,
      0.9106621742248535,
      0.9001957178115845,
      0.8795836567878723,
      0.8684114813804626,
      0.889610767364502,
      0.8819841146469116,
      0.8625068068504333,
      0.8546631336212158,
      0.8947780132293701,
      0.8811063170433044,
      0.8495175838470459,
      0.8663720488548279,
      0.8914489150047302,
      0.8869550228118896,
      0.8390859961509705,
      0.8278005123138428,
      0.8652783632278442,
      0.8652426600456238,
      0.8418210744857788,
      0.8667954206466675,
      0.8709745407104492,
      0.8665812611579895,
      0.8646548390388489,
      0.8805128931999207,
      0.8587137460708618,
      0.8510318994522095,
      0.8831965327262878,
      0.8642058372497559,
      0.8310996294021606,
      0.8407304286956787,
      0.8649396896362305,
      0.8217197060585022,
      0.8027985692024231,
      0.8428632020950317,
      0.8362436890602112,
      0.761104941368103,
      0.9989712238311768,
      0.9998001456260681,
      0.9998282194137573,
      0.999861478805542,
      0.9996317625045776,
      0.9961925148963928,
      0.9923392534255981,
      0.9849153757095337,
      0.9844732284545898,
      0.9710874557495117,
      0.9666274785995483,
      0.9776253700256348,
      0.9584376811981201,
      0.9551664590835571,
      0.9369840621948242,
      0.9431116580963135,
      0.9710933566093445,
      0.9781802296638489,
      0.9777066707611084,
      0.9857426881790161,
      0.9726885557174683,
      0.9803963899612427,
      0.9795240759849548,
      0.9901140928268433,
      0.9922879338264465,
      0.9993008971214294,
      0.9995747804641724,
      0.9998403191566467,
      0.9999067783355713,
      0.9999507069587708,
      0.9999608397483826,
      0.9999710917472839,
      0.9999622106552124,
      0.9999631643295288,
      0.9999575614929199,
      0.9999489188194275,
      0.9998983144760132,
      0.999819278717041,
      0.999879002571106,
      0.9998748898506165,
      0.9999483823776245,
      0.9998527765274048,
      0.9999127388000488,
      0.9998869895935059,
      0.9997730255126953,
      0.9998388290405273,
      0.9998874664306641,
      0.999886691570282,
      0.9996634721755981,
      0.9929558038711548,
      0.9872618913650513,
      0.9703463315963745,
      0.970878541469574,
      0.9728201627731323,
      0.9545578956604004,
      0.955276608467102,
      0.9743487238883972,
      0.9722013473510742,
      0.9843705892562866,
      0.9799990653991699,
      0.9819954633712769,
      0.9751803874969482,
      0.9784344434738159,
      0.9834311008453369,
      0.9980267882347107,
      0.9953393340110779,
      0.9987096786499023,
      0.9957447052001953,
      0.9950093030929565,
      0.9997047781944275,
      0.9997949004173279,
      0.9996428489685059,
      0.9999070763587952,
      0.999933123588562,
      0.9997761845588684,
      0.9998614192008972,
      0.9998754858970642,
      0.9999313354492188,
      0.9999164938926697,
      0.9998839497566223,
      0.9999430775642395,
      0.9999103546142578,
      0.9999523758888245,
      0.9998474717140198,
      0.9998372197151184,
      0.9998165369033813,
      0.9998607039451599,
      0.9998980164527893,
      0.9997408390045166,
      0.9997277855873108,
      0.9982537031173706,
      0.9992519617080688,
      0.9966191053390503,
      0.9984581470489502,
      0.9966992735862732,
      0.9956532120704651,
      0.9932342767715454,
      0.9931884407997131,
      0.995563805103302,
      0.9987168312072754,
      0.9978740811347961
    ],
    [
      0.8826991319656372,
      0.8736535310745239,
      0.900343120098114,
      0.9160573482513428,
      0.8785281181335449,
      0.8778516054153442,
      0.9028736352920532,
      0.8914828300476074,
      0.8720647096633911,
      0.8729189038276672,
      0.897833526134491,
      0.8781875371932983,
      0.8748052716255188,
      0.8909945487976074,
      0.8918069005012512,
      0.8844949007034302,
      0.8961739540100098,
      0.9031735062599182,
      0.8850398659706116,
      0.8911615610122681,
      0.909280002117157,
      0.8985660076141357,
      0.877300500869751,
      0.8862881064414978,
      0.9094089865684509,
      0.8945131301879883,
      0.8774142265319824,
      0.8960179090499878,
      0.8868981599807739,
      0.8833814263343811,
      0.880921483039856,
      0.8887895941734314,
      0.9124953150749207,
      0.8988319635391235,
      0.8768949508666992,
      0.8808552026748657,
      0.9169256687164307,
      0.8945829272270203,
      0.8822426795959473,
      0.913673996925354,
      0.9145249128341675,
      0.8944677114486694,
      0.8937568068504333,
      0.9184884428977966,
      0.9079664349555969,
      0.8891605734825134,
      0.8787176012992859,
      0.8977330923080444,
      0.8905290365219116,
      0.8718883991241455,
      0.8628232479095459,
      0.9027869701385498,
      0.8924291133880615,
      0.8588964939117432,
      0.8761441707611084,
      0.9006840586662292,
      0.8967034816741943,
      0.8512486219406128,
      0.84468013048172,
      0.8780238628387451,
      0.8778390288352966,
      0.8583584427833557,
      0.878502368927002,
      0.883482813835144,
      0.8803213834762573,
      0.8760871887207031,
      0.8917433023452759,
      0.8724412322044373,
      0.8655292987823486,
      0.893843412399292,
      0.8751760721206665,
      0.8475152850151062,
      0.854036271572113,
      0.8740031123161316,
      0.8313943147659302,
      0.8132330775260925,
      0.8536548018455505,
      0.8436500430107117,
      0.770000159740448,
      0.99897700548172,
      0.9998033046722412,
      0.9998319149017334,
      0.9998650550842285,
      0.9996532201766968,
      0.9963927865028381,
      0.9927528500556946,
      0.9858759641647339,
      0.9855629205703735,
      0.972878098487854,
      0.9687188863754272,
      0.9791897535324097,
      0.9619617462158203,
      0.9588216543197632,
      0.9409699440002441,
      0.946422278881073,
      0.9731149077415466,
      0.979904294013977,
      0.9793311357498169,
      0.9868913888931274,
      0.974407970905304,
      0.9813183546066284,
      0.9806870222091675,
      0.9907107353210449,
      0.9928194284439087,
      0.9993525147438049,
      0.9995886087417603,
      0.9998440742492676,
      0.9999107718467712,
      0.9999526739120483,
      0.9999621510505676,
      0.9999724626541138,
      0.999963641166687,
      0.9999646544456482,
      0.999958872795105,
      0.9999502301216125,
      0.9998995065689087,
      0.9998199939727783,
      0.9998796582221985,
      0.9998762607574463,
      0.9999496936798096,
      0.9998527765274048,
      0.9999153017997742,
      0.9998907446861267,
      0.9997798204421997,
      0.999847948551178,
      0.9998939037322998,
      0.9998893737792969,
      0.9996923208236694,
      0.9934736490249634,
      0.9880698919296265,
      0.9723477363586426,
      0.9725743532180786,
      0.9743080735206604,
      0.9572949409484863,
      0.9574209451675415,
      0.9756243228912354,
      0.9735698699951172,
      0.9850869178771973,
      0.9811220169067383,
      0.9829609990119934,
      0.9766367077827454,
      0.9797281622886658,
      0.9847272634506226,
      0.9982457756996155,
      0.9957930445671082,
      0.9988597631454468,
      0.996073842048645,
      0.9953980445861816,
      0.9997285604476929,
      0.9998134970664978,
      0.999660313129425,
      0.9999110698699951,
      0.9999368190765381,
      0.9997845888137817,
      0.9998660087585449,
      0.9998807907104492,
      0.9999347925186157,
      0.9999199509620667,
      0.999891996383667,
      0.9999451637268066,
      0.9999149441719055,
      0.9999539256095886,
      0.9998515248298645,
      0.9998384118080139,
      0.9998181462287903,
      0.999862015247345,
      0.9999006986618042,
      0.9997540712356567,
      0.9997370839118958,
      0.998279333114624,
      0.9993209838867188,
      0.9968836903572083,
      0.9985700845718384,
      0.9968836903572083,
      0.9958446621894836,
      0.9936614632606506,
      0.9932805299758911,
      0.9953604340553284,
      0.9987084865570068,
      0.9978718161582947
    ],
    [
      0.8918887972831726,
      0.883037805557251,
      0.908745527267456,
      0.922859787940979,
      0.8900071978569031,
      0.889155387878418,
      0.9106230735778809,
      0.9003369808197021,
      0.8827722072601318,
      0.8815786838531494,
      0.9052651524543762,
      0.8889065980911255,
      0.8842942714691162,
      0.8979809284210205,
      0.90018230676651,
      0.8947696089744568,
      0.9031067490577698,
      0.9088358879089355,
      0.8931325674057007,
      0.9000129699707031,
      0.914680004119873,
      0.9036677479743958,
      0.8862825632095337,
      0.8931052088737488,
      0.9139054417610168,
      0.8996121287345886,
      0.8853999972343445,
      0.9026283025741577,
      0.8918981552124023,
      0.8887169361114502,
      0.8863503336906433,
      0.8951358795166016,
      0.9180501699447632,
      0.9073734879493713,
      0.8837348222732544,
      0.8891769647598267,
      0.9231566190719604,
      0.9018044471740723,
      0.8889663815498352,
      0.9196650981903076,
      0.9216203093528748,
      0.9011781811714172,
      0.9011349081993103,
      0.9246675968170166,
      0.9145605564117432,
      0.8975697159767151,
      0.8880167603492737,
      0.9057638049125671,
      0.899032473564148,
      0.8814098834991455,
      0.8712177276611328,
      0.9105066657066345,
      0.9027200937271118,
      0.8706114888191223,
      0.8873465061187744,
      0.9122930765151978,
      0.9068474769592285,
      0.8668896555900574,
      0.8608404397964478,
      0.8904838562011719,
      0.8888776898384094,
      0.8732820749282837,
      0.889384388923645,
      0.8955243825912476,
      0.8926646709442139,
      0.8880721926689148,
      0.9014495015144348,
      0.8841216564178467,
      0.8785170316696167,
      0.902900755405426,
      0.8856836557388306,
      0.8610442280769348,
      0.8658164143562317,
      0.8823869228363037,
      0.8404717445373535,
      0.8226655721664429,
      0.8628469705581665,
      0.8498877286911011,
      0.7778366804122925,
      0.998981773853302,
      0.9998065829277039,
      0.9998355507850647,
      0.9998689889907837,
      0.9996758699417114,
      0.9966170787811279,
      0.9932317733764648,
      0.9868258833885193,
      0.9865355491638184,
      0.9744341373443604,
      0.9705187678337097,
      0.9805425405502319,
      0.9646149277687073,
      0.9616752862930298,
      0.944970965385437,
      0.949836254119873,
      0.9749436974525452,
      0.981397807598114,
      0.9808400273323059,
      0.9877892732620239,
      0.975965142250061,
      0.9824462532997131,
      0.9817752838134766,
      0.9913160800933838,
      0.9933454990386963,
      0.9994067549705505,
      0.9996033310890198,
      0.9998466968536377,
      0.99991375207901,
      0.9999545812606812,
      0.9999634027481079,
      0.9999737739562988,
      0.9999650120735168,
      0.9999659061431885,
      0.9999600648880005,
      0.9999513030052185,
      0.9999004602432251,
      0.999821126461029,
      0.9998803734779358,
      0.9998774528503418,
      0.9999507069587708,
      0.9998540878295898,
      0.999917209148407,
      0.9998934864997864,
      0.9997851848602295,
      0.9998539090156555,
      0.99989914894104,
      0.9998940229415894,
      0.9997175335884094,
      0.993874192237854,
      0.9887710809707642,
      0.9740166068077087,
      0.9741518497467041,
      0.9757756590843201,
      0.9598655700683594,
      0.9592239260673523,
      0.9767508506774902,
      0.9749979376792908,
      0.9858405590057373,
      0.9822877645492554,
      0.9839702248573303,
      0.9780964851379395,
      0.9809353351593018,
      0.9860072135925293,
      0.9984166026115417,
      0.9961567521095276,
      0.9989928007125854,
      0.9963180422782898,
      0.9956526756286621,
      0.9997638463973999,
      0.9998270869255066,
      0.9996768832206726,
      0.9999146461486816,
      0.9999401569366455,
      0.9997947216033936,
      0.9998713135719299,
      0.9998874068260193,
      0.9999381899833679,
      0.9999241828918457,
      0.9999006390571594,
      0.9999479651451111,
      0.9999199509620667,
      0.9999553561210632,
      0.9998561143875122,
      0.9998395442962646,
      0.9998199343681335,
      0.9998636245727539,
      0.9999038577079773,
      0.9997732639312744,
      0.9997597932815552,
      0.9984601736068726,
      0.9993974566459656,
      0.9971705079078674,
      0.998700737953186,
      0.997114896774292,
      0.9961006045341492,
      0.9942194819450378,
      0.9935283660888672,
      0.9952710866928101,
      0.9987125396728516,
      0.9978262782096863
    ],
    [
      0.9002845287322998,
      0.8928950428962708,
      0.9171750545501709,
      0.9292181134223938,
      0.9026809930801392,
      0.9012756943702698,
      0.9188241958618164,
      0.9103593826293945,
      0.8944698572158813,
      0.8915497660636902,
      0.9131396412849426,
      0.8996599912643433,
      0.8941243886947632,
      0.9053589105606079,
      0.9074406027793884,
      0.9044113159179688,
      0.9103572964668274,
      0.9144940376281738,
      0.9006969332695007,
      0.908526599407196,
      0.9202492833137512,
      0.9092069268226624,
      0.8957829475402832,
      0.9009557962417603,
      0.9194586277008057,
      0.9059140682220459,
      0.8944584727287292,
      0.9104548692703247,
      0.8978527188301086,
      0.8951543569564819,
      0.8928065896034241,
      0.9023061394691467,
      0.9246989488601685,
      0.9171346426010132,
      0.8921607732772827,
      0.8990843296051025,
      0.9301514625549316,
      0.910049557685852,
      0.8972476720809937,
      0.9268587231636047,
      0.9293449521064758,
      0.9084268808364868,
      0.9099709987640381,
      0.930651068687439,
      0.9213745594024658,
      0.9061871767044067,
      0.8977497816085815,
      0.9141355752944946,
      0.9082828164100647,
      0.8924123644828796,
      0.8819527626037598,
      0.918363630771637,
      0.912473201751709,
      0.8828353881835938,
      0.8992773294448853,
      0.9230539798736572,
      0.9169107675552368,
      0.8882271647453308,
      0.8810303211212158,
      0.9037157297134399,
      0.9012373685836792,
      0.8917205333709717,
      0.9015206694602966,
      0.9069727063179016,
      0.90461266040802,
      0.8995199799537659,
      0.9099275469779968,
      0.895686149597168,
      0.8903594017028809,
      0.9101778864860535,
      0.8951713442802429,
      0.8739214539527893,
      0.8779523968696594,
      0.8909167051315308,
      0.8504246473312378,
      0.8342519402503967,
      0.8722624778747559,
      0.8580912351608276,
      0.7874889373779297,
      0.9989701509475708,
      0.9998084306716919,
      0.9998385906219482,
      0.9998732209205627,
      0.9997014403343201,
      0.9969214200973511,
      0.9938148260116577,
      0.9878905415534973,
      0.9877863526344299,
      0.9764694571495056,
      0.9728275537490845,
      0.9821429252624512,
      0.96756511926651,
      0.9644875526428223,
      0.9489911794662476,
      0.9536541700363159,
      0.9769359230995178,
      0.9831013679504395,
      0.982677161693573,
      0.9889480471611023,
      0.9779738187789917,
      0.9838491082191467,
      0.9831153750419617,
      0.992033839225769,
      0.9939495325088501,
      0.9994632005691528,
      0.9996148347854614,
      0.9998472929000854,
      0.9999129176139832,
      0.9999558925628662,
      0.999964714050293,
      0.9999743700027466,
      0.9999664425849915,
      0.9999671578407288,
      0.9999609589576721,
      0.9999521970748901,
      0.9999011754989624,
      0.999821126461029,
      0.999880850315094,
      0.9998786449432373,
      0.999951958656311,
      0.9998583197593689,
      0.9999199509620667,
      0.9998969435691833,
      0.9997913241386414,
      0.9998611211776733,
      0.9999058842658997,
      0.999900758266449,
      0.9997479915618896,
      0.9943718910217285,
      0.9895942807197571,
      0.9758511781692505,
      0.9759230017662048,
      0.9773887395858765,
      0.962928056716919,
      0.9617035984992981,
      0.9783046841621399,
      0.9767911434173584,
      0.986723005771637,
      0.9836432337760925,
      0.985127329826355,
      0.9796793460845947,
      0.982444167137146,
      0.987434983253479,
      0.9986206293106079,
      0.9966592192649841,
      0.9991422295570374,
      0.9966560006141663,
      0.995812714099884,
      0.9997698068618774,
      0.9998316168785095,
      0.9996883869171143,
      0.9999172687530518,
      0.9999430179595947,
      0.9998032450675964,
      0.999876081943512,
      0.999893069267273,
      0.9999418258666992,
      0.99992835521698,
      0.9999081492424011,
      0.999950647354126,
      0.9999249577522278,
      0.9999571442604065,
      0.999860405921936,
      0.9998413324356079,
      0.9998224377632141,
      0.9998657703399658,
      0.9999069571495056,
      0.9997916221618652,
      0.999778687953949,
      0.9986223578453064,
      0.9994680881500244,
      0.997495174407959,
      0.99888014793396,
      0.9973514080047607,
      0.9962933659553528,
      0.994658887386322,
      0.9936829209327698,
      0.9950609803199768,
      0.9987462759017944,
      0.9979872107505798
    ],
    [
      0.9080931544303894,
      0.9045624136924744,
      0.9255087971687317,
      0.935604989528656,
      0.9155102968215942,
      0.9133434295654297,
      0.9269958138465881,
      0.9215326309204102,
      0.9072080254554749,
      0.9028853178024292,
      0.9217461347579956,
      0.9108802080154419,
      0.9055105447769165,
      0.9130598306655884,
      0.915777325630188,
      0.9150028824806213,
      0.9190974831581116,
      0.921903133392334,
      0.9099892973899841,
      0.9176696538925171,
      0.9266921281814575,
      0.9164251089096069,
      0.9067869186401367,
      0.9104666113853455,
      0.926322877407074,
      0.9141601324081421,
      0.9047313928604126,
      0.9188644886016846,
      0.9056534767150879,
      0.9027918577194214,
      0.8998790383338928,
      0.9102307558059692,
      0.9312660098075867,
      0.925606369972229,
      0.900897741317749,
      0.9093384146690369,
      0.9372295141220093,
      0.9182778000831604,
      0.906281590461731,
      0.9343158006668091,
      0.9365217089653015,
      0.9162547588348389,
      0.919325053691864,
      0.9373160004615784,
      0.9287973046302795,
      0.9151735901832581,
      0.908277153968811,
      0.9228971004486084,
      0.9183413982391357,
      0.9040952920913696,
      0.8941811323165894,
      0.9268777370452881,
      0.9232191443443298,
      0.8962056040763855,
      0.9119081497192383,
      0.9342204332351685,
      0.9272500276565552,
      0.9060624837875366,
      0.9003016948699951,
      0.9161585569381714,
      0.9137572050094604,
      0.9072507619857788,
      0.9140087366104126,
      0.9176537394523621,
      0.915938138961792,
      0.9115002751350403,
      0.9186158776283264,
      0.9078785181045532,
      0.9032882452011108,
      0.9178961515426636,
      0.9054632782936096,
      0.8890078067779541,
      0.8912963271141052,
      0.9002221822738647,
      0.8635887503623962,
      0.848789393901825,
      0.8828930854797363,
      0.8686856031417847,
      0.7995426654815674,
      0.9989842176437378,
      0.9998137950897217,
      0.9998438358306885,
      0.9998784065246582,
      0.9997287392616272,
      0.9971832633018494,
      0.9944444894790649,
      0.9891467690467834,
      0.9890901446342468,
      0.9785733222961426,
      0.9753032326698303,
      0.9838106632232666,
      0.9706882834434509,
      0.9678372144699097,
      0.953234076499939,
      0.957439661026001,
      0.979222297668457,
      0.9849653244018555,
      0.9846028685569763,
      0.9900866150856018,
      0.9799340963363647,
      0.9852800369262695,
      0.9844902157783508,
      0.9927926063537598,
      0.9945809245109558,
      0.9995265007019043,
      0.9996225833892822,
      0.9998514652252197,
      0.9999181628227234,
      0.9999583959579468,
      0.9999662041664124,
      0.9999755620956421,
      0.9999674558639526,
      0.9999681115150452,
      0.9999621510505676,
      0.9999532699584961,
      0.9999019503593445,
      0.9998213648796082,
      0.9998773336410522,
      0.9998797178268433,
      0.999953031539917,
      0.9998602867126465,
      0.9999218583106995,
      0.99989914894104,
      0.9997965693473816,
      0.9998683929443359,
      0.9999130964279175,
      0.9999072551727295,
      0.9997372031211853,
      0.9947634935379028,
      0.990393877029419,
      0.9778012633323669,
      0.977851927280426,
      0.9792262315750122,
      0.9664222598075867,
      0.9647260308265686,
      0.9798932075500488,
      0.9786246418952942,
      0.9877755045890808,
      0.9851614236831665,
      0.986447811126709,
      0.9813725352287292,
      0.9839309453964233,
      0.9887235760688782,
      0.9988147616386414,
      0.997180163860321,
      0.9992929697036743,
      0.9969951510429382,
      0.9960446357727051,
      0.999788761138916,
      0.9998410940170288,
      0.9997000098228455,
      0.9999200105667114,
      0.9999458193778992,
      0.9998133182525635,
      0.999881386756897,
      0.9998975396156311,
      0.9999452233314514,
      0.9999322891235352,
      0.9999145269393921,
      0.9999530911445618,
      0.9999295473098755,
      0.9999590516090393,
      0.9998650550842285,
      0.9998294711112976,
      0.9998252391815186,
      0.9998683333396912,
      0.9999104738235474,
      0.9998074173927307,
      0.9997962713241577,
      0.9988096952438354,
      0.9995394945144653,
      0.9977966547012329,
      0.9990621209144592,
      0.9975680708885193,
      0.9965735673904419,
      0.995090663433075,
      0.9940376281738281,
      0.995258092880249,
      0.9987680315971375,
      0.9980337619781494
    ],
    [
      0.9184475541114807,
      0.9187178015708923,
      0.9345715045928955,
      0.9444451332092285,
      0.930213212966919,
      0.9260475635528564,
      0.9365509748458862,
      0.9340595602989197,
      0.9216276407241821,
      0.915407121181488,
      0.9317830801010132,
      0.923128604888916,
      0.9184194803237915,
      0.9224046468734741,
      0.9257040619850159,
      0.9259020686149597,
      0.9285929203033447,
      0.9306110143661499,
      0.9210757613182068,
      0.927497386932373,
      0.9339277148246765,
      0.9256364107131958,
      0.9191768169403076,
      0.9216746091842651,
      0.9344834685325623,
      0.9245946407318115,
      0.9168897867202759,
      0.9284197092056274,
      0.9150697588920593,
      0.9130602478981018,
      0.9092540740966797,
      0.9208440780639648,
      0.93885338306427,
      0.9349686503410339,
      0.9110565185546875,
      0.9214180707931519,
      0.9451472163200378,
      0.9270080924034119,
      0.9172049760818481,
      0.941674530506134,
      0.9440631866455078,
      0.9248702526092529,
      0.9290019273757935,
      0.9439606666564941,
      0.9367935657501221,
      0.9242398142814636,
      0.9190559387207031,
      0.9318310022354126,
      0.9282110929489136,
      0.9160891771316528,
      0.9078177213668823,
      0.9355424046516418,
      0.9333119988441467,
      0.9101266860961914,
      0.9246187210083008,
      0.9436523914337158,
      0.9374297261238098,
      0.9223684668540955,
      0.9192318916320801,
      0.9287567734718323,
      0.9273081421852112,
      0.9237427711486816,
      0.9268833994865417,
      0.9289172887802124,
      0.9281277656555176,
      0.9246499538421631,
      0.9277347326278687,
      0.9202303886413574,
      0.9168610572814941,
      0.9271759986877441,
      0.9169164896011353,
      0.9060927033424377,
      0.9072717428207397,
      0.9110001921653748,
      0.8820115327835083,
      0.86817866563797,
      0.8962294459342957,
      0.8828965425491333,
      0.8163139224052429,
      0.9989883303642273,
      0.9998192191123962,
      0.9998490810394287,
      0.999883770942688,
      0.999756932258606,
      0.9974111914634705,
      0.9950857758522034,
      0.9904054403305054,
      0.9902828931808472,
      0.9807448983192444,
      0.9779975414276123,
      0.9853218793869019,
      0.9736966490745544,
      0.9707387685775757,
      0.9572961330413818,
      0.9609936475753784,
      0.9812806844711304,
      0.9865723252296448,
      0.9863979816436768,
      0.9911791682243347,
      0.9820514917373657,
      0.9868783354759216,
      0.9860752820968628,
      0.9937126040458679,
      0.995211124420166,
      0.999579906463623,
      0.9996402263641357,
      0.9998559355735779,
      0.9999228715896606,
      0.9999605417251587,
      0.9999675154685974,
      0.9999767541885376,
      0.9999684691429138,
      0.9999690055847168,
      0.9999628067016602,
      0.9999544024467468,
      0.9999032020568848,
      0.9998212456703186,
      0.999877393245697,
      0.9998811483383179,
      0.999954104423523,
      0.9998626708984375,
      0.9999244809150696,
      0.9999004602432251,
      0.9998016953468323,
      0.9998735189437866,
      0.9999187588691711,
      0.9999162554740906,
      0.9997754693031311,
      0.9952630400657654,
      0.9912726879119873,
      0.979647696018219,
      0.9797057509422302,
      0.9810755252838135,
      0.9699182510375977,
      0.968287467956543,
      0.9816224575042725,
      0.9806608557701111,
      0.9890028834342957,
      0.9868460893630981,
      0.9879695773124695,
      0.9831015467643738,
      0.9855873584747314,
      0.9900705814361572,
      0.9989769458770752,
      0.9975751638412476,
      0.9993821978569031,
      0.9972556829452515,
      0.9962605834007263,
      0.9997963309288025,
      0.9998454451560974,
      0.9997117519378662,
      0.9999222159385681,
      0.9999478459358215,
      0.9998196363449097,
      0.9998864531517029,
      0.9999009370803833,
      0.9999486804008484,
      0.999932587146759,
      0.999919056892395,
      0.9999545216560364,
      0.9999344348907471,
      0.9999604821205139,
      0.9998705983161926,
      0.9998319149017334,
      0.9998289346694946,
      0.9998711943626404,
      0.9999136328697205,
      0.999817967414856,
      0.9998070001602173,
      0.9989358186721802,
      0.9995924830436707,
      0.9980858564376831,
      0.9991969466209412,
      0.9976690411567688,
      0.9966930150985718,
      0.9953113794326782,
      0.9943269491195679,
      0.9959275722503662,
      0.9988114833831787,
      0.9981104135513306
    ],
    [
      0.9282034635543823,
      0.9307879209518433,
      0.942488968372345,
      0.9525197148323059,
      0.9415407180786133,
      0.9368230700492859,
      0.94626384973526,
      0.9450638294219971,
      0.9343820810317993,
      0.9278086423873901,
      0.9410982728004456,
      0.9337650537490845,
      0.9304324984550476,
      0.931403398513794,
      0.9354994297027588,
      0.935914158821106,
      0.9379496574401855,
      0.9399983882904053,
      0.9320180416107178,
      0.936970591545105,
      0.942385196685791,
      0.9358782768249512,
      0.9316837191581726,
      0.9335496425628662,
      0.9438196420669556,
      0.9358155727386475,
      0.9293595552444458,
      0.9388702511787415,
      0.9261882305145264,
      0.9240603446960449,
      0.9193133115768433,
      0.932820200920105,
      0.9472432136535645,
      0.9441258907318115,
      0.9227304458618164,
      0.9333898425102234,
      0.9533272385597229,
      0.935448408126831,
      0.9290416240692139,
      0.9493091106414795,
      0.9516926407814026,
      0.934236466884613,
      0.9388837814331055,
      0.9511251449584961,
      0.9452041387557983,
      0.9338643550872803,
      0.9297345876693726,
      0.9407590627670288,
      0.9383285045623779,
      0.9285647869110107,
      0.920955240726471,
      0.9441331624984741,
      0.9427769780158997,
      0.9239586591720581,
      0.9357305765151978,
      0.9516169428825378,
      0.9463667273521423,
      0.9356729388237,
      0.9340506196022034,
      0.9398316144943237,
      0.9389733076095581,
      0.9378527402877808,
      0.938433825969696,
      0.9396080374717712,
      0.9390003681182861,
      0.9366086721420288,
      0.9365671277046204,
      0.9316614270210266,
      0.9291020631790161,
      0.9363418817520142,
      0.9275803565979004,
      0.9210388660430908,
      0.920444905757904,
      0.9216241240501404,
      0.9015495777130127,
      0.8896907567977905,
      0.909367561340332,
      0.8967859148979187,
      0.834506630897522,
      0.9990020990371704,
      0.9998260140419006,
      0.9998559951782227,
      0.9998895525932312,
      0.9997856020927429,
      0.9977270364761353,
      0.9957958459854126,
      0.9918103814125061,
      0.9916396141052246,
      0.9830141067504883,
      0.9809497594833374,
      0.9870204329490662,
      0.9769473075866699,
      0.9738503694534302,
      0.9612821936607361,
      0.9639318585395813,
      0.9834281802177429,
      0.9882053136825562,
      0.9883455634117126,
      0.9923413991928101,
      0.9844267964363098,
      0.9886631369590759,
      0.9880251884460449,
      0.994764506816864,
      0.9959625601768494,
      0.9996359944343567,
      0.9996587634086609,
      0.9998593330383301,
      0.9999288320541382,
      0.9999621510505676,
      0.9999687075614929,
      0.9999776482582092,
      0.9999694228172302,
      0.9999693632125854,
      0.9999637603759766,
      0.9999554753303528,
      0.9999039173126221,
      0.9998214840888977,
      0.9998778700828552,
      0.9998824000358582,
      0.9999552965164185,
      0.9998647570610046,
      0.9999262094497681,
      0.9999014735221863,
      0.9998072385787964,
      0.9998793005943298,
      0.9999240636825562,
      0.9999183416366577,
      0.9998071789741516,
      0.9958453178405762,
      0.9924612641334534,
      0.9820436239242554,
      0.981796145439148,
      0.9830827116966248,
      0.9731055498123169,
      0.9722274541854858,
      0.9836274981498718,
      0.9830181002616882,
      0.9905181527137756,
      0.9887267351150513,
      0.9898084402084351,
      0.9851897954940796,
      0.9875675439834595,
      0.9913877844810486,
      0.999119758605957,
      0.9978980422019958,
      0.9994832873344421,
      0.997536838054657,
      0.9965712428092957,
      0.9998132586479187,
      0.9998551607131958,
      0.9997265338897705,
      0.9999256134033203,
      0.9999508261680603,
      0.9998309016227722,
      0.999891459941864,
      0.9999058246612549,
      0.9999517202377319,
      0.9999369382858276,
      0.9999242424964905,
      0.9999561905860901,
      0.9999363422393799,
      0.9999626278877258,
      0.9998747706413269,
      0.9998340606689453,
      0.9998325109481812,
      0.9998737573623657,
      0.9999167919158936,
      0.9998296499252319,
      0.9998224377632141,
      0.9990672469139099,
      0.9996404051780701,
      0.9983916878700256,
      0.9993457198143005,
      0.9980310201644897,
      0.9970189332962036,
      0.9957270622253418,
      0.9947428107261658,
      0.9963451027870178,
      0.9988892078399658,
      0.9981250166893005
    ],
    [
      0.9387984275817871,
      0.9421480298042297,
      0.9514249563217163,
      0.96097332239151,
      0.9526469707489014,
      0.9497420787811279,
      0.9567844867706299,
      0.9567999839782715,
      0.947280764579773,
      0.9414331912994385,
      0.9519941806793213,
      0.9449778199195862,
      0.9425238370895386,
      0.9416526556015015,
      0.946082353591919,
      0.9463862776756287,
      0.9472379088401794,
      0.9497484564781189,
      0.9436215758323669,
      0.9468947649002075,
      0.951684296131134,
      0.9471708536148071,
      0.944197416305542,
      0.9452437162399292,
      0.9535509347915649,
      0.947719395160675,
      0.942503035068512,
      0.9488471150398254,
      0.938481867313385,
      0.9367433786392212,
      0.9304848313331604,
      0.9446671009063721,
      0.9553027153015137,
      0.9537457823753357,
      0.9351592063903809,
      0.9454504251480103,
      0.9613394141197205,
      0.9450432658195496,
      0.9415256381034851,
      0.9577369689941406,
      0.9598703980445862,
      0.9446347951889038,
      0.9488123059272766,
      0.9591449499130249,
      0.9537649154663086,
      0.9438258409500122,
      0.9413377046585083,
      0.950230062007904,
      0.9487209320068359,
      0.9412462115287781,
      0.9350862503051758,
      0.9546626806259155,
      0.9525591135025024,
      0.9382795095443726,
      0.946420431137085,
      0.9587913751602173,
      0.9556077718734741,
      0.9497010111808777,
      0.9490630626678467,
      0.9512659311294556,
      0.9506397247314453,
      0.9510549902915955,
      0.9500116109848022,
      0.9496285319328308,
      0.9492948055267334,
      0.948570191860199,
      0.9465339779853821,
      0.9429813027381897,
      0.9411580562591553,
      0.9464495778083801,
      0.9381577968597412,
      0.9357502460479736,
      0.9341903924942017,
      0.9342617988586426,
      0.9218279719352722,
      0.9120784997940063,
      0.9238611459732056,
      0.9122722148895264,
      0.8589528799057007,
      0.9990311861038208,
      0.9998337030410767,
      0.9998636841773987,
      0.9998961091041565,
      0.9998155236244202,
      0.9980142712593079,
      0.9965656399726868,
      0.9934641122817993,
      0.9931998252868652,
      0.9853512048721313,
      0.9841694235801697,
      0.9889432787895203,
      0.9799294471740723,
      0.9769787788391113,
      0.9650520086288452,
      0.9664565920829773,
      0.9852707386016846,
      0.9896774291992188,
      0.990207314491272,
      0.9935087561607361,
      0.9869183897972107,
      0.99070143699646,
      0.9901505708694458,
      0.9957758188247681,
      0.9966814517974854,
      0.9996894001960754,
      0.9996786713600159,
      0.9998628497123718,
      0.999932050704956,
      0.9999640583992004,
      0.9999695420265198,
      0.9999786019325256,
      0.9999702572822571,
      0.9999688863754272,
      0.9999645948410034,
      0.9999563097953796,
      0.9999043941497803,
      0.9998210668563843,
      0.9998781085014343,
      0.9998835921287537,
      0.9999564290046692,
      0.9998680949211121,
      0.9999293684959412,
      0.999904990196228,
      0.9998133778572083,
      0.9998842477798462,
      0.9999294877052307,
      0.9999268651008606,
      0.9998304843902588,
      0.9965912699699402,
      0.993798017501831,
      0.9847266674041748,
      0.9841348528862,
      0.985148012638092,
      0.976285457611084,
      0.9765080213546753,
      0.9856195449829102,
      0.9852715134620667,
      0.9920201897621155,
      0.9904266595840454,
      0.9913097620010376,
      0.9872664213180542,
      0.9896411299705505,
      0.9928608536720276,
      0.999244213104248,
      0.998179018497467,
      0.9995471835136414,
      0.9977574944496155,
      0.9968903660774231,
      0.9998241662979126,
      0.9998638033866882,
      0.9997357130050659,
      0.9999278783798218,
      0.9999535083770752,
      0.9998428225517273,
      0.9998987913131714,
      0.9999125003814697,
      0.9999551773071289,
      0.9999403953552246,
      0.9999299049377441,
      0.9999586343765259,
      0.9999398589134216,
      0.9999642372131348,
      0.9998807311058044,
      0.9998364448547363,
      0.9998367428779602,
      0.999876856803894,
      0.9999207258224487,
      0.9998446106910706,
      0.9998430013656616,
      0.9992861151695251,
      0.9996962547302246,
      0.9986918568611145,
      0.9994937181472778,
      0.9984151721000671,
      0.9974616765975952,
      0.9961563348770142,
      0.9952559471130371,
      0.9965028166770935,
      0.9988770484924316,
      0.998164176940918
    ],
    [
      0.9498448371887207,
      0.954102635383606,
      0.961981475353241,
      0.9701207876205444,
      0.9641786813735962,
      0.9628173112869263,
      0.9685105085372925,
      0.968783974647522,
      0.9607946872711182,
      0.9565883874893188,
      0.9658442735671997,
      0.9587145447731018,
      0.9566293358802795,
      0.9552253484725952,
      0.9598723649978638,
      0.9589859843254089,
      0.959330677986145,
      0.9640325903892517,
      0.9577120542526245,
      0.9585224390029907,
      0.9631657004356384,
      0.9606660008430481,
      0.95778888463974,
      0.9584415555000305,
      0.9648913145065308,
      0.9614139795303345,
      0.9556504487991333,
      0.9589491486549377,
      0.9517428874969482,
      0.9508678913116455,
      0.9428284764289856,
      0.9557156562805176,
      0.9626377820968628,
      0.9631055593490601,
      0.9494189620018005,
      0.9586287140846252,
      0.9702644348144531,
      0.9570163488388062,
      0.9559026956558228,
      0.9694375991821289,
      0.971421480178833,
      0.9573893547058105,
      0.9610455632209778,
      0.9705268144607544,
      0.9657713770866394,
      0.9570004343986511,
      0.9566032886505127,
      0.9619986414909363,
      0.9610993266105652,
      0.9554367065429688,
      0.9511325359344482,
      0.9664261937141418,
      0.9641578197479248,
      0.9528532028198242,
      0.9579246640205383,
      0.9671323299407959,
      0.9656944870948792,
      0.9617226123809814,
      0.9630646109580994,
      0.9644367098808289,
      0.9640748500823975,
      0.9639878869056702,
      0.9640329480171204,
      0.9624584913253784,
      0.9613839983940125,
      0.963371217250824,
      0.9606273174285889,
      0.9570263028144836,
      0.9559309482574463,
      0.9608738422393799,
      0.9527755379676819,
      0.9509509801864624,
      0.9511739015579224,
      0.9512356519699097,
      0.941639244556427,
      0.9347003102302551,
      0.9400485754013062,
      0.9281420111656189,
      0.8828662037849426,
      0.9990374445915222,
      0.9998393058776855,
      0.9998713731765747,
      0.9999035000801086,
      0.9998481273651123,
      0.9984824657440186,
      0.9976193904876709,
      0.9955153465270996,
      0.9949167966842651,
      0.9880114197731018,
      0.9878019094467163,
      0.9915774464607239,
      0.9836689233779907,
      0.981361985206604,
      0.9713513851165771,
      0.9718062877655029,
      0.9881333112716675,
      0.9917105436325073,
      0.9924589395523071,
      0.9949581027030945,
      0.9897770285606384,
      0.9928851127624512,
      0.9924360513687134,
      0.9968093037605286,
      0.9974504709243774,
      0.999740719795227,
      0.9996961355209351,
      0.9998670816421509,
      0.999936580657959,
      0.9999659061431885,
      0.999970555305481,
      0.9999798536300659,
      0.9999712705612183,
      0.9999697804450989,
      0.9999654293060303,
      0.9999577403068542,
      0.9999063611030579,
      0.9998226165771484,
      0.9998793005943298,
      0.9998856782913208,
      0.9999579787254333,
      0.9998728632926941,
      0.999930739402771,
      0.9999098181724548,
      0.99982088804245,
      0.9998922348022461,
      0.9999364018440247,
      0.9999341368675232,
      0.9998655915260315,
      0.9974535703659058,
      0.9954649806022644,
      0.9874417185783386,
      0.9870173931121826,
      0.9873200058937073,
      0.9801568388938904,
      0.9805519580841064,
      0.9876715540885925,
      0.9874533414840698,
      0.9934048652648926,
      0.9921531081199646,
      0.9931820631027222,
      0.9898341298103333,
      0.9918476939201355,
      0.9944284558296204,
      0.999391496181488,
      0.998612642288208,
      0.9996435046195984,
      0.9980974197387695,
      0.9976101517677307,
      0.9998419284820557,
      0.9998695850372314,
      0.9997528195381165,
      0.9999314546585083,
      0.9999573230743408,
      0.999859631061554,
      0.9999064803123474,
      0.9999235272407532,
      0.99996018409729,
      0.9999448657035828,
      0.9999377727508545,
      0.9999613761901855,
      0.9999446868896484,
      0.9999659657478333,
      0.9998863935470581,
      0.9998385310173035,
      0.9998412728309631,
      0.9998801946640015,
      0.9999250173568726,
      0.9998665452003479,
      0.9998680949211121,
      0.9994826316833496,
      0.9997645616531372,
      0.9990955591201782,
      0.9996630549430847,
      0.9989492893218994,
      0.9981191754341125,
      0.9968100786209106,
      0.9959633350372314,
      0.9966839551925659,
      0.9989643692970276,
      0.998295783996582
    ],
    [
      0.9603644609451294,
      0.9651861190795898,
      0.9708178639411926,
      0.9779322147369385,
      0.9747680425643921,
      0.974122941493988,
      0.9776658415794373,
      0.9783391952514648,
      0.9725892543792725,
      0.9697380065917969,
      0.9770295023918152,
      0.972747802734375,
      0.9695576429367065,
      0.9695149660110474,
      0.9736375212669373,
      0.9717121720314026,
      0.9721445441246033,
      0.9772703051567078,
      0.9728622436523438,
      0.9710557460784912,
      0.976371169090271,
      0.9753389358520508,
      0.9728451371192932,
      0.9715198278427124,
      0.9766281247138977,
      0.974104106426239,
      0.9692347049713135,
      0.9701888561248779,
      0.9641933441162109,
      0.962904691696167,
      0.9555327296257019,
      0.9658010005950928,
      0.9703653454780579,
      0.97193443775177,
      0.9639209508895874,
      0.971420407295227,
      0.9798070788383484,
      0.970979630947113,
      0.9699613451957703,
      0.9801082015037537,
      0.9815942645072937,
      0.9724189639091492,
      0.9745887517929077,
      0.9808354377746582,
      0.9778102040290833,
      0.970749020576477,
      0.970982551574707,
      0.9749231934547424,
      0.97406005859375,
      0.9687203168869019,
      0.9670549631118774,
      0.9770880341529846,
      0.9748762249946594,
      0.9661896824836731,
      0.9706642627716064,
      0.9753633141517639,
      0.9746149778366089,
      0.972383975982666,
      0.9746031165122986,
      0.9759864211082458,
      0.9756649732589722,
      0.976164698600769,
      0.9775258898735046,
      0.9751942157745361,
      0.9737802147865295,
      0.9765353202819824,
      0.9746273756027222,
      0.970554769039154,
      0.9694480895996094,
      0.9744570851325989,
      0.9692579507827759,
      0.9659651517868042,
      0.9675115942955017,
      0.9675739407539368,
      0.9596953392028809,
      0.9545617699623108,
      0.9557026028633118,
      0.9444253444671631,
      0.9063180685043335,
      0.9990504384040833,
      0.9998443126678467,
      0.999879777431488,
      0.9999120235443115,
      0.9998812675476074,
      0.9989984631538391,
      0.998619019985199,
      0.9974963068962097,
      0.9970317482948303,
      0.9913888573646545,
      0.9916262626647949,
      0.9942041039466858,
      0.987810492515564,
      0.9863821268081665,
      0.9790281653404236,
      0.9795600175857544,
      0.991597056388855,
      0.9941200613975525,
      0.9948397278785706,
      0.9967637062072754,
      0.9935144782066345,
      0.9956070780754089,
      0.9950683116912842,
      0.998177707195282,
      0.9983830451965332,
      0.9998046159744263,
      0.9997200965881348,
      0.9998716711997986,
      0.9999427199363708,
      0.9999681711196899,
      0.9999715685844421,
      0.9999808073043823,
      0.9999719858169556,
      0.9999707937240601,
      0.9999654293060303,
      0.9999591112136841,
      0.9999083876609802,
      0.999825119972229,
      0.9998816251754761,
      0.9998863339424133,
      0.9999596476554871,
      0.9998737573623657,
      0.9999350905418396,
      0.9999144077301025,
      0.9998300671577454,
      0.9999033808708191,
      0.9999452233314514,
      0.9999426603317261,
      0.9998988509178162,
      0.9984738230705261,
      0.9973182082176208,
      0.9905600547790527,
      0.9899181127548218,
      0.9897708296775818,
      0.9842346906661987,
      0.9842264652252197,
      0.9897604584693909,
      0.9896590113639832,
      0.9948390126228333,
      0.9945273399353027,
      0.9955158829689026,
      0.9927994608879089,
      0.9944533109664917,
      0.9966541528701782,
      0.9996307492256165,
      0.9991185069084167,
      0.9997788071632385,
      0.9987391233444214,
      0.9986656904220581,
      0.9998729228973389,
      0.9998878836631775,
      0.9997851252555847,
      0.9999328255653381,
      0.9999622702598572,
      0.9998795986175537,
      0.9999171495437622,
      0.999932587146759,
      0.9999648928642273,
      0.9999498724937439,
      0.9999470710754395,
      0.9999642372131348,
      0.9999505281448364,
      0.9999680519104004,
      0.9998922348022461,
      0.999840259552002,
      0.9998452663421631,
      0.9998839497566223,
      0.999925434589386,
      0.9998918175697327,
      0.9998960494995117,
      0.9996744394302368,
      0.9998269081115723,
      0.999390184879303,
      0.9997673034667969,
      0.9993963241577148,
      0.9987988471984863,
      0.9979151487350464,
      0.9970597624778748,
      0.9970870018005371,
      0.9990320205688477,
      0.9983670115470886
    ],
    [
      0.9687168598175049,
      0.9747694134712219,
      0.9778186678886414,
      0.983888566493988,
      0.9831543564796448,
      0.9827749729156494,
      0.985334038734436,
      0.9861733913421631,
      0.9832221269607544,
      0.9819805026054382,
      0.9855048656463623,
      0.9836325645446777,
      0.9816964268684387,
      0.9826712012290955,
      0.9842706322669983,
      0.9835435748100281,
      0.9832750558853149,
      0.9865115880966187,
      0.9838159680366516,
      0.9825266003608704,
      0.9859336018562317,
      0.9847838282585144,
      0.9828715324401855,
      0.9829403162002563,
      0.9848114848136902,
      0.9827027916908264,
      0.9798198342323303,
      0.9803740978240967,
      0.9738607406616211,
      0.9713067412376404,
      0.9655911922454834,
      0.9744454622268677,
      0.9796626567840576,
      0.9805707931518555,
      0.97712242603302,
      0.9814762473106384,
      0.9858983159065247,
      0.9813550710678101,
      0.9814120531082153,
      0.9870016574859619,
      0.9878809452056885,
      0.9834284782409668,
      0.9841834902763367,
      0.9876706004142761,
      0.9860076904296875,
      0.9830771088600159,
      0.983177900314331,
      0.9850904941558838,
      0.9839946627616882,
      0.9808783531188965,
      0.9803687930107117,
      0.9848800301551819,
      0.9833601713180542,
      0.9782803058624268,
      0.9808694124221802,
      0.9822896718978882,
      0.9825496673583984,
      0.9811397194862366,
      0.9834062457084656,
      0.9842516183853149,
      0.9840676188468933,
      0.9843758940696716,
      0.9859846830368042,
      0.9844313263893127,
      0.9841242432594299,
      0.9856603145599365,
      0.9844594597816467,
      0.9825480580329895,
      0.9819405674934387,
      0.9840513467788696,
      0.981759250164032,
      0.9799119830131531,
      0.9802407026290894,
      0.9789523482322693,
      0.9733957052230835,
      0.9695612192153931,
      0.9694734811782837,
      0.9592458605766296,
      0.9255611300468445,
      0.9990724921226501,
      0.9998492002487183,
      0.9998871684074402,
      0.9999194145202637,
      0.9999076724052429,
      0.9994201064109802,
      0.9993451237678528,
      0.9986947774887085,
      0.9985398054122925,
      0.9950813055038452,
      0.9954517483711243,
      0.9972105622291565,
      0.9923138618469238,
      0.9915310144424438,
      0.9862285256385803,
      0.9875343441963196,
      0.9947824478149414,
      0.9966381788253784,
      0.9975043535232544,
      0.9985669851303101,
      0.9970152378082275,
      0.9980535507202148,
      0.997472882270813,
      0.9991148710250854,
      0.9991346597671509,
      0.9998594522476196,
      0.9997466802597046,
      0.9998763799667358,
      0.9999481439590454,
      0.9999709725379944,
      0.9999721050262451,
      0.999981701374054,
      0.9999721646308899,
      0.9999715089797974,
      0.9999659657478333,
      0.9999605417251587,
      0.9999098777770996,
      0.9998267889022827,
      0.9998830556869507,
      0.9998887181282043,
      0.9999611377716064,
      0.9998795986175537,
      0.9999386072158813,
      0.9999187588691711,
      0.9998398423194885,
      0.9999165534973145,
      0.9999533891677856,
      0.9999486804008484,
      0.9999292492866516,
      0.9991724491119385,
      0.9988118410110474,
      0.9942254424095154,
      0.9933686852455139,
      0.9928727149963379,
      0.9878153204917908,
      0.9873312711715698,
      0.9915767908096313,
      0.9919752478599548,
      0.9966006875038147,
      0.9969882965087891,
      0.9978240132331848,
      0.9961808323860168,
      0.9974139928817749,
      0.9983906745910645,
      0.9997833371162415,
      0.9995103478431702,
      0.9998771548271179,
      0.9993835091590881,
      0.9994385838508606,
      0.9999009966850281,
      0.999900221824646,
      0.9998129606246948,
      0.9999364018440247,
      0.9999666810035706,
      0.9998992085456848,
      0.9999281167984009,
      0.9999423027038574,
      0.9999700784683228,
      0.9999549984931946,
      0.9999542236328125,
      0.9999666213989258,
      0.9999567270278931,
      0.9999700784683228,
      0.9998993873596191,
      0.9998407363891602,
      0.9998481273651123,
      0.9998867511749268,
      0.9999309778213501,
      0.9999144077301025,
      0.9999184608459473,
      0.9998006224632263,
      0.9998695254325867,
      0.9996793270111084,
      0.9998502135276794,
      0.9997143745422363,
      0.9993722438812256,
      0.9988972544670105,
      0.998039960861206,
      0.9979798197746277,
      0.9990935921669006,
      0.9984706044197083
    ],
    [
      0.9751642346382141,
      0.9814221262931824,
      0.982835054397583,
      0.9883694648742676,
      0.9886780381202698,
      0.9878901839256287,
      0.989470362663269,
      0.9904085397720337,
      0.9886603951454163,
      0.9883603453636169,
      0.9903722405433655,
      0.9897881150245667,
      0.9892152547836304,
      0.9894644021987915,
      0.9901193976402283,
      0.9897270202636719,
      0.9896400570869446,
      0.9913629293441772,
      0.9896554350852966,
      0.9890667796134949,
      0.9909643530845642,
      0.9900872111320496,
      0.9885998964309692,
      0.988950252532959,
      0.9898240566253662,
      0.9877336621284485,
      0.9857461452484131,
      0.9862256646156311,
      0.9814097881317139,
      0.9779185056686401,
      0.9733919501304626,
      0.9809173345565796,
      0.9849711060523987,
      0.9854892492294312,
      0.983658492565155,
      0.9868128895759583,
      0.9897674918174744,
      0.9874204993247986,
      0.9875549077987671,
      0.9914525747299194,
      0.9917535781860352,
      0.9892523884773254,
      0.9899219274520874,
      0.9920029044151306,
      0.9906671643257141,
      0.9894008040428162,
      0.9900965094566345,
      0.9905836582183838,
      0.9895417094230652,
      0.98845374584198,
      0.9887756109237671,
      0.989569902420044,
      0.9884772896766663,
      0.9864271879196167,
      0.9867246150970459,
      0.9866353273391724,
      0.987233579158783,
      0.9866551160812378,
      0.9884355068206787,
      0.9890187382698059,
      0.9889434576034546,
      0.9892702102661133,
      0.9904890060424805,
      0.9895647764205933,
      0.9897224307060242,
      0.9906795024871826,
      0.9897425770759583,
      0.9888119101524353,
      0.9883577227592468,
      0.9891515970230103,
      0.9881544709205627,
      0.987265944480896,
      0.9870774149894714,
      0.9854481220245361,
      0.9828929305076599,
      0.9804626107215881,
      0.9782798290252686,
      0.9699504375457764,
      0.941135048866272,
      0.9990604519844055,
      0.9998486042022705,
      0.9998899102210999,
      0.9999241232872009,
      0.9999250769615173,
      0.9996426701545715,
      0.9996800422668457,
      0.9992613792419434,
      0.9992209076881409,
      0.997287929058075,
      0.9975848197937012,
      0.9988089203834534,
      0.9963268041610718,
      0.9958949089050293,
      0.9915727376937866,
      0.9927913546562195,
      0.997543215751648,
      0.9987048506736755,
      0.9989961981773376,
      0.9993665218353271,
      0.9986740350723267,
      0.9991121292114258,
      0.9986812472343445,
      0.9995389580726624,
      0.9995105266571045,
      0.9998943209648132,
      0.9997671246528625,
      0.9998795986175537,
      0.9999522566795349,
      0.9999728202819824,
      0.9999724626541138,
      0.9999821782112122,
      0.9999719858169556,
      0.9999716877937317,
      0.9999658465385437,
      0.9999608993530273,
      0.9999096393585205,
      0.9998260736465454,
      0.9998831152915955,
      0.999889612197876,
      0.9999619722366333,
      0.9998804330825806,
      0.9999409317970276,
      0.9999220371246338,
      0.9998477697372437,
      0.9999274015426636,
      0.9999598860740662,
      0.9999553561210632,
      0.9999483227729797,
      0.9996386766433716,
      0.9994694590568542,
      0.9968372583389282,
      0.9957945346832275,
      0.9958328008651733,
      0.9905884861946106,
      0.9895467162132263,
      0.9929354786872864,
      0.993793785572052,
      0.9978772401809692,
      0.9983645081520081,
      0.9988923072814941,
      0.9981188178062439,
      0.9988301396369934,
      0.9992460608482361,
      0.9998725652694702,
      0.9997655749320984,
      0.9999340772628784,
      0.99969083070755,
      0.9997430443763733,
      0.9999232888221741,
      0.9999151825904846,
      0.9998376369476318,
      0.9999388456344604,
      0.9999696016311646,
      0.9999135732650757,
      0.9999356269836426,
      0.9999491572380066,
      0.999973475933075,
      0.9999585747718811,
      0.9999597668647766,
      0.9999687075614929,
      0.9999627470970154,
      0.9999719262123108,
      0.9999052882194519,
      0.9998419880867004,
      0.9998500943183899,
      0.9998888969421387,
      0.9999356269836426,
      0.9999294877052307,
      0.999934196472168,
      0.9998668432235718,
      0.9998994469642639,
      0.9998229742050171,
      0.9998963475227356,
      0.9998555183410645,
      0.9996688961982727,
      0.9995241165161133,
      0.9987678527832031,
      0.9986492395401001,
      0.9992027878761292,
      0.9985734820365906
    ],
    [
      0.9802647829055786,
      0.9863312840461731,
      0.9870163202285767,
      0.9913519620895386,
      0.9921294450759888,
      0.990886926651001,
      0.9920905828475952,
      0.9932982325553894,
      0.9918516278266907,
      0.9916377663612366,
      0.9930616021156311,
      0.9929671883583069,
      0.9927484393119812,
      0.9929775595664978,
      0.9933677911758423,
      0.9930932521820068,
      0.9932547211647034,
      0.9943122267723083,
      0.9929476380348206,
      0.9926456809043884,
      0.994003415107727,
      0.9930658340454102,
      0.991849958896637,
      0.9923086762428284,
      0.9929710030555725,
      0.9907485246658325,
      0.9893951416015625,
      0.9900515675544739,
      0.9871252775192261,
      0.9841071367263794,
      0.9813364148139954,
      0.9864246845245361,
      0.9888901114463806,
      0.9892123341560364,
      0.9878764152526855,
      0.990649938583374,
      0.9929332137107849,
      0.9909712672233582,
      0.9913371205329895,
      0.9948176741600037,
      0.9950799942016602,
      0.9926941990852356,
      0.9936171174049377,
      0.995021641254425,
      0.9939106702804565,
      0.9927464723587036,
      0.9935925602912903,
      0.9935317635536194,
      0.9926248788833618,
      0.9919226765632629,
      0.9922966957092285,
      0.9924024343490601,
      0.9912753701210022,
      0.9903498291969299,
      0.9898208379745483,
      0.9901453256607056,
      0.990287184715271,
      0.9901209473609924,
      0.9915195107460022,
      0.9917337894439697,
      0.9918219447135925,
      0.9923120141029358,
      0.9930656552314758,
      0.992479145526886,
      0.9928082823753357,
      0.9933480024337769,
      0.9925893545150757,
      0.9921694397926331,
      0.9918136596679688,
      0.9918872714042664,
      0.9912727475166321,
      0.99090176820755,
      0.9905034899711609,
      0.9887645840644836,
      0.9875409603118896,
      0.9857180118560791,
      0.9832115769386292,
      0.9774895906448364,
      0.9528412222862244,
      0.9990676045417786,
      0.9998491406440735,
      0.9998930096626282,
      0.9999276995658875,
      0.9999372363090515,
      0.9997678399085999,
      0.9998251795768738,
      0.9995798468589783,
      0.9995768666267395,
      0.9984280467033386,
      0.9985427856445312,
      0.9994232654571533,
      0.998424232006073,
      0.9983537197113037,
      0.9957513213157654,
      0.9963291883468628,
      0.9987797737121582,
      0.999427318572998,
      0.9995333552360535,
      0.9996688961982727,
      0.9992885589599609,
      0.9995412826538086,
      0.999290406703949,
      0.9997850656509399,
      0.9997258186340332,
      0.9999186992645264,
      0.9997849464416504,
      0.9998815655708313,
      0.9999549388885498,
      0.9999743103981018,
      0.9999727606773376,
      0.9999827146530151,
      0.9999719262123108,
      0.9999720454216003,
      0.9999659061431885,
      0.9999611377716064,
      0.9999099969863892,
      0.9998259544372559,
      0.9998832941055298,
      0.9998902082443237,
      0.9999624490737915,
      0.9998801946640015,
      0.9999423623085022,
      0.9999239444732666,
      0.9998530149459839,
      0.9999336004257202,
      0.9999634027481079,
      0.9999594688415527,
      0.9999585747718811,
      0.9998061060905457,
      0.9997105002403259,
      0.9981147050857544,
      0.9971417784690857,
      0.9973629713058472,
      0.9926040768623352,
      0.9913397431373596,
      0.9941160678863525,
      0.9955244660377502,
      0.9987174272537231,
      0.9992084503173828,
      0.9994198679924011,
      0.9990301132202148,
      0.9994113445281982,
      0.9996094703674316,
      0.9999110698699951,
      0.9998739957809448,
      0.9999533891677856,
      0.9998089671134949,
      0.999838650226593,
      0.9999347925186157,
      0.9999266266822815,
      0.9998586773872375,
      0.9999419450759888,
      0.9999714493751526,
      0.9999235272407532,
      0.9999412298202515,
      0.9999540448188782,
      0.9999761581420898,
      0.9999619126319885,
      0.9999638795852661,
      0.9999706149101257,
      0.9999665021896362,
      0.9999732375144958,
      0.9999101758003235,
      0.9998416900634766,
      0.9998505115509033,
      0.9998894333839417,
      0.9999387264251709,
      0.9999406337738037,
      0.999943196773529,
      0.9999048113822937,
      0.9999192357063293,
      0.9998876452445984,
      0.999920129776001,
      0.9999144077301025,
      0.9997972846031189,
      0.9997560977935791,
      0.9992775321006775,
      0.999049186706543,
      0.9992960691452026,
      0.9986646175384521
    ],
    [
      0.9833444952964783,
      0.9890037775039673,
      0.9896136522293091,
      0.9931846261024475,
      0.9940789937973022,
      0.9927057027816772,
      0.9941896200180054,
      0.9954498410224915,
      0.9940335154533386,
      0.993817150592804,
      0.9955066442489624,
      0.9952371716499329,
      0.9951306581497192,
      0.9953157901763916,
      0.9961641430854797,
      0.995578408241272,
      0.9958061575889587,
      0.9967470765113831,
      0.9953885674476624,
      0.9953875541687012,
      0.9961503744125366,
      0.9951728582382202,
      0.9942983388900757,
      0.995036244392395,
      0.9952836632728577,
      0.9929113984107971,
      0.9921645522117615,
      0.9930257797241211,
      0.9907289147377014,
      0.987926185131073,
      0.9860292077064514,
      0.9898173213005066,
      0.9917511940002441,
      0.9926071166992188,
      0.9906150698661804,
      0.9933065176010132,
      0.9954574704170227,
      0.99333256483078,
      0.9937828183174133,
      0.9966670274734497,
      0.9970647692680359,
      0.9947831034660339,
      0.9960026741027832,
      0.9972841739654541,
      0.9968042373657227,
      0.9953306913375854,
      0.9959432482719421,
      0.9960735440254211,
      0.9957457780838013,
      0.994550883769989,
      0.9944919943809509,
      0.9950031042098999,
      0.9938399791717529,
      0.9927705526351929,
      0.9923034906387329,
      0.9924872517585754,
      0.9924068450927734,
      0.9928981065750122,
      0.9940780401229858,
      0.993723452091217,
      0.9944905042648315,
      0.9947264790534973,
      0.9949682950973511,
      0.9947716593742371,
      0.9951955080032349,
      0.9952619671821594,
      0.9945348501205444,
      0.9945967197418213,
      0.9941704869270325,
      0.9936076998710632,
      0.9931953549385071,
      0.9933122992515564,
      0.9927356839179993,
      0.9908770322799683,
      0.9903389811515808,
      0.9887269735336304,
      0.9866268634796143,
      0.9824306964874268,
      0.9621800184249878,
      0.9990698099136353,
      0.9998480081558228,
      0.9998946785926819,
      0.9999299049377441,
      0.999945342540741,
      0.9998375177383423,
      0.9998946785926819,
      0.9997447729110718,
      0.9997548460960388,
      0.998929500579834,
      0.9989942312240601,
      0.9996752142906189,
      0.9992110133171082,
      0.9991917610168457,
      0.9976720809936523,
      0.9979630708694458,
      0.9994597434997559,
      0.9997227191925049,
      0.9997488856315613,
      0.9997844099998474,
      0.9995355606079102,
      0.9997318983078003,
      0.9995836615562439,
      0.9998846054077148,
      0.9998468160629272,
      0.999934196472168,
      0.9997985363006592,
      0.9998821020126343,
      0.9999589920043945,
      0.9999755620956421,
      0.9999728202819824,
      0.9999829530715942,
      0.9999717473983765,
      0.9999723434448242,
      0.9999657273292542,
      0.9999611377716064,
      0.9999094605445862,
      0.9998258352279663,
      0.9998829960823059,
      0.9998903274536133,
      0.9999626278877258,
      0.9998806715011597,
      0.9999430179595947,
      0.999924898147583,
      0.9998558163642883,
      0.9999368786811829,
      0.999965488910675,
      0.9999611377716064,
      0.999963641166687,
      0.999875009059906,
      0.9998147487640381,
      0.9988722801208496,
      0.9981997013092041,
      0.9982756972312927,
      0.9940738677978516,
      0.9928094744682312,
      0.9953199028968811,
      0.9970593452453613,
      0.9991676807403564,
      0.9995689988136292,
      0.9996994137763977,
      0.9995185136795044,
      0.9996976852416992,
      0.9997851252555847,
      0.9999244213104248,
      0.999908447265625,
      0.9999634027481079,
      0.9998620748519897,
      0.9998747110366821,
      0.9999414086341858,
      0.9999313950538635,
      0.9998683929443359,
      0.9999434947967529,
      0.9999722838401794,
      0.9999290704727173,
      0.9999442100524902,
      0.9999569654464722,
      0.9999777674674988,
      0.9999644756317139,
      0.9999668002128601,
      0.9999721050262451,
      0.9999696016311646,
      0.999974250793457,
      0.9999136328697205,
      0.999840259552002,
      0.9998501539230347,
      0.9998896718025208,
      0.9999416470527649,
      0.9999491572380066,
      0.9999502301216125,
      0.9999299049377441,
      0.9999356865882874,
      0.9999187588691711,
      0.9999325275421143,
      0.9999369382858276,
      0.9998534917831421,
      0.999839723110199,
      0.9995149970054626,
      0.9992712736129761,
      0.9993646144866943,
      0.9987275004386902
    ]
  ],
  "rfd_device": "NVIDIA A30",
  "rfd_time": 57,
  "rfd_con_ref_pdb_idx": [],
  "rfd_con_hal_pdb_idx": [],
  "rfd_con_ref_idx0": [],
  "rfd_con_hal_idx0": [],
  "rfd_complex_con_ref_pdb_idx": "[('X', 282), ('X', 283), ('X', 284), ('X', 285), ('X', 286), ('X', 287), ('X', 288), ('X', 289), ('X', 290), ('X', 291), ('X', 292), ('X', 293), ('X', 294), ('X', 295), ('X', 296), ('X', 297), ('X', 298), ('X', 299), ('X', 300), ('X', 301), ('X', 302), ('X', 303), ('X', 304), ('X', 305), ('X', 306), ('X', 307), ('X', 308), ('X', 309), ('X', 310), ('X', 311), ('X', 312), ('X', 313), ('X', 314), ('X', 315), ('X', 316), ('X', 317), ('X', 318), ('X', 319), ('X', 320), ('X', 321), ('X', 322), ('X', 323), ('X', 324), ('X', 325), ('X', 326), ('X', 327), ('X', 328), ('X', 329), ('X', 330), ('X', 331), ('X', 332), ('X', 333), ('X', 334), ('X', 335), ('X', 336), ('X', 337), ('X', 338), ('X', 339), ('X', 340), ('X', 341), ('X', 342), ('X', 343), ('X', 344), ('X', 345), ('X', 346), ('X', 347), ('X', 348), ('X', 349), ('X', 350), ('X', 351), ('X', 352), ('X', 353), ('X', 354), ('X', 355), ('X', 356), ('X', 357), ('X', 358), ('X', 359), ('X', 360), ('X', 361), ('X', 362), ('X', 363), ('X', 364), ('X', 365), ('X', 366), ('X', 367), ('X', 368), ('X', 369), ('X', 370), ('X', 371), ('X', 372), ('X', 373), ('X', 374), ('X', 375), ('X', 376), ('X', 377), ('X', 378), ('X', 379), ('X', 380), ('X', 381), ('X', 382)]",
  "rfd_complex_con_hal_pdb_idx": "[('B', 80), ('B', 81), ('B', 82), ('B', 83), ('B', 84), ('B', 85), ('B', 86), ('B', 87), ('B', 88), ('B', 89), ('B', 90), ('B', 91), ('B', 92), ('B', 93), ('B', 94), ('B', 95), ('B', 96), ('B', 97), ('B', 98), ('B', 99), ('B', 100), ('B', 101), ('B', 102), ('B', 103), ('B', 104), ('B', 105), ('B', 106), ('B', 107), ('B', 108), ('B', 109), ('B', 110), ('B', 111), ('B', 112), ('B', 113), ('B', 114), ('B', 115), ('B', 116), ('B', 117), ('B', 118), ('B', 119), ('B', 120), ('B', 121), ('B', 122), ('B', 123), ('B', 124), ('B', 125), ('B', 126), ('B', 127), ('B', 128), ('B', 129), ('B', 130), ('B', 131), ('B', 132), ('B', 133), ('B', 134), ('B', 135), ('B', 136), ('B', 137), ('B', 138), ('B', 139), ('B', 140), ('B', 141), ('B', 142), ('B', 143), ('B', 144), ('B', 145), ('B', 146), ('B', 147), ('B', 148), ('B', 149), ('B', 150), ('B', 151), ('B', 152), ('B', 153), ('B', 154), ('B', 155), ('B', 156), ('B', 157), ('B', 158), ('B', 159), ('B', 160), ('B', 161), ('B', 162), ('B', 163), ('B', 164), ('B', 165), ('B', 166), ('B', 167), ('B', 168), ('B', 169), ('B', 170), ('B', 171), ('B', 172), ('B', 173), ('B', 174), ('B', 175), ('B', 176), ('B', 177), ('B', 178), ('B', 179), ('B', 180)]",
  "rfd_receptor_con_ref_pdb_idx": "[('X', 282), ('X', 283), ('X', 284), ('X', 285), ('X', 286), ('X', 287), ('X', 288), ('X', 289), ('X', 290), ('X', 291), ('X', 292), ('X', 293), ('X', 294), ('X', 295), ('X', 296), ('X', 297), ('X', 298), ('X', 299), ('X', 300), ('X', 301), ('X', 302), ('X', 303), ('X', 304), ('X', 305), ('X', 306), ('X', 307), ('X', 308), ('X', 309), ('X', 310), ('X', 311), ('X', 312), ('X', 313), ('X', 314), ('X', 315), ('X', 316), ('X', 317), ('X', 318), ('X', 319), ('X', 320), ('X', 321), ('X', 322), ('X', 323), ('X', 324), ('X', 325), ('X', 326), ('X', 327), ('X', 328), ('X', 329), ('X', 330), ('X', 331), ('X', 332), ('X', 333), ('X', 334), ('X', 335), ('X', 336), ('X', 337), ('X', 338), ('X', 339), ('X', 340), ('X', 341), ('X', 342), ('X', 343), ('X', 344), ('X', 345), ('X', 346), ('X', 347), ('X', 348), ('X', 349), ('X', 350), ('X', 351), ('X', 352), ('X', 353), ('X', 354), ('X', 355), ('X', 356), ('X', 357), ('X', 358), ('X', 359), ('X', 360), ('X', 361), ('X', 362), ('X', 363), ('X', 364), ('X', 365), ('X', 366), ('X', 367), ('X', 368), ('X', 369), ('X', 370), ('X', 371), ('X', 372), ('X', 373), ('X', 374), ('X', 375), ('X', 376), ('X', 377), ('X', 378), ('X', 379), ('X', 380), ('X', 381), ('X', 382)]",
  "rfd_receptor_con_hal_pdb_idx": "[('B', 80), ('B', 81), ('B', 82), ('B', 83), ('B', 84), ('B', 85), ('B', 86), ('B', 87), ('B', 88), ('B', 89), ('B', 90), ('B', 91), ('B', 92), ('B', 93), ('B', 94), ('B', 95), ('B', 96), ('B', 97), ('B', 98), ('B', 99), ('B', 100), ('B', 101), ('B', 102), ('B', 103), ('B', 104), ('B', 105), ('B', 106), ('B', 107), ('B', 108), ('B', 109), ('B', 110), ('B', 111), ('B', 112), ('B', 113), ('B', 114), ('B', 115), ('B', 116), ('B', 117), ('B', 118), ('B', 119), ('B', 120), ('B', 121), ('B', 122), ('B', 123), ('B', 124), ('B', 125), ('B', 126), ('B', 127), ('B', 128), ('B', 129), ('B', 130), ('B', 131), ('B', 132), ('B', 133), ('B', 134), ('B', 135), ('B', 136), ('B', 137), ('B', 138), ('B', 139), ('B', 140), ('B', 141), ('B', 142), ('B', 143), ('B', 144), ('B', 145), ('B', 146), ('B', 147), ('B', 148), ('B', 149), ('B', 150), ('B', 151), ('B', 152), ('B', 153), ('B', 154), ('B', 155), ('B', 156), ('B', 157), ('B', 158), ('B', 159), ('B', 160), ('B', 161), ('B', 162), ('B', 163), ('B', 164), ('B', 165), ('B', 166), ('B', 167), ('B', 168), ('B', 169), ('B', 170), ('B', 171), ('B', 172), ('B', 173), ('B', 174), ('B', 175), ('B', 176), ('B', 177), ('B', 178), ('B', 179), ('B', 180)]",
  "rfd_complex_con_ref_idx0": [
    0,
    1,
    2,
    3,
    4,
    5,
    6,
    7,
    8,
    9,
    10,
    11,
    12,
    13,
    14,
    15,
    16,
    17,
    18,
    19,
    20,
    21,
    22,
    23,
    24,
    25,
    26,
    27,
    28,
    29,
    30,
    31,
    32,
    33,
    34,
    35,
    36,
    37,
    38,
    39,
    40,
    41,
    42,
    43,
    44,
    45,
    46,
    47,
    48,
    49,
    50,
    51,
    52,
    53,
    54,
    55,
    56,
    57,
    58,
    59,
    60,
    61,
    62,
    63,
    64,
    65,
    66,
    67,
    68,
    69,
    70,
    71,
    72,
    73,
    74,
    75,
    76,
    77,
    78,
    79,
    80,
    81,
    82,
    83,
    84,
    85,
    86,
    87,
    88,
    89,
    90,
    91,
    92,
    93,
    94,
    95,
    96,
    97,
    98,
    99,
    100
  ],
  "rfd_complex_con_hal_idx0": [
    79,
    80,
    81,
    82,
    83,
    84,
    85,
    86,
    87,
    88,
    89,
    90,
    91,
    92,
    93,
    94,
    95,
    96,
    97,
    98,
    99,
    100,
    101,
    102,
    103,
    104,
    105,
    106,
    107,
    108,
    109,
    110,
    111,
    112,
    113,
    114,
    115,
    116,
    117,
    118,
    119,
    120,
    121,
    122,
    123,
    124,
    125,
    126,
    127,
    128,
    129,
    130,
    131,
    132,
    133,
    134,
    135,
    136,
    137,
    138,
    139,
    140,
    141,
    142,
    143,
    144,
    145,
    146,
    147,
    148,
    149,
    150,
    151,
    152,
    153,
    154,
    155,
    156,
    157,
    158,
    159,
    160,
    161,
    162,
    163,
    164,
    165,
    166,
    167,
    168,
    169,
    170,
    171,
    172,
    173,
    174,
    175,
    176,
    177,
    178,
    179
  ],
  "rfd_receptor_con_ref_idx0": [
    0,
    1,
    2,
    3,
    4,
    5,
    6,
    7,
    8,
    9,
    10,
    11,
    12,
    13,
    14,
    15,
    16,
    17,
    18,
    19,
    20,
    21,
    22,
    23,
    24,
    25,
    26,
    27,
    28,
    29,
    30,
    31,
    32,
    33,
    34,
    35,
    36,
    37,
    38,
    39,
    40,
    41,
    42,
    43,
    44,
    45,
    46,
    47,
    48,
    49,
    50,
    51,
    52,
    53,
    54,
    55,
    56,
    57,
    58,
    59,
    60,
    61,
    62,
    63,
    64,
    65,
    66,
    67,
    68,
    69,
    70,
    71,
    72,
    73,
    74,
    75,
    76,
    77,
    78,
    79,
    80,
    81,
    82,
    83,
    84,
    85,
    86,
    87,
    88,
    89,
    90,
    91,
    92,
    93,
    94,
    95,
    96,
    97,
    98,
    99,
    100
  ],
  "rfd_receptor_con_hal_idx0": [
    0,
    1,
    2,
    3,
    4,
    5,
    6,
    7,
    8,
    9,
    10,
    11,
    12,
    13,
    14,
    15,
    16,
    17,
    18,
    19,
    20,
    21,
    22,
    23,
    24,
    25,
    26,
    27,
    28,
    29,
    30,
    31,
    32,
    33,
    34,
    35,
    36,
    37,
    38,
    39,
    40,
    41,
    42,
    43,
    44,
    45,
    46,
    47,
    48,
    49,
    50,
    51,
    52,
    53,
    54,
    55,
    56,
    57,
    58,
    59,
    60,
    61,
    62,
    63,
    64,
    65,
    66,
    67,
    68,
    69,
    70,
    71,
    72,
    73,
    74,
    75,
    76,
    77,
    78,
    79,
    80,
    81,
    82,
    83,
    84,
    85,
    86,
    87,
    88,
    89,
    90,
    91,
    92,
    93,
    94,
    95,
    96,
    97,
    98,
    99,
    100
  ],
  "rfd_inpaint_str": [
    false,
    false,
    false,
    false,
    false,
    false,
    false,
    false,
    false,
    false,
    false,
    false,
    false,
    false,
    false,
    false,
    false,
    false,
    false,
    false,
    false,
    false,
    false,
    false,
    false,
    false,
    false,
    false,
    false,
    false,
    false,
    false,
    false,
    false,
    false,
    false,
    false,
    false,
    false,
    false,
    false,
    false,
    false,
    false,
    false,
    false,
    false,
    false,
    false,
    false,
    false,
    false,
    false,
    false,
    false,
    false,
    false,
    false,
    false,
    false,
    false,
    false,
    false,
    false,
    false,
    false,
    false,
    false,
    false,
    false,
    false,
    false,
    false,
    false,
    false,
    false,
    false,
    false,
    false,
    true,
    true,
    true,
    true,
    true,
    true,
    true,
    true,
    true,
    true,
    true,
    true,
    true,
    true,
    true,
    true,
    true,
    true,
    true,
    true,
    true,
    true,
    true,
    true,
    true,
    true,
    true,
    true,
    true,
    true,
    true,
    true,
    true,
    true,
    true,
    true,
    true,
    true,
    true,
    true,
    true,
    true,
    true,
    true,
    true,
    true,
    true,
    true,
    true,
    true,
    true,
    true,
    true,
    true,
    true,
    true,
    true,
    true,
    true,
    true,
    true,
    true,
    true,
    true,
    true,
    true,
    true,
    true,
    true,
    true,
    true,
    true,
    true,
    true,
    true,
    true,
    true,
    true,
    true,
    true,
    true,
    true,
    true,
    true,
    true,
    true,
    true,
    true,
    true,
    true,
    true,
    true,
    true,
    true,
    true,
    true,
    true,
    true,
    true,
    true,
    true
  ],
  "rfd_inpaint_seq": [
    false,
    false,
    false,
    false,
    false,
    false,
    false,
    false,
    false,
    false,
    false,
    false,
    false,
    false,
    false,
    false,
    false,
    false,
    false,
    false,
    false,
    false,
    false,
    false,
    false,
    false,
    false,
    false,
    false,
    false,
    false,
    false,
    false,
    false,
    false,
    false,
    false,
    false,
    false,
    false,
    false,
    false,
    false,
    false,
    false,
    false,
    false,
    false,
    false,
    false,
    false,
    false,
    false,
    false,
    false,
    false,
    false,
    false,
    false,
    false,
    false,
    false,
    false,
    false,
    false,
    false,
    false,
    false,
    false,
    false,
    false,
    false,
    false,
    false,
    false,
    false,
    false,
    false,
    false,
    true,
    true,
    true,
    true,
    true,
    true,
    true,
    true,
    true,
    true,
    true,
    true,
    true,
    true,
    true,
    true,
    true,
    true,
    true,
    true,
    true,
    true,
    true,
    true,
    true,
    true,
    true,
    true,
    true,
    true,
    true,
    true,
    true,
    true,
    true,
    true,
    true,
    true,
    true,
    true,
    true,
    true,
    true,
    true,
    true,
    true,
    true,
    true,
    true,
    true,
    true,
    true,
    true,
    true,
    true,
    true,
    true,
    true,
    true,
    true,
    true,
    true,
    true,
    true,
    true,
    true,
    true,
    true,
    true,
    true,
    true,
    true,
    true,
    true,
    true,
    true,
    true,
    true,
    true,
    true,
    true,
    true,
    true,
    true,
    true,
    true,
    true,
    true,
    true,
    true,
    true,
    true,
    true,
    true,
    true,
    true,
    true,
    true,
    true,
    true,
    true
  ],
  "rfd_sampled_mask": [
    "X282-382/0",
    "79-79"
  ],
  "rfd_mask_1d": [
    false,
    false,
    false,
    false,
    false,
    false,
    false,
    false,
    false,
    false,
    false,
    false,
    false,
    false,
    false,
    false,
    false,
    false,
    false,
    false,
    false,
    false,
    false,
    false,
    false,
    false,
    false,
    false,
    false,
    false,
    false,
    false,
    false,
    false,
    false,
    false,
    false,
    false,
    false,
    false,
    false,
    false,
    false,
    false,
    false,
    false,
    false,
    false,
    false,
    false,
    false,
    false,
    false,
    false,
    false,
    false,
    false,
    false,
    false,
    false,
    false,
    false,
    false,
    false,
    false,
    false,
    false,
    false,
    false,
    false,
    false,
    false,
    false,
    false,
    false,
    false,
    false,
    false,
    false,
    true,
    true,
    true,
    true,
    true,
    true,
    true,
    true,
    true,
    true,
    true,
    true,
    true,
    true,
    true,
    true,
    true,
    true,
    true,
    true,
    true,
    true,
    true,
    true,
    true,
    true,
    true,
    true,
    true,
    true,
    true,
    true,
    true,
    true,
    true,
    true,
    true,
    true,
    true,
    true,
    true,
    true,
    true,
    true,
    true,
    true,
    true,
    true,
    true,
    true,
    true,
    true,
    true,
    true,
    true,
    true,
    true,
    true,
    true,
    true,
    true,
    true,
    true,
    true,
    true,
    true,
    true,
    true,
    true,
    true,
    true,
    true,
    true,
    true,
    true,
    true,
    true,
    true,
    true,
    true,
    true,
    true,
    true,
    true,
    true,
    true,
    true,
    true,
    true,
    true,
    true,
    true,
    true,
    true,
    true,
    true,
    true,
    true,
    true,
    true,
    true
  ]
}
```
