## Supplementary File 1 for "ProteinDJ: a high-performance and modular protein design pipeline": fold_1.json

```
{
  "fold_id": 1,
  "rfd_config": {
    "inference": {
      "input_pdb": "1www_trka.pdb",
      "num_designs": 25,
      "design_startnum": 0,
      "ckpt_override_path": null,
      "symmetry": null,
      "recenter": true,
      "radius": 10.0,
      "model_only_neighbors": false,
      "output_prefix": "./rfd_results/fold",
      "write_trajectory": false,
      "scaffold_guided": false,
      "model_runner": "SelfConditioning",
      "cautious": true,
      "align_motif": true,
      "symmetric_self_cond": true,
      "final_step": 1,
      "deterministic": false,
      "trb_save_ckpt_path": "/app/RFdiffusion/models/Complex_base_ckpt.pt",
      "schedule_directory_path": "/app/RFdiffusion/schedules",
      "model_directory_path": "/app/RFdiffusion/models"
    },
    "contigmap": {
      "contigs": [
        "X282-382/0 50-100"
      ],
      "inpaint_seq": null,
      "inpaint_str": null,
      "inpaint_str_helix": null,
      "inpaint_str_strand": null,
      "inpaint_str_loop": null,
      "provide_seq": null,
      "length": null
    },
    "model": {
      "n_extra_block": 4,
      "n_main_block": 32,
      "n_ref_block": 4,
      "d_msa": 256,
      "d_msa_full": 64,
      "d_pair": 128,
      "d_templ": 64,
      "n_head_msa": 8,
      "n_head_pair": 4,
      "n_head_templ": 4,
      "d_hidden": 32,
      "d_hidden_templ": 32,
      "p_drop": 0.15,
      "SE3_param_full": {
        "num_layers": 1,
        "num_channels": 32,
        "num_degrees": 2,
        "n_heads": 4,
        "div": 4,
        "l0_in_features": 8,
        "l0_out_features": 8,
        "l1_in_features": 3,
        "l1_out_features": 2,
        "num_edge_features": 32
      },
      "SE3_param_topk": {
        "num_layers": 1,
        "num_channels": 32,
        "num_degrees": 2,
        "n_heads": 4,
        "div": 4,
        "l0_in_features": 64,
        "l0_out_features": 64,
        "l1_in_features": 3,
        "l1_out_features": 2,
        "num_edge_features": 64
      },
      "freeze_track_motif": false,
      "use_motif_timestep": true
    },
    "diffuser": {
      "T": 50,
      "b_0": 0.01,
      "b_T": 0.07,
      "schedule_type": "linear",
      "so3_type": "igso3",
      "crd_scale": 0.25,
      "partial_T": null,
      "so3_schedule_type": "linear",
      "min_b": 1.5,
      "max_b": 2.5,
      "min_sigma": 0.02,
      "max_sigma": 1.5
    },
    "denoiser": {
      "noise_scale_ca": 0,
      "final_noise_scale_ca": 1,
      "ca_noise_schedule_type": "constant",
      "noise_scale_frame": 0,
      "final_noise_scale_frame": 1,
      "frame_noise_schedule_type": "constant"
    },
    "ppi": {
      "hotspot_res": [
        "X294",
        "X296",
        "X333"
      ]
    },
    "potentials": {
      "guiding_potentials": null,
      "guide_scale": 10,
      "guide_decay": "constant",
      "olig_inter_all": null,
      "olig_intra_all": null,
      "olig_custom_contact": null,
      "substrate": null
    },
    "contig_settings": {
      "ref_idx": null,
      "hal_idx": null,
      "idx_rf": null,
      "inpaint_seq_tensor": null
    },
    "preprocess": {
      "sidechain_input": false,
      "motif_sidechain_input": true,
      "d_t1d": 24,
      "d_t2d": 44,
      "prob_self_cond": 0.5,
      "str_self_cond": true,
      "predict_previous": false
    },
    "logging": {
      "inputs": false
    },
    "scaffoldguided": {
      "scaffoldguided": false,
      "target_pdb": false,
      "target_path": null,
      "scaffold_list": null,
      "scaffold_dir": null,
      "sampled_insertion": 0,
      "sampled_N": 0,
      "sampled_C": 0,
      "ss_mask": 0,
      "systematic": false,
      "target_ss": null,
      "target_adj": null,
      "mask_loops": true,
      "contig_crop": null
    }
  },
  "rfd_plddt": [
    [
      0.13259343802928925,
      0.13550935685634613,
      0.12595510482788086,
      0.12435593456029892,
      0.12300845235586166,
      0.1213083267211914,
      0.11943230777978897,
      0.12356223165988922,
      0.11842002719640732,
      0.11139700561761856,
      0.11616644263267517,
      0.11320830881595612,
      0.10666211694478989,
      0.10627396404743195,
      0.10621628910303116,
      0.1021750196814537,
      0.10107442736625671,
      0.10073179006576538,
      0.10174589604139328,
      0.1006263792514801,
      0.0975155159831047,
      0.0957823097705841,
      0.0908111184835434,
      0.09287656843662262,
      0.08832727372646332,
      0.08946751803159714,
      0.08963944017887115,
      0.09131374955177307,
      0.09222764521837234,
      0.09116266667842865,
      0.09400937706232071,
      0.0932367667555809,
      0.09386231750249863,
      0.09128336608409882,
      0.09031253308057785,
      0.09169937670230865,
      0.09092976897954941,
      0.08715660125017166,
      0.08253853768110275,
      0.08793357759714127,
      0.08663623780012131,
      0.08349159359931946,
      0.08555872738361359,
      0.08756876736879349,
      0.08633312582969666,
      0.08829745650291443,
      0.08620507270097733,
      0.08473898470401764,
      0.08746307343244553,
      0.09143829345703125,
      0.09132079035043716,
      0.09389348328113556,
      0.10106357932090759,
      0.10430546849966049,
      0.10695760697126389,
      0.11113840341567993,
      0.11146760731935501,
      0.9786267280578613,
      0.9873201847076416,
      0.9884916543960571,
      0.9905469417572021,
      0.9847670197486877,
      0.9669610261917114,
      0.9626676440238953,
      0.9331991672515869,
      0.9214082956314087,
      0.8819568753242493,
      0.8811147212982178,
      0.8902844190597534,
      0.8416944742202759,
      0.8589699268341064,
      0.7652159929275513,
      0.8099215030670166,
      0.873576283454895,
      0.8756358027458191,
      0.8934468030929565,
      0.9144630432128906,
      0.8903740644454956,
      0.9108532667160034,
      0.9004905223846436,
      0.9460514187812805,
      0.9571083784103394,
      0.983188271522522,
      0.9864566326141357,
      0.9912412762641907,
      0.9921842813491821,
      0.9953994750976562,
      0.9975365400314331,
      0.998203694820404,
      0.9987826347351074,
      0.999034583568573,
      0.9987753629684448,
      0.9987703561782837,
      0.9978853464126587,
      0.9959660172462463,
      0.9962784647941589,
      0.9970065355300903,
      0.9975292682647705,
      0.9922383427619934,
      0.9879518151283264,
      0.9792444109916687,
      0.9483289122581482,
      0.9600018262863159,
      0.9815710186958313,
      0.9690885543823242,
      0.9552887678146362,
      0.9036651849746704,
      0.8777384161949158,
      0.800019383430481,
      0.8080055713653564,
      0.8243429064750671,
      0.7645153999328613,
      0.7551983594894409,
      0.857417106628418,
      0.8797573447227478,
      0.9302024245262146,
      0.9010034799575806,
      0.8853077292442322,
      0.8650771379470825,
      0.8727506995201111,
      0.9044266939163208,
      0.9532589316368103,
      0.9238134026527405,
      0.947598934173584,
      0.9196019768714905,
      0.9245966672897339,
      0.9656286239624023,
      0.9675514101982117,
      0.9746116399765015,
      0.9926502704620361,
      0.995028018951416,
      0.9939363598823547,
      0.9962294697761536,
      0.9965791702270508,
      0.9982717037200928,
      0.9979465007781982,
      0.9976170659065247,
      0.9984893202781677,
      0.9972672462463379,
      0.9974321722984314,
      0.9935725927352905,
      0.9938429594039917,
      0.9917478561401367,
      0.995041012763977,
      0.9957183599472046,
      0.992436945438385,
      0.9938603639602661,
      0.9882739186286926,
      0.9913426637649536,
      0.9843080043792725,
      0.989270031452179,
      0.9839900135993958,
      0.9761961698532104,
      0.9637933373451233,
      0.9576308727264404,
      0.9516719579696655,
      0.946785032749176,
      0.9522941708564758
    ],
    [
      0.18313966691493988,
      0.2248440831899643,
      0.21250805258750916,
      0.20728790760040283,
      0.19466212391853333,
      0.1839200109243393,
      0.18394431471824646,
      0.1791672706604004,
      0.16580703854560852,
      0.16159901022911072,
      0.1604575514793396,
      0.15657994151115417,
      0.14867623150348663,
      0.14194421470165253,
      0.14336194097995758,
      0.14228691160678864,
      0.13403034210205078,
      0.1279604434967041,
      0.13013218343257904,
      0.12826192378997803,
      0.11987650394439697,
      0.11794566363096237,
      0.11585874855518341,
      0.10925079137086868,
      0.1032741516828537,
      0.101541668176651,
      0.09282518178224564,
      0.08869538456201553,
      0.08857056498527527,
      0.08496466279029846,
      0.08670980483293533,
      0.08890324831008911,
      0.08942528069019318,
      0.093473881483078,
      0.09409287571907043,
      0.09409470856189728,
      0.0924215018749237,
      0.0902160182595253,
      0.08852772414684296,
      0.08689182251691818,
      0.0818401426076889,
      0.080207459628582,
      0.08194997906684875,
      0.08712967485189438,
      0.09089534729719162,
      0.08939984440803528,
      0.08997698128223419,
      0.09298128634691238,
      0.09276345372200012,
      0.09179229289293289,
      0.09257721155881882,
      0.09448756277561188,
      0.09639924764633179,
      0.09761255234479904,
      0.0993676483631134,
      0.1027345359325409,
      0.09570908546447754,
      0.978783130645752,
      0.9855532646179199,
      0.9876585602760315,
      0.9889201521873474,
      0.9838128089904785,
      0.9740039110183716,
      0.9727877974510193,
      0.9529555439949036,
      0.9430511593818665,
      0.8917794227600098,
      0.8878539800643921,
      0.8962495923042297,
      0.8445216417312622,
      0.8548451662063599,
      0.7697165608406067,
      0.7642917633056641,
      0.8722654581069946,
      0.8756901621818542,
      0.9168591499328613,
      0.9311165809631348,
      0.9094620943069458,
      0.9334293603897095,
      0.9283998608589172,
      0.9684420824050903,
      0.9723479747772217,
      0.9847441911697388,
      0.9867132902145386,
      0.9904700517654419,
      0.993659496307373,
      0.9945352673530579,
      0.9966340065002441,
      0.997577965259552,
      0.9972668886184692,
      0.9980202913284302,
      0.9959452152252197,
      0.9954551458358765,
      0.9922802448272705,
      0.988349437713623,
      0.9871150851249695,
      0.991083562374115,
      0.9911026954650879,
      0.979933500289917,
      0.9766457080841064,
      0.9536439180374146,
      0.9248524904251099,
      0.9368109703063965,
      0.972072958946228,
      0.9706040620803833,
      0.9744461178779602,
      0.933954656124115,
      0.9123728275299072,
      0.8329314589500427,
      0.829932689666748,
      0.8535029292106628,
      0.7860620021820068,
      0.8167981505393982,
      0.9098153710365295,
      0.9216269254684448,
      0.9550746083259583,
      0.9388933181762695,
      0.9273137450218201,
      0.8853108286857605,
      0.9024804830551147,
      0.9323903918266296,
      0.9748848080635071,
      0.941128671169281,
      0.9438077807426453,
      0.9041167497634888,
      0.8864416480064392,
      0.9307759404182434,
      0.9080092906951904,
      0.9060319662094116,
      0.9623388648033142,
      0.9770517349243164,
      0.9775757193565369,
      0.9869998693466187,
      0.9920694231987,
      0.9971078038215637,
      0.9967772364616394,
      0.9973994493484497,
      0.9973576068878174,
      0.9959131479263306,
      0.993946373462677,
      0.9878003597259521,
      0.9866023063659668,
      0.9845936298370361,
      0.9895653128623962,
      0.9911125302314758,
      0.9887734055519104,
      0.9912911057472229,
      0.9871314764022827,
      0.9891815185546875,
      0.982026994228363,
      0.9815986752510071,
      0.973063588142395,
      0.9507838487625122,
      0.9230716824531555,
      0.8792902231216431,
      0.8611453175544739,
      0.833109974861145,
      0.8678668737411499
    ],
    [
      0.16136175394058228,
      0.21365977823734283,
      0.2276988923549652,
      0.23091138899326324,
      0.23147743940353394,
      0.22862067818641663,
      0.24039500951766968,
      0.24652919173240662,
      0.22860515117645264,
      0.22508743405342102,
      0.2344512939453125,
      0.22085070610046387,
      0.2053668051958084,
      0.19795358180999756,
      0.19918686151504517,
      0.1852571964263916,
      0.17270717024803162,
      0.16731947660446167,
      0.16439300775527954,
      0.16045448184013367,
      0.153488427400589,
      0.14892500638961792,
      0.14015808701515198,
      0.13993285596370697,
      0.13273152709007263,
      0.12872736155986786,
      0.11887171119451523,
      0.10444877296686172,
      0.0941067636013031,
      0.08464910089969635,
      0.07678411900997162,
      0.07878535985946655,
      0.07797235250473022,
      0.08164063096046448,
      0.08248980343341827,
      0.08988095819950104,
      0.09329947829246521,
      0.09244702011346817,
      0.091800257563591,
      0.09500561654567719,
      0.09519912302494049,
      0.08918742835521698,
      0.09138686954975128,
      0.09422837197780609,
      0.09314555674791336,
      0.0946861132979393,
      0.09598839282989502,
      0.09853795170783997,
      0.09515485167503357,
      0.0980231761932373,
      0.09557212889194489,
      0.09664437174797058,
      0.10115718841552734,
      0.10369688272476196,
      0.10819701850414276,
      0.11109211295843124,
      0.09836272895336151,
      0.9774874448776245,
      0.9848746657371521,
      0.9873431324958801,
      0.9885942935943604,
      0.9819936752319336,
      0.9701827168464661,
      0.9676540493965149,
      0.9428412318229675,
      0.9340590238571167,
      0.8849227428436279,
      0.8766958713531494,
      0.891652524471283,
      0.8432239294052124,
      0.8511636257171631,
      0.7803901433944702,
      0.7700897455215454,
      0.8705979585647583,
      0.8767799139022827,
      0.9043558835983276,
      0.9224326610565186,
      0.8913662433624268,
      0.9211010336875916,
      0.9127765893936157,
      0.95718914270401,
      0.9633393883705139,
      0.9812272191047668,
      0.9852883219718933,
      0.9892950654029846,
      0.9910154938697815,
      0.9930586814880371,
      0.9957435727119446,
      0.9971255660057068,
      0.9970985651016235,
      0.9979944825172424,
      0.9965166449546814,
      0.9965088367462158,
      0.9942022562026978,
      0.9900226593017578,
      0.9892252683639526,
      0.9919416308403015,
      0.9920191764831543,
      0.9808629751205444,
      0.9748547673225403,
      0.9541676640510559,
      0.9236749410629272,
      0.9379008412361145,
      0.9697095155715942,
      0.9644874930381775,
      0.9649412035942078,
      0.9191291332244873,
      0.8937762379646301,
      0.8063198328018188,
      0.8087911605834961,
      0.8406702876091003,
      0.775282621383667,
      0.8001595139503479,
      0.8916542530059814,
      0.9065824747085571,
      0.9431955814361572,
      0.9210167527198792,
      0.9096955060958862,
      0.8670092821121216,
      0.8858399987220764,
      0.9181087613105774,
      0.9657697081565857,
      0.9340564012527466,
      0.9418790340423584,
      0.9062533378601074,
      0.8986982703208923,
      0.9464818239212036,
      0.9355819225311279,
      0.9419052004814148,
      0.977580189704895,
      0.9863097071647644,
      0.9872118830680847,
      0.9920216798782349,
      0.9942623972892761,
      0.9974991679191589,
      0.9969834685325623,
      0.9970628023147583,
      0.9973722696304321,
      0.9956024885177612,
      0.9940223097801208,
      0.9880673289299011,
      0.9872394800186157,
      0.9853864312171936,
      0.9902331233024597,
      0.9916799068450928,
      0.989048421382904,
      0.9914609789848328,
      0.986173689365387,
      0.989153265953064,
      0.9831011295318604,
      0.9866521954536438,
      0.9807020425796509,
      0.967820405960083,
      0.9476981163024902,
      0.9251114130020142,
      0.9105188846588135,
      0.892885148525238,
      0.9081788659095764
    ],
    [
      0.17186933755874634,
      0.2222726047039032,
      0.24061185121536255,
      0.24892373383045197,
      0.24585647881031036,
      0.24171650409698486,
      0.2545766830444336,
      0.25708770751953125,
      0.24464011192321777,
      0.24223469197750092,
      0.25237277150154114,
      0.23618462681770325,
      0.21673589944839478,
      0.2136370837688446,
      0.21090005338191986,
      0.19272178411483765,
      0.17622603476047516,
      0.17485317587852478,
      0.17117014527320862,
      0.16423965990543365,
      0.15668073296546936,
      0.15243615210056305,
      0.14861831068992615,
      0.14400696754455566,
      0.135502427816391,
      0.1320234090089798,
      0.11941902339458466,
      0.10548648983240128,
      0.09135433286428452,
      0.08630845695734024,
      0.08108056336641312,
      0.077987901866436,
      0.07966450601816177,
      0.08764983713626862,
      0.09267352521419525,
      0.09850335121154785,
      0.10182647407054901,
      0.10043498128652573,
      0.09861110150814056,
      0.09935176372528076,
      0.0988386869430542,
      0.0959128737449646,
      0.09545264393091202,
      0.09238683432340622,
      0.0886053517460823,
      0.08861951529979706,
      0.0870669037103653,
      0.08858443796634674,
      0.08692444860935211,
      0.08887620270252228,
      0.08960345387458801,
      0.0952393114566803,
      0.1002269759774208,
      0.10234479606151581,
      0.10594475269317627,
      0.10317464172840118,
      0.09295157343149185,
      0.975433886051178,
      0.9838363528251648,
      0.9854360222816467,
      0.9868406057357788,
      0.9794629812240601,
      0.9658092260360718,
      0.9630621075630188,
      0.9334567785263062,
      0.925936758518219,
      0.8787428140640259,
      0.8698588609695435,
      0.8874237537384033,
      0.8386277556419373,
      0.8481029272079468,
      0.7813484072685242,
      0.7812952399253845,
      0.8710022568702698,
      0.8750362992286682,
      0.9016878604888916,
      0.9213184714317322,
      0.8886144757270813,
      0.9177695512771606,
      0.9069501161575317,
      0.9541847705841064,
      0.9600592851638794,
      0.9794011116027832,
      0.9839659929275513,
      0.9893483519554138,
      0.9912364482879639,
      0.9933968186378479,
      0.9962636232376099,
      0.9974371194839478,
      0.9975093603134155,
      0.99822998046875,
      0.9969348311424255,
      0.9970046281814575,
      0.9947587847709656,
      0.9904980659484863,
      0.9903222322463989,
      0.9931271076202393,
      0.993667721748352,
      0.9843859076499939,
      0.9789205193519592,
      0.961791455745697,
      0.9334237575531006,
      0.9467356204986572,
      0.9746987819671631,
      0.9688066244125366,
      0.9680094718933105,
      0.9250680208206177,
      0.9012541770935059,
      0.8165837526321411,
      0.8144453167915344,
      0.8451520204544067,
      0.7813143134117126,
      0.7967888116836548,
      0.8862108588218689,
      0.9029037952423096,
      0.9418705701828003,
      0.9172918796539307,
      0.9090662002563477,
      0.869178056716919,
      0.8889973163604736,
      0.9198826551437378,
      0.9681097269058228,
      0.9364651441574097,
      0.9474508762359619,
      0.9131094217300415,
      0.9072104692459106,
      0.9518183469772339,
      0.9433361291885376,
      0.9481109380722046,
      0.9808800220489502,
      0.9889296889305115,
      0.9875860214233398,
      0.991626501083374,
      0.9932876825332642,
      0.9971747994422913,
      0.9966081380844116,
      0.9968289732933044,
      0.9972050786018372,
      0.9953675866127014,
      0.9942426085472107,
      0.9887187480926514,
      0.987933874130249,
      0.9855115413665771,
      0.9901198148727417,
      0.9910249710083008,
      0.9863831996917725,
      0.9892430305480957,
      0.9825188517570496,
      0.9866741895675659,
      0.9786738753318787,
      0.9820476174354553,
      0.9760393500328064,
      0.9646167755126953,
      0.9479870796203613,
      0.9308399558067322,
      0.9134844541549683,
      0.9011795520782471,
      0.9168499112129211
    ],
    [
      0.18213225901126862,
      0.23677274584770203,
      0.26194149255752563,
      0.2616741955280304,
      0.256159245967865,
      0.25374796986579895,
      0.25866979360580444,
      0.25600749254226685,
      0.24345804750919342,
      0.23991847038269043,
      0.25082623958587646,
      0.2323637157678604,
      0.2162746638059616,
      0.21355943381786346,
      0.21172162890434265,
      0.19262948632240295,
      0.17960160970687866,
      0.1794365495443344,
      0.17257048189640045,
      0.16206005215644836,
      0.15606136620044708,
      0.15743955969810486,
      0.15163037180900574,
      0.14339163899421692,
      0.1366766095161438,
      0.13734661042690277,
      0.12592782080173492,
      0.11298570781946182,
      0.10605417937040329,
      0.08890198171138763,
      0.08351382613182068,
      0.08239056169986725,
      0.08527234196662903,
      0.08889243751764297,
      0.09379218518733978,
      0.09715093672275543,
      0.09988170862197876,
      0.09956265240907669,
      0.10054760426282883,
      0.10115420818328857,
      0.09721812605857849,
      0.0936422348022461,
      0.09878340363502502,
      0.09660224616527557,
      0.0921538844704628,
      0.09235712885856628,
      0.0907517522573471,
      0.08940010517835617,
      0.0864659994840622,
      0.08926315605640411,
      0.09118341654539108,
      0.0945909321308136,
      0.09732021391391754,
      0.09881328046321869,
      0.10301806032657623,
      0.10497026890516281,
      0.09822655469179153,
      0.9751870632171631,
      0.9837528467178345,
      0.9845962524414062,
      0.985646665096283,
      0.9780415892601013,
      0.9638358354568481,
      0.9610191583633423,
      0.9314879179000854,
      0.9241762161254883,
      0.8769062757492065,
      0.8704119920730591,
      0.8867096304893494,
      0.8432160019874573,
      0.8499507904052734,
      0.7784242033958435,
      0.7850863933563232,
      0.8711872100830078,
      0.8744109869003296,
      0.9043269157409668,
      0.9215947389602661,
      0.891852617263794,
      0.9169428944587708,
      0.9052188396453857,
      0.9530053734779358,
      0.9585711359977722,
      0.9784736037254333,
      0.9838804602622986,
      0.9898279309272766,
      0.9916335940361023,
      0.99385005235672,
      0.996728241443634,
      0.997768223285675,
      0.9978329539299011,
      0.9984157681465149,
      0.9973166584968567,
      0.9973246455192566,
      0.9950793981552124,
      0.9910359382629395,
      0.9911342263221741,
      0.9938837289810181,
      0.9945776462554932,
      0.9859928488731384,
      0.9808189272880554,
      0.9641774296760559,
      0.9360445141792297,
      0.9486136436462402,
      0.9757357239723206,
      0.9706716537475586,
      0.9695939421653748,
      0.9269570112228394,
      0.9027783274650574,
      0.820659875869751,
      0.8193633556365967,
      0.8467071056365967,
      0.7826133966445923,
      0.7987328767776489,
      0.8875771760940552,
      0.900093138217926,
      0.9412809610366821,
      0.9158360958099365,
      0.9071648716926575,
      0.8686445951461792,
      0.8898447751998901,
      0.921039342880249,
      0.9687541127204895,
      0.938879132270813,
      0.9486974477767944,
      0.9157286882400513,
      0.909027636051178,
      0.952625036239624,
      0.9424768686294556,
      0.947360098361969,
      0.9807167649269104,
      0.9886959791183472,
      0.9873846769332886,
      0.9918906688690186,
      0.9935612678527832,
      0.9972407817840576,
      0.996612012386322,
      0.9968347549438477,
      0.9972187280654907,
      0.9954594373703003,
      0.9945981502532959,
      0.9894459247589111,
      0.9886977672576904,
      0.9857504367828369,
      0.9902052879333496,
      0.9909244179725647,
      0.9852776527404785,
      0.9883503317832947,
      0.9813096523284912,
      0.9862415790557861,
      0.9784022569656372,
      0.9820896983146667,
      0.976433515548706,
      0.9653264284133911,
      0.9489873647689819,
      0.9306390285491943,
      0.911379337310791,
      0.8974602818489075,
      0.9132764339447021
    ],
    [
      0.19680002331733704,
      0.25795501470565796,
      0.27493584156036377,
      0.27186301350593567,
      0.26988163590431213,
      0.26823511719703674,
      0.2647686004638672,
      0.256956547498703,
      0.2452148199081421,
      0.24653375148773193,
      0.2524539828300476,
      0.23057395219802856,
      0.21590518951416016,
      0.21349795162677765,
      0.2092553675174713,
      0.18726187944412231,
      0.17616450786590576,
      0.1778436154127121,
      0.17176087200641632,
      0.16193830966949463,
      0.15365158021450043,
      0.15557646751403809,
      0.14541128277778625,
      0.13946056365966797,
      0.13635079562664032,
      0.13454394042491913,
      0.11888796836137772,
      0.10374880582094193,
      0.09748373925685883,
      0.082839734852314,
      0.07675538212060928,
      0.07818681001663208,
      0.08129926025867462,
      0.08986280113458633,
      0.09401892125606537,
      0.09967894852161407,
      0.10336080193519592,
      0.10147489607334137,
      0.10140012949705124,
      0.10299481451511383,
      0.1005810871720314,
      0.09781360626220703,
      0.10080127418041229,
      0.09656529128551483,
      0.09479230642318726,
      0.09510423243045807,
      0.09173033386468887,
      0.09040425717830658,
      0.08807679265737534,
      0.09065370261669159,
      0.09373927116394043,
      0.09498511999845505,
      0.09676529467105865,
      0.09780580550432205,
      0.09746725112199783,
      0.10216827690601349,
      0.09453833848237991,
      0.9737882614135742,
      0.9833085536956787,
      0.9834073781967163,
      0.984017014503479,
      0.9758740663528442,
      0.9595779776573181,
      0.9574009776115417,
      0.9263936877250671,
      0.9193933010101318,
      0.8734570741653442,
      0.8678205013275146,
      0.8867875337600708,
      0.8418101072311401,
      0.8475426435470581,
      0.7783050537109375,
      0.7900968194007874,
      0.8693894147872925,
      0.8767493963241577,
      0.9011269807815552,
      0.918516993522644,
      0.8895304799079895,
      0.9132699966430664,
      0.9008272886276245,
      0.9490859508514404,
      0.954568088054657,
      0.9763258099555969,
      0.9828944802284241,
      0.9894573092460632,
      0.9910640120506287,
      0.9933784604072571,
      0.9966605305671692,
      0.9977607727050781,
      0.9978780746459961,
      0.998424232006073,
      0.997421145439148,
      0.9974824786186218,
      0.9952712059020996,
      0.9911519289016724,
      0.9915657043457031,
      0.9941909909248352,
      0.9950099587440491,
      0.986824631690979,
      0.9816967248916626,
      0.9662555456161499,
      0.937952995300293,
      0.9512931108474731,
      0.9771652817726135,
      0.9706510305404663,
      0.9681555032730103,
      0.9249511957168579,
      0.8991332650184631,
      0.82000732421875,
      0.821534276008606,
      0.8448734283447266,
      0.7798742055892944,
      0.7927358150482178,
      0.8822481632232666,
      0.8945185542106628,
      0.9379011392593384,
      0.9105818271636963,
      0.9023547172546387,
      0.8648866415023804,
      0.8885477185249329,
      0.9197312593460083,
      0.966559648513794,
      0.9369680285453796,
      0.950596809387207,
      0.9195736646652222,
      0.9155446290969849,
      0.9567176103591919,
      0.9489234089851379,
      0.9532317519187927,
      0.9832893013954163,
      0.9906851053237915,
      0.988782525062561,
      0.9921541810035706,
      0.993266224861145,
      0.9969503283500671,
      0.9962835311889648,
      0.9965447783470154,
      0.9970218539237976,
      0.9951021671295166,
      0.9943665862083435,
      0.9892808794975281,
      0.9887073636054993,
      0.9853193759918213,
      0.9897375106811523,
      0.990020751953125,
      0.983588695526123,
      0.9868248701095581,
      0.9789931774139404,
      0.984563410282135,
      0.9761490225791931,
      0.980226993560791,
      0.9751948714256287,
      0.9654136896133423,
      0.9513875246047974,
      0.9358575344085693,
      0.9183248281478882,
      0.9067125916481018,
      0.9207950234413147
    ],
    [
      0.22070389986038208,
      0.3035930395126343,
      0.29502570629119873,
      0.29982253909111023,
      0.3086489737033844,
      0.3143991231918335,
      0.30475789308547974,
      0.29427096247673035,
      0.2850549817085266,
      0.2926490008831024,
      0.2918480932712555,
      0.2668491005897522,
      0.25089091062545776,
      0.25229427218437195,
      0.23752611875534058,
      0.2151554673910141,
      0.20267939567565918,
      0.20247390866279602,
      0.18815763294696808,
      0.17327246069908142,
      0.17306391894817352,
      0.17125427722930908,
      0.15350067615509033,
      0.14746016263961792,
      0.14942538738250732,
      0.1440075784921646,
      0.12745609879493713,
      0.11425498127937317,
      0.10471934080123901,
      0.09166721999645233,
      0.08228729665279388,
      0.0849664956331253,
      0.0941295400261879,
      0.10246673971414566,
      0.10894721746444702,
      0.11063118278980255,
      0.11579129099845886,
      0.11159014701843262,
      0.11231787502765656,
      0.11071133613586426,
      0.10980342328548431,
      0.10628167539834976,
      0.11029789596796036,
      0.10543356835842133,
      0.10102671384811401,
      0.09992443025112152,
      0.09859278798103333,
      0.09730169177055359,
      0.09734509140253067,
      0.0983419120311737,
      0.10162132978439331,
      0.10612513870000839,
      0.10821425169706345,
      0.10659322142601013,
      0.10864677280187607,
      0.11621949076652527,
      0.10541585087776184,
      0.9724118709564209,
      0.9821136593818665,
      0.9813082814216614,
      0.9813407063484192,
      0.972914457321167,
      0.9549866914749146,
      0.9525597095489502,
      0.9203976392745972,
      0.9162746071815491,
      0.869857907295227,
      0.8643567562103271,
      0.8857464790344238,
      0.8378342986106873,
      0.8431336283683777,
      0.783359169960022,
      0.7960618734359741,
      0.8696564435958862,
      0.8756818175315857,
      0.9021104574203491,
      0.9179216623306274,
      0.8897666931152344,
      0.9118907451629639,
      0.8988900184631348,
      0.946107029914856,
      0.9500536322593689,
      0.9727271795272827,
      0.9810317158699036,
      0.9892480373382568,
      0.9909662008285522,
      0.9932577013969421,
      0.9968300461769104,
      0.9978553652763367,
      0.9979440569877625,
      0.9984177350997925,
      0.997337281703949,
      0.9974228739738464,
      0.995002806186676,
      0.9906531572341919,
      0.9914727210998535,
      0.9943011403083801,
      0.9952802062034607,
      0.9877257347106934,
      0.9830309748649597,
      0.9688135981559753,
      0.9419650435447693,
      0.9544718265533447,
      0.9788088202476501,
      0.9725766777992249,
      0.9701213836669922,
      0.9274640083312988,
      0.9025393128395081,
      0.8194774389266968,
      0.8172948360443115,
      0.8467925786972046,
      0.7802523374557495,
      0.7928293943405151,
      0.879550039768219,
      0.89259272813797,
      0.935775876045227,
      0.9079616069793701,
      0.903049111366272,
      0.8656203746795654,
      0.8903250098228455,
      0.9216474294662476,
      0.9671328663825989,
      0.9393876194953918,
      0.9527787566184998,
      0.9226394295692444,
      0.9176948070526123,
      0.9579982757568359,
      0.9498656392097473,
      0.9529333710670471,
      0.9833744168281555,
      0.9906732439994812,
      0.9879298210144043,
      0.9911711812019348,
      0.9921004176139832,
      0.996585488319397,
      0.9956785440444946,
      0.996198832988739,
      0.9966878294944763,
      0.9945480227470398,
      0.9939015507698059,
      0.9889586567878723,
      0.9884966611862183,
      0.9842748045921326,
      0.9887090921401978,
      0.9888692498207092,
      0.9810373187065125,
      0.9843226671218872,
      0.9762811064720154,
      0.9818387627601624,
      0.9724850058555603,
      0.9758270382881165,
      0.9721946716308594,
      0.9625322818756104,
      0.9508373141288757,
      0.9345197081565857,
      0.91649329662323,
      0.9066164493560791,
      0.9216108918190002
    ],
    [
      0.27366599440574646,
      0.3729858696460724,
      0.3624210059642792,
      0.35103264451026917,
      0.35560208559036255,
      0.36836421489715576,
      0.35892701148986816,
      0.34318363666534424,
      0.3329281806945801,
      0.331584095954895,
      0.322533518075943,
      0.30650752782821655,
      0.30149897933006287,
      0.31477469205856323,
      0.3034692704677582,
      0.2825281620025635,
      0.27776503562927246,
      0.2713112533092499,
      0.24905511736869812,
      0.22787299752235413,
      0.22703981399536133,
      0.22056235373020172,
      0.21999354660511017,
      0.20833083987236023,
      0.2036123275756836,
      0.19443370401859283,
      0.1719321757555008,
      0.16265666484832764,
      0.15415380895137787,
      0.14648398756980896,
      0.12484226375818253,
      0.12542656064033508,
      0.1273997724056244,
      0.13788191974163055,
      0.14684006571769714,
      0.14896979928016663,
      0.16128097474575043,
      0.16807851195335388,
      0.17365974187850952,
      0.1695244312286377,
      0.1682824343442917,
      0.17405547201633453,
      0.17078790068626404,
      0.16452865302562714,
      0.16074182093143463,
      0.16688716411590576,
      0.1560150384902954,
      0.14911788702011108,
      0.15016014873981476,
      0.15218181908130646,
      0.14733338356018066,
      0.1497078388929367,
      0.15300379693508148,
      0.14602378010749817,
      0.1471467763185501,
      0.1579544097185135,
      0.13359612226486206,
      0.9679988622665405,
      0.9789978265762329,
      0.9775890707969666,
      0.9780316352844238,
      0.967918872833252,
      0.9482465386390686,
      0.9460122585296631,
      0.9169074296951294,
      0.9104089140892029,
      0.8643884658813477,
      0.8582093715667725,
      0.8835334777832031,
      0.8285272121429443,
      0.8358542919158936,
      0.7810012102127075,
      0.7904648780822754,
      0.8668930530548096,
      0.8714529275894165,
      0.8964815139770508,
      0.9160610437393188,
      0.8874526023864746,
      0.9073106646537781,
      0.8973461389541626,
      0.941516637802124,
      0.9443324208259583,
      0.9679458141326904,
      0.9782198071479797,
      0.9883773922920227,
      0.9904475808143616,
      0.9931296110153198,
      0.9967513084411621,
      0.9978390336036682,
      0.997967541217804,
      0.9983893632888794,
      0.9972699284553528,
      0.9974393248558044,
      0.9948499202728271,
      0.9903380870819092,
      0.9917135238647461,
      0.9944678544998169,
      0.9956585168838501,
      0.9887328743934631,
      0.984467625617981,
      0.9722453951835632,
      0.9479202032089233,
      0.9599416851997375,
      0.9815090894699097,
      0.9747726321220398,
      0.9718691110610962,
      0.9303690791130066,
      0.903458833694458,
      0.8196570873260498,
      0.8166302442550659,
      0.8482190370559692,
      0.7804234027862549,
      0.7895215153694153,
      0.873960018157959,
      0.8896942734718323,
      0.9312628507614136,
      0.9058030843734741,
      0.9036378264427185,
      0.865222692489624,
      0.8890435695648193,
      0.9233777523040771,
      0.9663692712783813,
      0.9435807466506958,
      0.9571393728256226,
      0.9296169877052307,
      0.9279149770736694,
      0.9637555480003357,
      0.9580037593841553,
      0.9607558250427246,
      0.9857658743858337,
      0.9918737411499023,
      0.9883371591567993,
      0.9907710552215576,
      0.9911080598831177,
      0.9958916306495667,
      0.9948333501815796,
      0.9956215620040894,
      0.9960459470748901,
      0.9934709072113037,
      0.992699921131134,
      0.9881161451339722,
      0.9868665337562561,
      0.9830061793327332,
      0.9876769185066223,
      0.986851692199707,
      0.9777515530586243,
      0.9817501306533813,
      0.9726572036743164,
      0.9784721732139587,
      0.968211829662323,
      0.9728407859802246,
      0.9703565835952759,
      0.9627078771591187,
      0.9541819095611572,
      0.9421718120574951,
      0.9274767637252808,
      0.9201717376708984,
      0.9330708980560303
    ],
    [
      0.3101809024810791,
      0.39956772327423096,
      0.40663906931877136,
      0.403376042842865,
      0.42885029315948486,
      0.42342910170555115,
      0.4067481756210327,
      0.39812812209129333,
      0.3976086378097534,
      0.3944944441318512,
      0.38267770409584045,
      0.36656245589256287,
      0.35955721139907837,
      0.3657154440879822,
      0.3646182715892792,
      0.3581273853778839,
      0.3591172695159912,
      0.36679136753082275,
      0.3529922366142273,
      0.3391284942626953,
      0.3359036147594452,
      0.31413060426712036,
      0.2992209196090698,
      0.2771843373775482,
      0.2673935294151306,
      0.2555156946182251,
      0.22232848405838013,
      0.2090502381324768,
      0.18697848916053772,
      0.17193132638931274,
      0.15661931037902832,
      0.15750928223133087,
      0.164069265127182,
      0.1578710377216339,
      0.15767762064933777,
      0.1686135232448578,
      0.1914360672235489,
      0.21410095691680908,
      0.22651612758636475,
      0.23054252564907074,
      0.24375535547733307,
      0.24997715651988983,
      0.26936811208724976,
      0.2625174820423126,
      0.2621350884437561,
      0.26473286747932434,
      0.2662959694862366,
      0.2596478760242462,
      0.2576202154159546,
      0.2525058686733246,
      0.24407750368118286,
      0.2499517947435379,
      0.2574663758277893,
      0.23387733101844788,
      0.22322207689285278,
      0.23716339468955994,
      0.22609582543373108,
      0.9651317000389099,
      0.9765006303787231,
      0.9737668037414551,
      0.9741339683532715,
      0.9650633931159973,
      0.9434283375740051,
      0.9424177408218384,
      0.9088958501815796,
      0.9067304730415344,
      0.8585700988769531,
      0.8502402305603027,
      0.8759158849716187,
      0.8128693699836731,
      0.8215638399124146,
      0.7610576152801514,
      0.7627715468406677,
      0.8556495904922485,
      0.8678652048110962,
      0.8876964449882507,
      0.9076715707778931,
      0.8788683414459229,
      0.8983467817306519,
      0.8948464393615723,
      0.9359516501426697,
      0.9404608607292175,
      0.9645807147026062,
      0.9748239517211914,
      0.9882830381393433,
      0.9905441999435425,
      0.9930537939071655,
      0.9967166185379028,
      0.9979018568992615,
      0.9981224536895752,
      0.9984716773033142,
      0.9974656105041504,
      0.9976463317871094,
      0.9951668381690979,
      0.9906843304634094,
      0.9922500848770142,
      0.9948515295982361,
      0.996130645275116,
      0.9899178147315979,
      0.9858002662658691,
      0.9750357270240784,
      0.9513384103775024,
      0.9621921181678772,
      0.9827036261558533,
      0.9752762317657471,
      0.9709098935127258,
      0.9252663254737854,
      0.8984912633895874,
      0.8090603351593018,
      0.8022330403327942,
      0.8465769290924072,
      0.7803316712379456,
      0.7827991247177124,
      0.8633936643600464,
      0.8873092532157898,
      0.9300464987754822,
      0.903601884841919,
      0.897477924823761,
      0.8640406131744385,
      0.8819752931594849,
      0.9190484285354614,
      0.9643314480781555,
      0.9398776292800903,
      0.95674067735672,
      0.9305201768875122,
      0.9327097535133362,
      0.9655250906944275,
      0.9625519514083862,
      0.9659661650657654,
      0.9875058531761169,
      0.9927490949630737,
      0.9890164732933044,
      0.9909394383430481,
      0.9907222390174866,
      0.9957680702209473,
      0.9944713711738586,
      0.9953891038894653,
      0.9955740571022034,
      0.9929008483886719,
      0.9924455285072327,
      0.9880401492118835,
      0.9869837760925293,
      0.9823280572891235,
      0.9870279431343079,
      0.9858303666114807,
      0.9757993221282959,
      0.9805589318275452,
      0.9708839654922485,
      0.9771779179573059,
      0.966478168964386,
      0.9706317186355591,
      0.9679057598114014,
      0.9618197083473206,
      0.9549963474273682,
      0.9476473331451416,
      0.9370025992393494,
      0.9329497218132019,
      0.9423009753227234
    ],
    [
      0.33270037174224854,
      0.4162437617778778,
      0.4296402931213379,
      0.43412646651268005,
      0.4794307351112366,
      0.4787810444831848,
      0.44705498218536377,
      0.43676936626434326,
      0.4417257606983185,
      0.43585485219955444,
      0.4165111780166626,
      0.4090231657028198,
      0.3930078446865082,
      0.3971129059791565,
      0.3847573399543762,
      0.38655686378479004,
      0.3890361785888672,
      0.39034122228622437,
      0.37939387559890747,
      0.3748476207256317,
      0.3705834746360779,
      0.3470403552055359,
      0.33071789145469666,
      0.3190956711769104,
      0.29302138090133667,
      0.2852204740047455,
      0.26439371705055237,
      0.24465115368366241,
      0.2236533761024475,
      0.2061302363872528,
      0.18572765588760376,
      0.17538318037986755,
      0.19166886806488037,
      0.17599418759346008,
      0.16798898577690125,
      0.17249558866024017,
      0.19500206410884857,
      0.22772112488746643,
      0.24916435778141022,
      0.2543582320213318,
      0.2678871154785156,
      0.28496479988098145,
      0.32242339849472046,
      0.31740057468414307,
      0.3112814426422119,
      0.3401116132736206,
      0.33379530906677246,
      0.31660109758377075,
      0.3137575387954712,
      0.3167126476764679,
      0.30523478984832764,
      0.3032070994377136,
      0.3173927366733551,
      0.2995002865791321,
      0.29439741373062134,
      0.30567196011543274,
      0.3074345290660858,
      0.96210116147995,
      0.9730466604232788,
      0.9683718681335449,
      0.9692809581756592,
      0.961881160736084,
      0.9406578540802002,
      0.9401493072509766,
      0.9078214764595032,
      0.9005054235458374,
      0.8572599291801453,
      0.847463071346283,
      0.8770549297332764,
      0.8113953471183777,
      0.8203578591346741,
      0.7522010207176208,
      0.750809907913208,
      0.853258490562439,
      0.8676789999008179,
      0.8846552968025208,
      0.9061183929443359,
      0.8765784502029419,
      0.8944772481918335,
      0.8919456601142883,
      0.9340419769287109,
      0.9383242130279541,
      0.9602528810501099,
      0.9710089564323425,
      0.9870896339416504,
      0.9894927144050598,
      0.9922311902046204,
      0.9965223073959351,
      0.9978892207145691,
      0.9981971979141235,
      0.9985134601593018,
      0.9975970983505249,
      0.9978231191635132,
      0.9955590963363647,
      0.9910803437232971,
      0.9928085207939148,
      0.9951928853988647,
      0.99654221534729,
      0.990809440612793,
      0.9872428774833679,
      0.9775027632713318,
      0.9544254541397095,
      0.9644095301628113,
      0.9841090440750122,
      0.9763005375862122,
      0.971255362033844,
      0.9264041185379028,
      0.896766722202301,
      0.8042227625846863,
      0.7982901334762573,
      0.8434423804283142,
      0.7786513566970825,
      0.7826312184333801,
      0.8623640537261963,
      0.8865759372711182,
      0.9297910928726196,
      0.9025827646255493,
      0.8958547115325928,
      0.8606077432632446,
      0.8787853121757507,
      0.9169039130210876,
      0.9628063440322876,
      0.9401404857635498,
      0.9573405981063843,
      0.9323010444641113,
      0.9356292486190796,
      0.9673590064048767,
      0.9659662842750549,
      0.9695385098457336,
      0.9889424443244934,
      0.9936570525169373,
      0.9902011752128601,
      0.9918443560600281,
      0.991051197052002,
      0.9957687854766846,
      0.9942291378974915,
      0.9951187372207642,
      0.9953265190124512,
      0.9918829202651978,
      0.9914750456809998,
      0.9862866401672363,
      0.9855395555496216,
      0.9796702265739441,
      0.9854334592819214,
      0.9842682480812073,
      0.9739100933074951,
      0.9796786308288574,
      0.9698656797409058,
      0.9768376350402832,
      0.9656890630722046,
      0.9720926880836487,
      0.9701829552650452,
      0.9645730257034302,
      0.9570838212966919,
      0.9518468379974365,
      0.9467473030090332,
      0.9397589564323425,
      0.9470680356025696
    ],
    [
      0.3415088653564453,
      0.43315666913986206,
      0.4419645369052887,
      0.45988190174102783,
      0.5095911026000977,
      0.5116744637489319,
      0.4798710346221924,
      0.4794508218765259,
      0.4897352457046509,
      0.47074973583221436,
      0.44780129194259644,
      0.446674108505249,
      0.4413904845714569,
      0.44681471586227417,
      0.4315681457519531,
      0.4228295087814331,
      0.42343467473983765,
      0.423988938331604,
      0.41246938705444336,
      0.4129466712474823,
      0.4113452136516571,
      0.3897651135921478,
      0.36969155073165894,
      0.35843852162361145,
      0.3353247344493866,
      0.30826497077941895,
      0.2917249798774719,
      0.26356059312820435,
      0.23607280850410461,
      0.224742591381073,
      0.19995950162410736,
      0.19139467179775238,
      0.2075013518333435,
      0.1849575638771057,
      0.17791950702667236,
      0.17995493113994598,
      0.20028945803642273,
      0.22997237741947174,
      0.2523840665817261,
      0.26391661167144775,
      0.2835506796836853,
      0.2999095618724823,
      0.3495560884475708,
      0.347301721572876,
      0.33697807788848877,
      0.3711200952529907,
      0.3652283251285553,
      0.34723562002182007,
      0.3306550979614258,
      0.3388155996799469,
      0.3275976777076721,
      0.32309576869010925,
      0.3332846164703369,
      0.31776854395866394,
      0.313073992729187,
      0.323356032371521,
      0.33177804946899414,
      0.9606071710586548,
      0.970888614654541,
      0.9652925133705139,
      0.9667292833328247,
      0.959357500076294,
      0.9389976859092712,
      0.9378387331962585,
      0.9044241905212402,
      0.8967835903167725,
      0.856011152267456,
      0.8458297252655029,
      0.8766843676567078,
      0.8094509243965149,
      0.8179363012313843,
      0.7490174770355225,
      0.7453618049621582,
      0.8507250547409058,
      0.8677828907966614,
      0.8833075761795044,
      0.9049798250198364,
      0.876785397529602,
      0.8926286697387695,
      0.8872639536857605,
      0.9307801723480225,
      0.9356482028961182,
      0.9576417207717896,
      0.9686241149902344,
      0.9872483611106873,
      0.9896191358566284,
      0.9923450946807861,
      0.9968213438987732,
      0.9980468153953552,
      0.9984606504440308,
      0.998688280582428,
      0.9979909658432007,
      0.9981828927993774,
      0.9963582754135132,
      0.9924305081367493,
      0.993916392326355,
      0.9959196448326111,
      0.9972376823425293,
      0.9922808408737183,
      0.9897392392158508,
      0.980932891368866,
      0.9589547514915466,
      0.9675073623657227,
      0.9859158992767334,
      0.9785255193710327,
      0.9733830094337463,
      0.9269441962242126,
      0.8987504243850708,
      0.8062138557434082,
      0.7969196438789368,
      0.8432236313819885,
      0.778026819229126,
      0.7797861099243164,
      0.8514834642410278,
      0.8840543627738953,
      0.9286572337150574,
      0.9011242985725403,
      0.89222252368927,
      0.8601107597351074,
      0.8788847923278809,
      0.917061448097229,
      0.963651180267334,
      0.9408968091011047,
      0.959376335144043,
      0.9347658753395081,
      0.9388437867164612,
      0.9697637557983398,
      0.9695029258728027,
      0.9736404418945312,
      0.9906149506568909,
      0.9946256279945374,
      0.9913933277130127,
      0.9928593635559082,
      0.9918337464332581,
      0.9959666132926941,
      0.9943796396255493,
      0.9951475858688354,
      0.9954802393913269,
      0.9915904998779297,
      0.9917815923690796,
      0.9869509339332581,
      0.9863473176956177,
      0.9792901873588562,
      0.9849873781204224,
      0.983750581741333,
      0.9726738333702087,
      0.9793289303779602,
      0.9688600301742554,
      0.9765112400054932,
      0.9649516344070435,
      0.9724153876304626,
      0.9700158834457397,
      0.9662222266197205,
      0.9590702652931213,
      0.9568986892700195,
      0.9526313543319702,
      0.9482206702232361,
      0.9533154964447021
    ],
    [
      0.34084656834602356,
      0.43074554204940796,
      0.4380747079849243,
      0.46494030952453613,
      0.521235466003418,
      0.526769757270813,
      0.5037911534309387,
      0.5154640078544617,
      0.5310326814651489,
      0.5021718740463257,
      0.4741101861000061,
      0.4850369095802307,
      0.47947201132774353,
      0.48201891779899597,
      0.4662831425666809,
      0.4562692642211914,
      0.45781007409095764,
      0.46013301610946655,
      0.4414192736148834,
      0.4396117925643921,
      0.4425598680973053,
      0.4213164448738098,
      0.40437185764312744,
      0.38897037506103516,
      0.3643699884414673,
      0.3374040722846985,
      0.31087616086006165,
      0.28149354457855225,
      0.2659193277359009,
      0.23790566623210907,
      0.21242636442184448,
      0.21077407896518707,
      0.21963798999786377,
      0.19825479388237,
      0.20475003123283386,
      0.20106002688407898,
      0.22066712379455566,
      0.24332422018051147,
      0.26627472043037415,
      0.2773815095424652,
      0.29050567746162415,
      0.32144105434417725,
      0.3617250323295593,
      0.3564518988132477,
      0.3415447771549225,
      0.36470484733581543,
      0.35839587450027466,
      0.35120469331741333,
      0.3282870352268219,
      0.33705222606658936,
      0.3318377137184143,
      0.33268630504608154,
      0.3422301709651947,
      0.3279082477092743,
      0.32332414388656616,
      0.32780569791793823,
      0.3399085998535156,
      0.9567594528198242,
      0.9680969715118408,
      0.9612939357757568,
      0.9640887975692749,
      0.9554292559623718,
      0.9347678422927856,
      0.9339420795440674,
      0.9004409313201904,
      0.891342282295227,
      0.8518279790878296,
      0.8449788093566895,
      0.8720916509628296,
      0.806934118270874,
      0.8144701719284058,
      0.7453206777572632,
      0.7404111623764038,
      0.8458935022354126,
      0.8658086061477661,
      0.879202127456665,
      0.9020243883132935,
      0.8705371618270874,
      0.8870829343795776,
      0.8811880350112915,
      0.9225975275039673,
      0.9317781925201416,
      0.9546698331832886,
      0.9661601185798645,
      0.9873478412628174,
      0.9897164106369019,
      0.9923703670501709,
      0.9972010254859924,
      0.9982328414916992,
      0.9987630248069763,
      0.9988927245140076,
      0.9984736442565918,
      0.9985371232032776,
      0.9972884654998779,
      0.9943273663520813,
      0.9952605366706848,
      0.9968210458755493,
      0.9979936480522156,
      0.993955135345459,
      0.9922853112220764,
      0.984045147895813,
      0.9631544351577759,
      0.9703483581542969,
      0.9875556826591492,
      0.9806880950927734,
      0.9753740429878235,
      0.9262422323226929,
      0.8969655632972717,
      0.8011505603790283,
      0.7994357943534851,
      0.8439768552780151,
      0.7793940305709839,
      0.7804723978042603,
      0.8553133010864258,
      0.8819583654403687,
      0.926765501499176,
      0.8955570459365845,
      0.8875038623809814,
      0.8550328612327576,
      0.8762196898460388,
      0.9140385389328003,
      0.9642448425292969,
      0.9408929944038391,
      0.9612534046173096,
      0.9369510412216187,
      0.9425327777862549,
      0.9726881384849548,
      0.9745623469352722,
      0.9796805381774902,
      0.993540346622467,
      0.9959853887557983,
      0.9931029677391052,
      0.9944990873336792,
      0.993105411529541,
      0.9962694048881531,
      0.9946178197860718,
      0.9950730800628662,
      0.9954319596290588,
      0.9908164739608765,
      0.9917547702789307,
      0.9869769811630249,
      0.9867464900016785,
      0.9784340858459473,
      0.9838969707489014,
      0.9822722673416138,
      0.9696009159088135,
      0.9780967831611633,
      0.9665809869766235,
      0.9761147499084473,
      0.9639874696731567,
      0.9730798602104187,
      0.9714851975440979,
      0.967963695526123,
      0.9608601331710815,
      0.9619062542915344,
      0.9612138867378235,
      0.9600094556808472,
      0.9627593159675598
    ],
    [
      0.36093905568122864,
      0.4448464810848236,
      0.45232751965522766,
      0.48394328355789185,
      0.5391343832015991,
      0.5460712909698486,
      0.5256092548370361,
      0.5418845415115356,
      0.5665650963783264,
      0.5314869284629822,
      0.5074108839035034,
      0.530584454536438,
      0.5261820554733276,
      0.5220304131507874,
      0.5076536536216736,
      0.49686503410339355,
      0.4998599886894226,
      0.5005110502243042,
      0.4762268662452698,
      0.48571544885635376,
      0.48484325408935547,
      0.4705501198768616,
      0.44943591952323914,
      0.43330687284469604,
      0.4130233824253082,
      0.3836175799369812,
      0.3435612916946411,
      0.317470520734787,
      0.3109821379184723,
      0.2603985369205475,
      0.24685132503509521,
      0.2438901662826538,
      0.2526535987854004,
      0.2388186752796173,
      0.2628982663154602,
      0.25486618280410767,
      0.25930070877075195,
      0.28058892488479614,
      0.3064635396003723,
      0.32420673966407776,
      0.3453904390335083,
      0.3716464042663574,
      0.41425058245658875,
      0.41350483894348145,
      0.4029264450073242,
      0.41505861282348633,
      0.4159749150276184,
      0.40154650807380676,
      0.3733082115650177,
      0.38368162512779236,
      0.3813735544681549,
      0.36411693692207336,
      0.365391343832016,
      0.35849425196647644,
      0.35417261719703674,
      0.34848788380622864,
      0.3559659421443939,
      0.9545438289642334,
      0.9650321006774902,
      0.9571025371551514,
      0.9613622426986694,
      0.9531733393669128,
      0.9338479042053223,
      0.9313849210739136,
      0.8985220789909363,
      0.8901910185813904,
      0.8500099182128906,
      0.8460168242454529,
      0.8723462820053101,
      0.807391881942749,
      0.8148176670074463,
      0.7418226003646851,
      0.7397313117980957,
      0.8491982221603394,
      0.8678748607635498,
      0.8821408748626709,
      0.9029380083084106,
      0.8704463839530945,
      0.8881509304046631,
      0.8808172941207886,
      0.9202759861946106,
      0.9289438724517822,
      0.9541539549827576,
      0.965034544467926,
      0.9875636100769043,
      0.9903744459152222,
      0.9923833608627319,
      0.9973577260971069,
      0.9983143210411072,
      0.9988892674446106,
      0.9989954233169556,
      0.9986929893493652,
      0.9987439513206482,
      0.9977908134460449,
      0.9953552484512329,
      0.9960941076278687,
      0.9974463582038879,
      0.9984316825866699,
      0.995242714881897,
      0.9939320087432861,
      0.9864396452903748,
      0.9665618538856506,
      0.9729256629943848,
      0.98903888463974,
      0.9826743602752686,
      0.9782065153121948,
      0.9304490685462952,
      0.9008992910385132,
      0.8034271001815796,
      0.8046675324440002,
      0.8481650352478027,
      0.7856014370918274,
      0.7865442037582397,
      0.8550708889961243,
      0.8842753171920776,
      0.926362156867981,
      0.8940285444259644,
      0.8881428837776184,
      0.8564599752426147,
      0.8782323598861694,
      0.9157517552375793,
      0.966487467288971,
      0.9441901445388794,
      0.9656646251678467,
      0.9424908757209778,
      0.9475998282432556,
      0.9761665463447571,
      0.9794533848762512,
      0.9842387437820435,
      0.9956055879592896,
      0.996879518032074,
      0.9941328167915344,
      0.9951725006103516,
      0.9934980273246765,
      0.9964083433151245,
      0.9945743083953857,
      0.9949288368225098,
      0.9951793551445007,
      0.9899404644966125,
      0.9912630319595337,
      0.986814558506012,
      0.986554741859436,
      0.9775819182395935,
      0.9827452301979065,
      0.9810003042221069,
      0.9673863649368286,
      0.9770445227622986,
      0.965697705745697,
      0.9759963154792786,
      0.9636451601982117,
      0.9736144542694092,
      0.9725839495658875,
      0.9708241820335388,
      0.9638126492500305,
      0.9666905999183655,
      0.9687263369560242,
      0.9679092764854431,
      0.9697472453117371
    ],
    [
      0.37262019515037537,
      0.4522942900657654,
      0.4640740156173706,
      0.49344930052757263,
      0.5534255504608154,
      0.5607619285583496,
      0.5455875396728516,
      0.5652867555618286,
      0.5944708585739136,
      0.5608148574829102,
      0.5360491275787354,
      0.5644693374633789,
      0.5660695433616638,
      0.5575498938560486,
      0.543236255645752,
      0.5336823463439941,
      0.5454516410827637,
      0.5369952321052551,
      0.5117143988609314,
      0.5165463089942932,
      0.5239663124084473,
      0.49271082878112793,
      0.46337002515792847,
      0.45315021276474,
      0.43233704566955566,
      0.4142853617668152,
      0.35474860668182373,
      0.3369019031524658,
      0.3244209289550781,
      0.27242904901504517,
      0.25702446699142456,
      0.25741755962371826,
      0.2609177529811859,
      0.24321946501731873,
      0.2780982255935669,
      0.2641255855560303,
      0.2721523642539978,
      0.28346264362335205,
      0.31406307220458984,
      0.3425738215446472,
      0.36361074447631836,
      0.3869817852973938,
      0.43573176860809326,
      0.44648656249046326,
      0.4379540681838989,
      0.44891002774238586,
      0.4550519585609436,
      0.436482310295105,
      0.41002610325813293,
      0.4206170439720154,
      0.42664408683776855,
      0.4023847281932831,
      0.38830098509788513,
      0.39197975397109985,
      0.3848336338996887,
      0.37029606103897095,
      0.38232743740081787,
      0.952079713344574,
      0.9622213840484619,
      0.9532973766326904,
      0.9595173001289368,
      0.9505694508552551,
      0.9317092299461365,
      0.9291136264801025,
      0.8971278667449951,
      0.8896074295043945,
      0.8488423824310303,
      0.8470863103866577,
      0.873256266117096,
      0.8095729947090149,
      0.815731406211853,
      0.741940438747406,
      0.7400778532028198,
      0.8505164384841919,
      0.8711032867431641,
      0.8831104040145874,
      0.9040603041648865,
      0.8709249496459961,
      0.8887912631034851,
      0.880449652671814,
      0.9185147285461426,
      0.9265983700752258,
      0.9512002468109131,
      0.9640215039253235,
      0.9875102043151855,
      0.9904826879501343,
      0.9923349618911743,
      0.9975123405456543,
      0.9983593225479126,
      0.9989898204803467,
      0.9990600943565369,
      0.9988609552383423,
      0.9989088177680969,
      0.9982203245162964,
      0.9963853359222412,
      0.9969538450241089,
      0.9980066418647766,
      0.9987192749977112,
      0.9963251352310181,
      0.9953290820121765,
      0.9891799092292786,
      0.9708051085472107,
      0.9757636785507202,
      0.9904351234436035,
      0.9847408533096313,
      0.9805511236190796,
      0.9332989454269409,
      0.9043352603912354,
      0.8088341951370239,
      0.8125554919242859,
      0.8536208868026733,
      0.7913156151771545,
      0.7927120923995972,
      0.8593947887420654,
      0.8863292932510376,
      0.9240636825561523,
      0.8921498656272888,
      0.8890353441238403,
      0.8577114939689636,
      0.879021942615509,
      0.9158914685249329,
      0.9677694439888,
      0.9456108808517456,
      0.9672154188156128,
      0.9460471868515015,
      0.952069103717804,
      0.9789749383926392,
      0.9827369451522827,
      0.9876211881637573,
      0.9968000650405884,
      0.9974518418312073,
      0.9950157999992371,
      0.9958202838897705,
      0.9942179918289185,
      0.9966034293174744,
      0.994608461856842,
      0.9948711395263672,
      0.9949918389320374,
      0.9893941879272461,
      0.9911583662033081,
      0.9867497682571411,
      0.9866546392440796,
      0.9768404364585876,
      0.9823670387268066,
      0.9804843068122864,
      0.9663315415382385,
      0.9763963222503662,
      0.965087890625,
      0.976123571395874,
      0.9636054039001465,
      0.9751013517379761,
      0.973924994468689,
      0.9731511473655701,
      0.9666702747344971,
      0.9718340039253235,
      0.9744401574134827,
      0.9752803444862366,
      0.9759107828140259
    ],
    [
      0.3874253034591675,
      0.4633709788322449,
      0.4724172055721283,
      0.5044199824333191,
      0.5668615698814392,
      0.5703548192977905,
      0.5573810338973999,
      0.5844715237617493,
      0.6179860234260559,
      0.5828381776809692,
      0.5577532649040222,
      0.5883283615112305,
      0.5976732969284058,
      0.5823773145675659,
      0.5690046548843384,
      0.5642312169075012,
      0.5788225531578064,
      0.5652598142623901,
      0.5360797643661499,
      0.5435655117034912,
      0.5543522238731384,
      0.515294075012207,
      0.4844737648963928,
      0.46907907724380493,
      0.4514991044998169,
      0.43486395478248596,
      0.36715009808540344,
      0.34937718510627747,
      0.3397154211997986,
      0.28510844707489014,
      0.26693353056907654,
      0.2721591293811798,
      0.28053370118141174,
      0.2631203234195709,
      0.2932504713535309,
      0.285791277885437,
      0.29299747943878174,
      0.2916668653488159,
      0.32707667350769043,
      0.3619160056114197,
      0.38722771406173706,
      0.4115532636642456,
      0.46204736828804016,
      0.4795767068862915,
      0.4665054678916931,
      0.47375738620758057,
      0.4856664538383484,
      0.4729846715927124,
      0.4393197298049927,
      0.44826048612594604,
      0.4669567942619324,
      0.4397449195384979,
      0.4135933518409729,
      0.4237377345561981,
      0.4211271405220032,
      0.4092645049095154,
      0.4147971570491791,
      0.950701117515564,
      0.9603692293167114,
      0.9513581991195679,
      0.9582708477973938,
      0.948763370513916,
      0.9307243824005127,
      0.9275514483451843,
      0.897007942199707,
      0.8901941776275635,
      0.848514199256897,
      0.8475929498672485,
      0.8743893504142761,
      0.8130932450294495,
      0.8194133043289185,
      0.7438977956771851,
      0.7430688142776489,
      0.8548583984375,
      0.872919499874115,
      0.8842958211898804,
      0.9061664342880249,
      0.8711442947387695,
      0.8898241519927979,
      0.8813669681549072,
      0.9175519943237305,
      0.9242663383483887,
      0.9489214420318604,
      0.9636179208755493,
      0.9874754548072815,
      0.990561842918396,
      0.9921410083770752,
      0.9976376295089722,
      0.9984514117240906,
      0.999090313911438,
      0.999154806137085,
      0.9990679025650024,
      0.9991099238395691,
      0.9986692667007446,
      0.9974242448806763,
      0.9979203343391418,
      0.9986090660095215,
      0.9990412592887878,
      0.9975494146347046,
      0.9968035221099854,
      0.9922651052474976,
      0.9761695265769958,
      0.9793788194656372,
      0.992059588432312,
      0.9872618913650513,
      0.9830754995346069,
      0.9367688298225403,
      0.9072255492210388,
      0.815061628818512,
      0.8188556432723999,
      0.8560701608657837,
      0.7997514009475708,
      0.7988037467002869,
      0.8638470768928528,
      0.8851807117462158,
      0.9197505712509155,
      0.8899887204170227,
      0.8887878656387329,
      0.8593511581420898,
      0.8801718950271606,
      0.9159438610076904,
      0.968828558921814,
      0.9482342004776001,
      0.9715162515640259,
      0.9517226815223694,
      0.9577774405479431,
      0.9824497699737549,
      0.9867197275161743,
      0.9912041425704956,
      0.9979941248893738,
      0.9980844259262085,
      0.996087372303009,
      0.9966564178466797,
      0.9951169490814209,
      0.9969621896743774,
      0.994921863079071,
      0.9949033260345459,
      0.9950348734855652,
      0.9889224171638489,
      0.9912765026092529,
      0.9869793057441711,
      0.9872213006019592,
      0.9771294593811035,
      0.9824029803276062,
      0.9805495738983154,
      0.9660056829452515,
      0.9763814210891724,
      0.9651502370834351,
      0.9769122004508972,
      0.9647167921066284,
      0.9769852757453918,
      0.9764169454574585,
      0.9766002297401428,
      0.9705213904380798,
      0.9764239192008972,
      0.9806029796600342,
      0.9828442335128784,
      0.9828010201454163
    ],
    [
      0.3994283378124237,
      0.4674253761768341,
      0.48128050565719604,
      0.515282928943634,
      0.5757113695144653,
      0.576499342918396,
      0.5629161596298218,
      0.595326840877533,
      0.633452832698822,
      0.5990299582481384,
      0.5721481442451477,
      0.6024936437606812,
      0.6193187236785889,
      0.6063905358314514,
      0.595169186592102,
      0.588184654712677,
      0.6140823364257812,
      0.5956792831420898,
      0.5592964291572571,
      0.5672875642776489,
      0.586086630821228,
      0.5455614328384399,
      0.4896712005138397,
      0.47679123282432556,
      0.46507900953292847,
      0.4391976594924927,
      0.3757703900337219,
      0.3559400737285614,
      0.3508804142475128,
      0.2991705536842346,
      0.2896839380264282,
      0.3091135323047638,
      0.3241448402404785,
      0.31634530425071716,
      0.32105106115341187,
      0.3325771987438202,
      0.33540070056915283,
      0.3223564326763153,
      0.3744109272956848,
      0.4323728084564209,
      0.43417587876319885,
      0.45200449228286743,
      0.5158511400222778,
      0.5511832237243652,
      0.52174973487854,
      0.5308160781860352,
      0.5608378648757935,
      0.5632754564285278,
      0.5095338225364685,
      0.5304901599884033,
      0.555627167224884,
      0.5208386182785034,
      0.480449378490448,
      0.5023391246795654,
      0.4925490617752075,
      0.4790927767753601,
      0.5019526481628418,
      0.9547141790390015,
      0.9645522236824036,
      0.9549949169158936,
      0.9620459675788879,
      0.951352596282959,
      0.9322614073753357,
      0.927674412727356,
      0.8985870480537415,
      0.8918280601501465,
      0.8476879000663757,
      0.8431718349456787,
      0.874140202999115,
      0.8120350241661072,
      0.8193769454956055,
      0.7472970485687256,
      0.7498968839645386,
      0.8604724407196045,
      0.8736733198165894,
      0.8853963613510132,
      0.9074092507362366,
      0.871547281742096,
      0.892462968826294,
      0.8825491070747375,
      0.9193320274353027,
      0.9247413873672485,
      0.9512087106704712,
      0.9663292169570923,
      0.9894840717315674,
      0.9916452765464783,
      0.9930053353309631,
      0.9980018138885498,
      0.9985805153846741,
      0.9991728663444519,
      0.9992450475692749,
      0.9992559552192688,
      0.9992608428001404,
      0.9989887475967407,
      0.9982854127883911,
      0.9987539649009705,
      0.9991175532341003,
      0.9993031024932861,
      0.9984467625617981,
      0.997930109500885,
      0.9949349164962769,
      0.9818595051765442,
      0.9828988313674927,
      0.9935687780380249,
      0.9896065592765808,
      0.9854967594146729,
      0.940326452255249,
      0.9123269319534302,
      0.8266732096672058,
      0.8294711112976074,
      0.858717679977417,
      0.8075003623962402,
      0.8099318742752075,
      0.8750485777854919,
      0.8853646516799927,
      0.9210562705993652,
      0.8913534879684448,
      0.8937424421310425,
      0.8625115752220154,
      0.8818692564964294,
      0.9156606197357178,
      0.970341682434082,
      0.9504736661911011,
      0.9754598140716553,
      0.9578768014907837,
      0.9647524356842041,
      0.9873304963111877,
      0.9918572306632996,
      0.9945992827415466,
      0.9988049864768982,
      0.9985533952713013,
      0.9968488216400146,
      0.9971475005149841,
      0.9956207871437073,
      0.9971230030059814,
      0.9951906800270081,
      0.9949180483818054,
      0.9952682852745056,
      0.9893940091133118,
      0.9923173785209656,
      0.9889571666717529,
      0.989559531211853,
      0.9800722002983093,
      0.9840085506439209,
      0.9819552898406982,
      0.967109203338623,
      0.9766812920570374,
      0.9652477502822876,
      0.9771119356155396,
      0.964626669883728,
      0.9771789908409119,
      0.9768086671829224,
      0.978667140007019,
      0.9734073877334595,
      0.9805968999862671,
      0.9861976504325867,
      0.9893501996994019,
      0.9889446496963501
    ],
    [
      0.413544625043869,
      0.47345468401908875,
      0.49391859769821167,
      0.5372058749198914,
      0.6010718941688538,
      0.5963274836540222,
      0.5817088484764099,
      0.6156179904937744,
      0.653975784778595,
      0.6254430413246155,
      0.5968238711357117,
      0.6280676126480103,
      0.6510262489318848,
      0.6333350539207458,
      0.6275672912597656,
      0.6215222477912903,
      0.647611141204834,
      0.6260747909545898,
      0.589790940284729,
      0.6024400591850281,
      0.6265661716461182,
      0.5749940276145935,
      0.5127361416816711,
      0.504435658454895,
      0.4939345121383667,
      0.44987282156944275,
      0.3988248407840729,
      0.38878539204597473,
      0.3807659149169922,
      0.3258413076400757,
      0.32042574882507324,
      0.3456191420555115,
      0.35795164108276367,
      0.33647435903549194,
      0.3422500491142273,
      0.38035908341407776,
      0.3827575147151947,
      0.35960617661476135,
      0.43041670322418213,
      0.5161982774734497,
      0.5054223537445068,
      0.5008071660995483,
      0.5893117189407349,
      0.6242446303367615,
      0.5908463597297668,
      0.5818015336990356,
      0.631379246711731,
      0.634181797504425,
      0.5849106907844543,
      0.5964584350585938,
      0.6320704817771912,
      0.5929995775222778,
      0.5460478067398071,
      0.5795243978500366,
      0.5774011611938477,
      0.5494012832641602,
      0.5682820677757263,
      0.960722029209137,
      0.9695234894752502,
      0.9589162468910217,
      0.9652063250541687,
      0.9527323246002197,
      0.9298267364501953,
      0.9276854991912842,
      0.89935302734375,
      0.8960438966751099,
      0.8517955541610718,
      0.8445726633071899,
      0.8788981437683105,
      0.8175980448722839,
      0.8247801661491394,
      0.755241870880127,
      0.7580344676971436,
      0.8667583465576172,
      0.8809568881988525,
      0.8903505802154541,
      0.9112928509712219,
      0.876492440700531,
      0.8972184062004089,
      0.8885272741317749,
      0.9216931462287903,
      0.9249238967895508,
      0.9529663324356079,
      0.9693954586982727,
      0.9913820624351501,
      0.9925472140312195,
      0.9934965968132019,
      0.998203694820404,
      0.998650848865509,
      0.9992377161979675,
      0.9993069767951965,
      0.9993945360183716,
      0.9993760585784912,
      0.9991843700408936,
      0.9988305568695068,
      0.9992391467094421,
      0.9994174838066101,
      0.9994864463806152,
      0.9989936351776123,
      0.998619019985199,
      0.9968198537826538,
      0.9870631098747253,
      0.9872152209281921,
      0.9949551820755005,
      0.9919034838676453,
      0.9871721863746643,
      0.9473631381988525,
      0.9174277186393738,
      0.8428789377212524,
      0.8436521291732788,
      0.864632248878479,
      0.8191156983375549,
      0.8278725743293762,
      0.8863063454627991,
      0.8878700137138367,
      0.9223469495773315,
      0.8956756591796875,
      0.9001439809799194,
      0.8697982430458069,
      0.8888251781463623,
      0.91925048828125,
      0.9734606146812439,
      0.9557251930236816,
      0.9802428483963013,
      0.962928831577301,
      0.9709282517433167,
      0.990940511226654,
      0.9953079223632812,
      0.9968206882476807,
      0.9992124438285828,
      0.9988227486610413,
      0.9973747134208679,
      0.9974814653396606,
      0.9961345195770264,
      0.9973961114883423,
      0.9954074025154114,
      0.9946462512016296,
      0.9953474402427673,
      0.9896548390388489,
      0.9932836890220642,
      0.9910048842430115,
      0.9917154312133789,
      0.9826116561889648,
      0.9856654405593872,
      0.9829654097557068,
      0.9677017331123352,
      0.9767259359359741,
      0.9647018909454346,
      0.9771259427070618,
      0.9644672870635986,
      0.9786190986633301,
      0.9773843884468079,
      0.980892539024353,
      0.9769613742828369,
      0.9849187731742859,
      0.9908830523490906,
      0.9938767552375793,
      0.9933992624282837
    ],
    [
      0.42791125178337097,
      0.47295042872428894,
      0.5030570030212402,
      0.5640162229537964,
      0.6193808317184448,
      0.6292065382003784,
      0.6111149787902832,
      0.6370732188224792,
      0.6834666132926941,
      0.6605281829833984,
      0.6327661275863647,
      0.6616361141204834,
      0.6856706142425537,
      0.667154848575592,
      0.6617941856384277,
      0.6592903137207031,
      0.6835130453109741,
      0.6594699621200562,
      0.6270813941955566,
      0.6401522159576416,
      0.6686604022979736,
      0.6247652769088745,
      0.5432509779930115,
      0.5530135631561279,
      0.5520707368850708,
      0.48580315709114075,
      0.4417616128921509,
      0.46118295192718506,
      0.4547296166419983,
      0.38449597358703613,
      0.36485016345977783,
      0.3917427659034729,
      0.40962135791778564,
      0.3766852617263794,
      0.4014708995819092,
      0.4886589050292969,
      0.48302561044692993,
      0.4363776445388794,
      0.5300125479698181,
      0.626930832862854,
      0.6023508906364441,
      0.5766006112098694,
      0.6543288230895996,
      0.6918990612030029,
      0.644294798374176,
      0.6218708753585815,
      0.6847463846206665,
      0.687897801399231,
      0.6252047419548035,
      0.640209436416626,
      0.6905068755149841,
      0.6474388837814331,
      0.604335367679596,
      0.6337152123451233,
      0.6486794948577881,
      0.5942538380622864,
      0.5903092622756958,
      0.9700357913970947,
      0.9788938760757446,
      0.9651066660881042,
      0.9718126654624939,
      0.9575348496437073,
      0.9302341938018799,
      0.928817868232727,
      0.9026989936828613,
      0.9009682536125183,
      0.8590424060821533,
      0.8514449000358582,
      0.8832903504371643,
      0.8245352506637573,
      0.8302334547042847,
      0.7635514736175537,
      0.7640800476074219,
      0.8691244125366211,
      0.8892636895179749,
      0.8959351181983948,
      0.9148905277252197,
      0.8823100924491882,
      0.9024502038955688,
      0.8954504728317261,
      0.9280408620834351,
      0.9274011850357056,
      0.9581620693206787,
      0.976982057094574,
      0.9945356845855713,
      0.9942213296890259,
      0.9951977729797363,
      0.9988133907318115,
      0.9988528490066528,
      0.9993221163749695,
      0.9993624687194824,
      0.9994911551475525,
      0.9994731545448303,
      0.9993327856063843,
      0.9992009997367859,
      0.9995313286781311,
      0.9996034502983093,
      0.9996245503425598,
      0.999336838722229,
      0.999068021774292,
      0.9982684254646301,
      0.9936752915382385,
      0.9929459691047668,
      0.9962998032569885,
      0.9940792322158813,
      0.9892679452896118,
      0.9533355832099915,
      0.9248358011245728,
      0.8528931736946106,
      0.854662299156189,
      0.8747715950012207,
      0.8309696316719055,
      0.8482745885848999,
      0.8988606929779053,
      0.8921065330505371,
      0.9260603785514832,
      0.9013365507125854,
      0.9079237580299377,
      0.8804155588150024,
      0.899052619934082,
      0.9225466251373291,
      0.9746193885803223,
      0.9600502848625183,
      0.9836363792419434,
      0.9702388048171997,
      0.9769648909568787,
      0.9936934113502502,
      0.9970730543136597,
      0.9978020787239075,
      0.9994152784347534,
      0.9989842772483826,
      0.9977461695671082,
      0.9977750182151794,
      0.9965760707855225,
      0.997513473033905,
      0.995579183101654,
      0.9945639967918396,
      0.9960381984710693,
      0.991671085357666,
      0.9959695935249329,
      0.9952529072761536,
      0.9955306053161621,
      0.9893800616264343,
      0.9912644624710083,
      0.987238347530365,
      0.9720058441162109,
      0.9786291122436523,
      0.9650161862373352,
      0.9778344631195068,
      0.9642850756645203,
      0.9789552688598633,
      0.9775696396827698,
      0.9824426174163818,
      0.9797452092170715,
      0.9888929128646851,
      0.9939756989479065,
      0.9967083930969238,
      0.9960399270057678
    ],
    [
      0.47643589973449707,
      0.49449360370635986,
      0.5525193214416504,
      0.598336398601532,
      0.6530735492706299,
      0.677873969078064,
      0.6494011282920837,
      0.6715074777603149,
      0.7131994962692261,
      0.6966719627380371,
      0.6705039739608765,
      0.699769914150238,
      0.7200307846069336,
      0.6955941915512085,
      0.6905826330184937,
      0.6940223574638367,
      0.7222527861595154,
      0.6892959475517273,
      0.6716831922531128,
      0.6814504861831665,
      0.7100124359130859,
      0.6705669164657593,
      0.6006899476051331,
      0.6224828958511353,
      0.6301373243331909,
      0.5536028146743774,
      0.5061731338500977,
      0.5340478420257568,
      0.5213841199874878,
      0.44045567512512207,
      0.41540786623954773,
      0.4297221601009369,
      0.45285293459892273,
      0.4414268434047699,
      0.4672868549823761,
      0.601314127445221,
      0.6158314943313599,
      0.5411266088485718,
      0.6199652552604675,
      0.7080615758895874,
      0.6743794679641724,
      0.6422677636146545,
      0.6955046653747559,
      0.743196427822113,
      0.6863687634468079,
      0.6674729585647583,
      0.7273099422454834,
      0.7309721112251282,
      0.6640717387199402,
      0.6826236248016357,
      0.7332022786140442,
      0.6876336336135864,
      0.6460644602775574,
      0.6775038838386536,
      0.691288948059082,
      0.6197628974914551,
      0.6089973449707031,
      0.9803694486618042,
      0.9880656003952026,
      0.9707636833190918,
      0.9743859171867371,
      0.9610769152641296,
      0.9317377805709839,
      0.9311972260475159,
      0.9049237966537476,
      0.9049571752548218,
      0.8639345169067383,
      0.858332633972168,
      0.8886944055557251,
      0.8326072096824646,
      0.8381420373916626,
      0.7731460332870483,
      0.7777260541915894,
      0.8783173561096191,
      0.8984551429748535,
      0.902126669883728,
      0.9187958836555481,
      0.8874887228012085,
      0.9073572754859924,
      0.9012240171432495,
      0.9339675903320312,
      0.9355141520500183,
      0.9643921852111816,
      0.9841023683547974,
      0.9963378310203552,
      0.995537519454956,
      0.9966980218887329,
      0.9992930889129639,
      0.9991718530654907,
      0.9994425177574158,
      0.9994230270385742,
      0.9995740056037903,
      0.9995329976081848,
      0.999423086643219,
      0.9993748068809509,
      0.9996514916419983,
      0.9996899962425232,
      0.9997037053108215,
      0.9995025396347046,
      0.9993113279342651,
      0.998885989189148,
      0.9970387816429138,
      0.9964590668678284,
      0.9972805976867676,
      0.995424747467041,
      0.9895222783088684,
      0.9557545185089111,
      0.9304614067077637,
      0.8626708388328552,
      0.8665868639945984,
      0.8850295543670654,
      0.8450917601585388,
      0.8693104982376099,
      0.9159407019615173,
      0.8982341289520264,
      0.9301921129226685,
      0.907648503780365,
      0.9155788421630859,
      0.8887048363685608,
      0.9083120822906494,
      0.9255678057670593,
      0.9769047498703003,
      0.9630438089370728,
      0.9872817993164062,
      0.9771618247032166,
      0.9827128052711487,
      0.9956432580947876,
      0.9980809688568115,
      0.9983659982681274,
      0.9995434284210205,
      0.9991390705108643,
      0.9979926347732544,
      0.9980112314224243,
      0.9969213604927063,
      0.997707188129425,
      0.9958011507987976,
      0.9947963953018188,
      0.9967483878135681,
      0.9936741590499878,
      0.9975170493125916,
      0.9972326755523682,
      0.997639536857605,
      0.9938128590583801,
      0.9950169324874878,
      0.9906720519065857,
      0.9734901785850525,
      0.9798756837844849,
      0.9645910263061523,
      0.9780398607254028,
      0.9638926982879639,
      0.9797144532203674,
      0.9787975549697876,
      0.9837808609008789,
      0.9822088479995728,
      0.9918373823165894,
      0.9962974190711975,
      0.9981192946434021,
      0.9974231719970703
    ],
    [
      0.571362316608429,
      0.584696888923645,
      0.6425095796585083,
      0.6595280766487122,
      0.7064635753631592,
      0.7200151681900024,
      0.6809561252593994,
      0.6999132037162781,
      0.7400999069213867,
      0.7229607105255127,
      0.697124183177948,
      0.7237544059753418,
      0.7411767840385437,
      0.7138891816139221,
      0.7076764106750488,
      0.7193312644958496,
      0.7440279722213745,
      0.7101486921310425,
      0.6951583623886108,
      0.7104128003120422,
      0.7370569109916687,
      0.698283851146698,
      0.6533309817314148,
      0.6760367751121521,
      0.6962663531303406,
      0.6179314851760864,
      0.5695699453353882,
      0.5965986847877502,
      0.5545049905776978,
      0.5020123720169067,
      0.47436970472335815,
      0.44562482833862305,
      0.48059767484664917,
      0.4945191740989685,
      0.5234065055847168,
      0.653883695602417,
      0.6806769967079163,
      0.6121447086334229,
      0.6599491834640503,
      0.7409789562225342,
      0.7049964070320129,
      0.6788697242736816,
      0.7208120822906494,
      0.7698901891708374,
      0.710841953754425,
      0.6961784362792969,
      0.7512216567993164,
      0.75458824634552,
      0.688260018825531,
      0.7080481648445129,
      0.7576739192008972,
      0.7091488242149353,
      0.6709340810775757,
      0.7012460231781006,
      0.7181744575500488,
      0.6400913000106812,
      0.6255958080291748,
      0.9835293889045715,
      0.9894854426383972,
      0.9752322435379028,
      0.978759765625,
      0.9693066477775574,
      0.9425753355026245,
      0.9382553100585938,
      0.9117951989173889,
      0.9090767502784729,
      0.8682442307472229,
      0.8641840219497681,
      0.8939536809921265,
      0.8395814895629883,
      0.845245361328125,
      0.782507061958313,
      0.78814297914505,
      0.8855859637260437,
      0.9049637913703918,
      0.9066853523254395,
      0.9226062893867493,
      0.8917143940925598,
      0.9128628969192505,
      0.9092199802398682,
      0.9411873817443848,
      0.9443436861038208,
      0.970534086227417,
      0.9853705763816833,
      0.9963669180870056,
      0.9951547980308533,
      0.9967971444129944,
      0.9993985295295715,
      0.9993017911911011,
      0.9995328187942505,
      0.9994915127754211,
      0.9996405839920044,
      0.9996086955070496,
      0.9995002746582031,
      0.9994705319404602,
      0.9997113347053528,
      0.9997332096099854,
      0.9997483491897583,
      0.9995757341384888,
      0.9994164109230042,
      0.9991151094436646,
      0.9978634119033813,
      0.9973706603050232,
      0.9976944923400879,
      0.9959308505058289,
      0.9900341033935547,
      0.9569904208183289,
      0.9334837198257446,
      0.8700811266899109,
      0.874498724937439,
      0.8928937911987305,
      0.8553563952445984,
      0.881874680519104,
      0.9233041405677795,
      0.9065883159637451,
      0.9389273524284363,
      0.9169372320175171,
      0.9233656525611877,
      0.8958978652954102,
      0.9140676259994507,
      0.9282591342926025,
      0.9785481095314026,
      0.9643237590789795,
      0.9893786907196045,
      0.9808574318885803,
      0.9861783981323242,
      0.9968494176864624,
      0.9986727833747864,
      0.9988475441932678,
      0.9996517300605774,
      0.9993292689323425,
      0.9983344674110413,
      0.9982742071151733,
      0.9973169565200806,
      0.9980316758155823,
      0.9964855313301086,
      0.9951268434524536,
      0.9970889091491699,
      0.9940372109413147,
      0.997894823551178,
      0.9974523186683655,
      0.9984142780303955,
      0.9957693815231323,
      0.9968843460083008,
      0.9939912557601929,
      0.9770659804344177,
      0.9831316471099854,
      0.9648749828338623,
      0.9784846305847168,
      0.9659371376037598,
      0.9822108149528503,
      0.9805828332901001,
      0.9858947396278381,
      0.9857395887374878,
      0.9949029684066772,
      0.997809886932373,
      0.9988604784011841,
      0.9981918334960938
    ],
    [
      0.626477062702179,
      0.6487236618995667,
      0.6794260740280151,
      0.6835305690765381,
      0.735736608505249,
      0.7454033493995667,
      0.7039405107498169,
      0.7221231460571289,
      0.7591974139213562,
      0.7439973950386047,
      0.7186411619186401,
      0.7443032264709473,
      0.758659839630127,
      0.7314023375511169,
      0.7256619334220886,
      0.7416355013847351,
      0.7642557621002197,
      0.7343221306800842,
      0.7191362977027893,
      0.7341012954711914,
      0.7605863809585571,
      0.7255533337593079,
      0.6976228356361389,
      0.7151198983192444,
      0.7377014756202698,
      0.6843227744102478,
      0.6498057842254639,
      0.6768944263458252,
      0.6274034976959229,
      0.6222711205482483,
      0.5535727739334106,
      0.49666574597358704,
      0.538015604019165,
      0.5850125551223755,
      0.6204425692558289,
      0.717580258846283,
      0.7311071753501892,
      0.6707145571708679,
      0.6965727806091309,
      0.7747239470481873,
      0.7384423017501831,
      0.7141106128692627,
      0.7502012848854065,
      0.7967458367347717,
      0.7365028262138367,
      0.7244992256164551,
      0.7748215198516846,
      0.7764403820037842,
      0.7091628909111023,
      0.7275314331054688,
      0.7749626040458679,
      0.7269958853721619,
      0.6868876218795776,
      0.7192939519882202,
      0.7368861436843872,
      0.6563036441802979,
      0.6407570242881775,
      0.9854170083999634,
      0.9906772375106812,
      0.9793733954429626,
      0.9828993082046509,
      0.9738528728485107,
      0.9491424560546875,
      0.9433527588844299,
      0.9161531329154968,
      0.9131112098693848,
      0.8735103011131287,
      0.8704543709754944,
      0.8987382650375366,
      0.8467442393302917,
      0.8545732498168945,
      0.7951003313064575,
      0.8007144331932068,
      0.8941165208816528,
      0.911919891834259,
      0.9113906025886536,
      0.9266448616981506,
      0.8963649272918701,
      0.9172281622886658,
      0.9155963063240051,
      0.9459329843521118,
      0.9498738646507263,
      0.974057137966156,
      0.9864363670349121,
      0.9962512254714966,
      0.9948846101760864,
      0.996785581111908,
      0.9994751214981079,
      0.9993884563446045,
      0.9996071457862854,
      0.9995564222335815,
      0.9996957182884216,
      0.9996672868728638,
      0.9995681643486023,
      0.9995418787002563,
      0.9997483491897583,
      0.9997615218162537,
      0.9997812509536743,
      0.9996268153190613,
      0.9994992017745972,
      0.9992748498916626,
      0.9984121918678284,
      0.9980713129043579,
      0.9981019496917725,
      0.996482789516449,
      0.990529477596283,
      0.9577670693397522,
      0.9360861778259277,
      0.876594066619873,
      0.8818114995956421,
      0.8987928628921509,
      0.8626174926757812,
      0.8896586894989014,
      0.9284707307815552,
      0.9135730266571045,
      0.9443033933639526,
      0.9236621856689453,
      0.9295851588249207,
      0.9016069769859314,
      0.9187988638877869,
      0.930736780166626,
      0.9794822335243225,
      0.9657169580459595,
      0.9914582371711731,
      0.9859662652015686,
      0.9915415644645691,
      0.997717022895813,
      0.9990721940994263,
      0.9991557598114014,
      0.9997264742851257,
      0.9994775056838989,
      0.9986057281494141,
      0.998535692691803,
      0.9977160096168518,
      0.9983370304107666,
      0.9971996545791626,
      0.9956087470054626,
      0.9975160360336304,
      0.9945513606071472,
      0.9981030821800232,
      0.9977552890777588,
      0.9986768364906311,
      0.9965839982032776,
      0.9973084926605225,
      0.9948388934135437,
      0.97975754737854,
      0.9850924015045166,
      0.9669724702835083,
      0.9798586368560791,
      0.9677141904830933,
      0.9850012063980103,
      0.9828514456748962,
      0.9884117245674133,
      0.9892977476119995,
      0.9968363642692566,
      0.9984866380691528,
      0.9991571307182312,
      0.9985091090202332
    ],
    [
      0.6389439105987549,
      0.6723651885986328,
      0.6958248615264893,
      0.6936150193214417,
      0.7474798560142517,
      0.7612823843955994,
      0.718246340751648,
      0.7337027788162231,
      0.7731949090957642,
      0.7667129039764404,
      0.7395377159118652,
      0.7590097784996033,
      0.77344810962677,
      0.7527093291282654,
      0.7435774803161621,
      0.7564169764518738,
      0.7799546718597412,
      0.757108747959137,
      0.7389040589332581,
      0.7515804767608643,
      0.7777596712112427,
      0.74285888671875,
      0.7210472822189331,
      0.7369816303253174,
      0.7584764957427979,
      0.7111110687255859,
      0.6859431266784668,
      0.7013338804244995,
      0.6637805104255676,
      0.6694850325584412,
      0.6156704425811768,
      0.5764652490615845,
      0.6027313470840454,
      0.672195315361023,
      0.6768731474876404,
      0.753584086894989,
      0.7651082277297974,
      0.7126280069351196,
      0.7278467416763306,
      0.7975784540176392,
      0.7699702382087708,
      0.7377204895019531,
      0.7719570398330688,
      0.8152428865432739,
      0.7584993243217468,
      0.7421563863754272,
      0.7927982807159424,
      0.7946517467498779,
      0.7304404973983765,
      0.744906485080719,
      0.7905817031860352,
      0.7456896305084229,
      0.7078043818473816,
      0.7378953695297241,
      0.752825915813446,
      0.6714085340499878,
      0.6501057147979736,
      0.9886525869369507,
      0.9928892254829407,
      0.9834948778152466,
      0.9859359264373779,
      0.9781447649002075,
      0.9543537497520447,
      0.9481253623962402,
      0.9214184284210205,
      0.9182668924331665,
      0.8801987171173096,
      0.8775911331176758,
      0.9042564630508423,
      0.8540302515029907,
      0.8620116710662842,
      0.80485600233078,
      0.8097277879714966,
      0.9001556634902954,
      0.9172738790512085,
      0.9156389832496643,
      0.9305220246315002,
      0.9009496569633484,
      0.921944260597229,
      0.9214527010917664,
      0.950655460357666,
      0.9546108245849609,
      0.9772968292236328,
      0.9881752729415894,
      0.9967116713523865,
      0.9952856302261353,
      0.9970762729644775,
      0.9995650053024292,
      0.9994904398918152,
      0.999678373336792,
      0.9996201395988464,
      0.999748170375824,
      0.9997289776802063,
      0.9996455907821655,
      0.9996045827865601,
      0.9997758269309998,
      0.999783456325531,
      0.9998077750205994,
      0.999656081199646,
      0.9995551705360413,
      0.9993639588356018,
      0.9986732006072998,
      0.9984226226806641,
      0.9983331561088562,
      0.9969162344932556,
      0.9914230704307556,
      0.9595073461532593,
      0.9398089051246643,
      0.8825547695159912,
      0.8876240253448486,
      0.9035457372665405,
      0.8691070675849915,
      0.8955153822898865,
      0.9335540533065796,
      0.9196704626083374,
      0.9490348696708679,
      0.9298996925354004,
      0.9356534481048584,
      0.9080118536949158,
      0.9239205121994019,
      0.9332728981971741,
      0.9813015460968018,
      0.9676622152328491,
      0.9917646050453186,
      0.9880734086036682,
      0.9942770004272461,
      0.9981978535652161,
      0.9993256330490112,
      0.9993788599967957,
      0.9997856616973877,
      0.9996020197868347,
      0.9989189505577087,
      0.9988632202148438,
      0.9982394576072693,
      0.9986885786056519,
      0.9977987408638,
      0.99610835313797,
      0.9978235363960266,
      0.9954150319099426,
      0.9984210133552551,
      0.9980958700180054,
      0.9989252090454102,
      0.99723881483078,
      0.9978287816047668,
      0.9956637024879456,
      0.9821050763130188,
      0.9866212010383606,
      0.9700108766555786,
      0.9825962781906128,
      0.9707884788513184,
      0.9883478879928589,
      0.985790491104126,
      0.9909741878509521,
      0.99215167760849,
      0.9980936646461487,
      0.9989140033721924,
      0.9993329644203186,
      0.9987008571624756
    ],
    [
      0.6474671363830566,
      0.6891739368438721,
      0.7089475989341736,
      0.7057400345802307,
      0.7603073716163635,
      0.776300311088562,
      0.7352545261383057,
      0.7516832947731018,
      0.7871885299682617,
      0.7896261811256409,
      0.7606215476989746,
      0.7748175859451294,
      0.7890435457229614,
      0.7755473256111145,
      0.7626335620880127,
      0.7734228372573853,
      0.7970243692398071,
      0.7751193642616272,
      0.7573497295379639,
      0.7695667147636414,
      0.7939380407333374,
      0.7599942684173584,
      0.73926842212677,
      0.7560350298881531,
      0.7779175043106079,
      0.7295183539390564,
      0.7153334021568298,
      0.7302428483963013,
      0.7025629878044128,
      0.6930968761444092,
      0.6551671028137207,
      0.60585618019104,
      0.6220546960830688,
      0.7106418013572693,
      0.7118557095527649,
      0.768807590007782,
      0.7826321125030518,
      0.74166339635849,
      0.7500960826873779,
      0.8093875646591187,
      0.7881177067756653,
      0.7561497092247009,
      0.786595344543457,
      0.8273341655731201,
      0.775130033493042,
      0.7591527700424194,
      0.8064863681793213,
      0.8075547218322754,
      0.7474347949028015,
      0.762421190738678,
      0.802679181098938,
      0.7589648962020874,
      0.7319153547286987,
      0.7539472579956055,
      0.7623797059059143,
      0.6893097162246704,
      0.660602331161499,
      0.9901920557022095,
      0.9940093755722046,
      0.9853579998016357,
      0.9873174428939819,
      0.9802451133728027,
      0.9585050940513611,
      0.9537456035614014,
      0.9267618060112,
      0.9244061708450317,
      0.8880050182342529,
      0.8881782293319702,
      0.9119679927825928,
      0.8639020919799805,
      0.8709933757781982,
      0.8163491487503052,
      0.8207505345344543,
      0.9082119464874268,
      0.9234206676483154,
      0.9213494062423706,
      0.9356706738471985,
      0.9065283536911011,
      0.9275215864181519,
      0.9272473454475403,
      0.9547954797744751,
      0.9585435390472412,
      0.9791526794433594,
      0.9889971017837524,
      0.9969170689582825,
      0.9955228567123413,
      0.9972509145736694,
      0.9996392130851746,
      0.9995618462562561,
      0.9997323751449585,
      0.9996722340583801,
      0.9997912049293518,
      0.9997790455818176,
      0.9996953010559082,
      0.9996522665023804,
      0.9997994303703308,
      0.9998018741607666,
      0.9998335838317871,
      0.9996893405914307,
      0.9996232390403748,
      0.9994759559631348,
      0.9989385008811951,
      0.9988100528717041,
      0.9986275434494019,
      0.9976288676261902,
      0.9925380945205688,
      0.9635528326034546,
      0.9473410844802856,
      0.8922396898269653,
      0.8953709006309509,
      0.9099521636962891,
      0.875764012336731,
      0.9019173979759216,
      0.9400348663330078,
      0.9252109527587891,
      0.9529111981391907,
      0.9366172552108765,
      0.9414680600166321,
      0.9151462912559509,
      0.9295488595962524,
      0.9378243088722229,
      0.9834589958190918,
      0.9706112742424011,
      0.9924719333648682,
      0.9906736612319946,
      0.9959397315979004,
      0.9987208843231201,
      0.9994974136352539,
      0.999528706073761,
      0.9998242259025574,
      0.9996970295906067,
      0.9992072582244873,
      0.9991835951805115,
      0.9987375140190125,
      0.998965322971344,
      0.998266339302063,
      0.9965077042579651,
      0.9980115294456482,
      0.9957429766654968,
      0.9986427426338196,
      0.9984056353569031,
      0.9991440176963806,
      0.9976112842559814,
      0.9981540441513062,
      0.9962247610092163,
      0.983845591545105,
      0.9880494475364685,
      0.9722402095794678,
      0.985404372215271,
      0.9745084047317505,
      0.9908387064933777,
      0.9883092045783997,
      0.9930287003517151,
      0.9941740036010742,
      0.9987476468086243,
      0.999112606048584,
      0.9994266033172607,
      0.9987991452217102
    ],
    [
      0.6632643938064575,
      0.7099350094795227,
      0.7263007760047913,
      0.7256954908370972,
      0.7745389938354492,
      0.7919726967811584,
      0.7585583329200745,
      0.7734081149101257,
      0.8039872050285339,
      0.8098636865615845,
      0.7840444445610046,
      0.792981743812561,
      0.8067740201950073,
      0.798285722732544,
      0.7823742628097534,
      0.791548490524292,
      0.8132290840148926,
      0.7934166193008423,
      0.7787591814994812,
      0.7890413999557495,
      0.812560498714447,
      0.7802533507347107,
      0.7621225118637085,
      0.7800376415252686,
      0.7971785068511963,
      0.7506572008132935,
      0.7474460601806641,
      0.7633193135261536,
      0.7443246841430664,
      0.7254164814949036,
      0.681879460811615,
      0.6380147337913513,
      0.6468408107757568,
      0.7474812269210815,
      0.7479479908943176,
      0.782959520816803,
      0.8005622625350952,
      0.7711567878723145,
      0.77077317237854,
      0.8227748870849609,
      0.8057563900947571,
      0.7742035388946533,
      0.7990509271621704,
      0.8397353887557983,
      0.7927390336990356,
      0.7742561101913452,
      0.8190079927444458,
      0.8207874298095703,
      0.7657994031906128,
      0.7791688442230225,
      0.8137478828430176,
      0.7736444473266602,
      0.7557638883590698,
      0.7688056230545044,
      0.7756496667861938,
      0.7073952555656433,
      0.6703049540519714,
      0.9910071492195129,
      0.9945716261863708,
      0.9864093661308289,
      0.9882552623748779,
      0.981982946395874,
      0.9623260498046875,
      0.9577006101608276,
      0.9320490956306458,
      0.9301056861877441,
      0.895365834236145,
      0.8979214429855347,
      0.9194847345352173,
      0.8737407326698303,
      0.8798668384552002,
      0.828823447227478,
      0.8316994309425354,
      0.9151387810707092,
      0.9290924072265625,
      0.9267999529838562,
      0.9411140084266663,
      0.912625253200531,
      0.9332871437072754,
      0.9337643384933472,
      0.9591265916824341,
      0.962323784828186,
      0.9807040095329285,
      0.9895414113998413,
      0.9968430995941162,
      0.9956326484680176,
      0.9973523616790771,
      0.999682605266571,
      0.9996254444122314,
      0.9997832179069519,
      0.9997420310974121,
      0.9998291730880737,
      0.9998174905776978,
      0.999737560749054,
      0.9996891617774963,
      0.999818742275238,
      0.999818742275238,
      0.9998558163642883,
      0.9997174739837646,
      0.999677836894989,
      0.9995586276054382,
      0.9991308450698853,
      0.9990795850753784,
      0.9989038109779358,
      0.9982805252075195,
      0.9937880635261536,
      0.9682754278182983,
      0.9542660713195801,
      0.903298020362854,
      0.9056382179260254,
      0.9171454906463623,
      0.883332371711731,
      0.906436562538147,
      0.9450352191925049,
      0.9305047988891602,
      0.9563782811164856,
      0.9438498020172119,
      0.9471436738967896,
      0.9233969449996948,
      0.9350134134292603,
      0.9423426389694214,
      0.9855287671089172,
      0.9739155173301697,
      0.9938480257987976,
      0.9927302598953247,
      0.9971919059753418,
      0.999088704586029,
      0.9996246695518494,
      0.9996306896209717,
      0.9998543858528137,
      0.9997705817222595,
      0.999396562576294,
      0.9993649125099182,
      0.9989784955978394,
      0.9991495609283447,
      0.9985861778259277,
      0.9969102144241333,
      0.998207688331604,
      0.9960238933563232,
      0.9987668991088867,
      0.9984762072563171,
      0.9991925358772278,
      0.9978045225143433,
      0.9983342289924622,
      0.9966076612472534,
      0.9851330518722534,
      0.9893324971199036,
      0.9741288423538208,
      0.9866399765014648,
      0.9770621061325073,
      0.991933286190033,
      0.9896561503410339,
      0.9947454333305359,
      0.9957664012908936,
      0.9991114735603333,
      0.9992632865905762,
      0.9994820952415466,
      0.9988436102867126
    ],
    [
      0.678246021270752,
      0.7356595993041992,
      0.7415063977241516,
      0.744568943977356,
      0.786472499370575,
      0.8057631254196167,
      0.7783504128456116,
      0.7911332249641418,
      0.8182984590530396,
      0.8269221186637878,
      0.8061418533325195,
      0.8086810111999512,
      0.8242585062980652,
      0.8204251527786255,
      0.7979491353034973,
      0.8069193363189697,
      0.8267515301704407,
      0.808074414730072,
      0.7956349849700928,
      0.802841305732727,
      0.8268593549728394,
      0.7945136427879333,
      0.7782524228096008,
      0.7985866665840149,
      0.8101764917373657,
      0.7657071352005005,
      0.765537440776825,
      0.7835006713867188,
      0.7699525356292725,
      0.7395676374435425,
      0.6870946884155273,
      0.6539402604103088,
      0.6566263437271118,
      0.7668302655220032,
      0.7692807912826538,
      0.7922451496124268,
      0.8123091459274292,
      0.7869765758514404,
      0.7842875719070435,
      0.8320162892341614,
      0.817018449306488,
      0.7867737412452698,
      0.8085868954658508,
      0.8481451869010925,
      0.8064038753509521,
      0.7872185707092285,
      0.8293238878250122,
      0.8312603831291199,
      0.781470775604248,
      0.7933992147445679,
      0.8245182037353516,
      0.7873996496200562,
      0.7762424349784851,
      0.781686544418335,
      0.7879518270492554,
      0.724572479724884,
      0.6822627782821655,
      0.991668164730072,
      0.9950547218322754,
      0.9873089790344238,
      0.9891159534454346,
      0.9831676483154297,
      0.9657602310180664,
      0.9621334075927734,
      0.9371492862701416,
      0.9357683062553406,
      0.9029855728149414,
      0.9087069630622864,
      0.9277251362800598,
      0.8849523067474365,
      0.8907224535942078,
      0.8409967422485352,
      0.8424015045166016,
      0.9213212132453918,
      0.9347216486930847,
      0.9324313402175903,
      0.9465028643608093,
      0.9188964366912842,
      0.9387003183364868,
      0.9401569962501526,
      0.9634205102920532,
      0.9658900499343872,
      0.9822396039962769,
      0.9901466369628906,
      0.9968793392181396,
      0.9958453178405762,
      0.9974947571754456,
      0.9997063279151917,
      0.9996681809425354,
      0.9998205900192261,
      0.9997961521148682,
      0.9998556971549988,
      0.9998458623886108,
      0.9997677206993103,
      0.999715268611908,
      0.999833345413208,
      0.9998307228088379,
      0.9998739957809448,
      0.999743640422821,
      0.9997292757034302,
      0.9996324181556702,
      0.9992979764938354,
      0.9993073344230652,
      0.9991953372955322,
      0.9987694621086121,
      0.9946109652519226,
      0.9726641774177551,
      0.959845781326294,
      0.9139454960823059,
      0.9146019220352173,
      0.9238844513893127,
      0.890472412109375,
      0.9126545190811157,
      0.950203537940979,
      0.935444176197052,
      0.9597595930099487,
      0.9494603276252747,
      0.9523119926452637,
      0.9312033653259277,
      0.9408490657806396,
      0.9465429782867432,
      0.9874266386032104,
      0.9773154258728027,
      0.9953555464744568,
      0.9942891597747803,
      0.9980984926223755,
      0.9993507862091064,
      0.9997140765190125,
      0.9997018575668335,
      0.9998769760131836,
      0.9998264312744141,
      0.9995304942131042,
      0.9994922280311584,
      0.9991776943206787,
      0.9992899298667908,
      0.9988918900489807,
      0.9972003698348999,
      0.9983513951301575,
      0.9962310791015625,
      0.9988585710525513,
      0.9985997676849365,
      0.9992436170578003,
      0.9979689121246338,
      0.9984574317932129,
      0.9967944622039795,
      0.9857117533683777,
      0.9897090792655945,
      0.9757649898529053,
      0.9881840944290161,
      0.9798210859298706,
      0.9928147792816162,
      0.9907205104827881,
      0.995856523513794,
      0.9968170523643494,
      0.9993240833282471,
      0.9993596076965332,
      0.9995133876800537,
      0.9988528490066528
    ],
    [
      0.704718828201294,
      0.7786976099014282,
      0.7638894319534302,
      0.7657710909843445,
      0.8009989261627197,
      0.8226015567779541,
      0.801332414150238,
      0.8091980218887329,
      0.8326351046562195,
      0.8446493148803711,
      0.8301119208335876,
      0.8241809010505676,
      0.8416481018066406,
      0.8402828574180603,
      0.8139874935150146,
      0.823329746723175,
      0.8415716290473938,
      0.8228896856307983,
      0.8085247278213501,
      0.8180488348007202,
      0.84293133020401,
      0.809775710105896,
      0.7975884675979614,
      0.8202217817306519,
      0.824938178062439,
      0.7830847501754761,
      0.7823168039321899,
      0.8068802356719971,
      0.8043843507766724,
      0.7774901986122131,
      0.740565299987793,
      0.7255468964576721,
      0.7130337953567505,
      0.81103515625,
      0.7983120083808899,
      0.8098956942558289,
      0.8336053490638733,
      0.8076387643814087,
      0.8029950261116028,
      0.8455032706260681,
      0.8353226780891418,
      0.8039493560791016,
      0.8191474080085754,
      0.858559787273407,
      0.8208214640617371,
      0.798947811126709,
      0.839833676815033,
      0.8432603478431702,
      0.7957427501678467,
      0.8073041439056396,
      0.835651159286499,
      0.8022457361221313,
      0.7939121127128601,
      0.7940633296966553,
      0.8012396097183228,
      0.7388906478881836,
      0.6915390491485596,
      0.9924172163009644,
      0.9955989122390747,
      0.9885092377662659,
      0.990473747253418,
      0.985289990901947,
      0.9704543352127075,
      0.9670922756195068,
      0.9435683488845825,
      0.9423801898956299,
      0.9116089344024658,
      0.916593074798584,
      0.934869110584259,
      0.8950958251953125,
      0.9007577896118164,
      0.8530043363571167,
      0.8531215786933899,
      0.9283344149589539,
      0.9423053860664368,
      0.9386386871337891,
      0.9520894885063171,
      0.9271684885025024,
      0.9453750848770142,
      0.9479702115058899,
      0.9693565368652344,
      0.970847487449646,
      0.9848116040229797,
      0.991118311882019,
      0.9971429109573364,
      0.9963370561599731,
      0.9978612661361694,
      0.999742329120636,
      0.9997327923774719,
      0.9998579621315002,
      0.9998466968536377,
      0.9998818039894104,
      0.9998724460601807,
      0.9997971653938293,
      0.9997430443763733,
      0.9998461604118347,
      0.9998437166213989,
      0.9998918175697327,
      0.9997702836990356,
      0.9997782111167908,
      0.999701738357544,
      0.999454140663147,
      0.9995104074478149,
      0.9994511008262634,
      0.9992073178291321,
      0.9959949254989624,
      0.9775415658950806,
      0.9657281637191772,
      0.925679624080658,
      0.9253495335578918,
      0.9326664805412292,
      0.9010201096534729,
      0.9219013452529907,
      0.9569802284240723,
      0.9423913955688477,
      0.9642384648323059,
      0.9567209482192993,
      0.9590166807174683,
      0.9408366084098816,
      0.9484239220619202,
      0.9515044093132019,
      0.9898431301116943,
      0.9817861914634705,
      0.9968416094779968,
      0.9960326552391052,
      0.998704731464386,
      0.9995148181915283,
      0.9997746348381042,
      0.9997459650039673,
      0.9998914003372192,
      0.9998558759689331,
      0.9996166229248047,
      0.9995806813240051,
      0.9993335008621216,
      0.9994341731071472,
      0.9992431402206421,
      0.9976710677146912,
      0.998589277267456,
      0.9966462254524231,
      0.9989956617355347,
      0.998772919178009,
      0.999329149723053,
      0.9982508420944214,
      0.9986521005630493,
      0.9970594048500061,
      0.9867120385169983,
      0.9903806447982788,
      0.977877140045166,
      0.9900299906730652,
      0.98236083984375,
      0.9935783743858337,
      0.9916282296180725,
      0.9965032339096069,
      0.9972559213638306,
      0.9994249939918518,
      0.9994326233863831,
      0.9995253086090088,
      0.9988341927528381
    ],
    [
      0.7205135822296143,
      0.7999465465545654,
      0.7808601260185242,
      0.7832926511764526,
      0.8124417066574097,
      0.8344958424568176,
      0.8169506788253784,
      0.8201892375946045,
      0.8425236344337463,
      0.8556053042411804,
      0.8432366847991943,
      0.8337906002998352,
      0.8511946797370911,
      0.8498459458351135,
      0.823502779006958,
      0.8325504064559937,
      0.849978506565094,
      0.8318039774894714,
      0.8155861496925354,
      0.8268791437149048,
      0.8518929481506348,
      0.8185447454452515,
      0.8088088631629944,
      0.8304333686828613,
      0.8338503837585449,
      0.791782021522522,
      0.7905706167221069,
      0.8172940611839294,
      0.8197271227836609,
      0.7916540503501892,
      0.7571213245391846,
      0.7471048831939697,
      0.737073540687561,
      0.8277401924133301,
      0.8098804950714111,
      0.818123459815979,
      0.8439486622810364,
      0.8175950050354004,
      0.8125838041305542,
      0.8525673151016235,
      0.8444268703460693,
      0.8133195638656616,
      0.8262559771537781,
      0.8652464747428894,
      0.8309935331344604,
      0.8077752590179443,
      0.8471810817718506,
      0.8508338928222656,
      0.8081059455871582,
      0.8166852593421936,
      0.8437052965164185,
      0.8147919178009033,
      0.8069809675216675,
      0.8047982454299927,
      0.8108417987823486,
      0.7521238327026367,
      0.6992782354354858,
      0.9934313893318176,
      0.9961026906967163,
      0.9894228577613831,
      0.9913288354873657,
      0.9868146181106567,
      0.9731806516647339,
      0.970145583152771,
      0.9484460353851318,
      0.9471901655197144,
      0.9187307953834534,
      0.9243252277374268,
      0.9410833120346069,
      0.9038040637969971,
      0.9089507460594177,
      0.8619281053543091,
      0.860960066318512,
      0.9323713183403015,
      0.9478863477706909,
      0.942970871925354,
      0.9555888772010803,
      0.9324932098388672,
      0.949671745300293,
      0.9528641700744629,
      0.9727278351783752,
      0.9739037752151489,
      0.9863066673278809,
      0.9917804598808289,
      0.997319757938385,
      0.9967392086982727,
      0.9981551766395569,
      0.9997730255126953,
      0.9997742772102356,
      0.9998790621757507,
      0.9998714923858643,
      0.9998957514762878,
      0.9998869299888611,
      0.9998155832290649,
      0.9997591972351074,
      0.9998523592948914,
      0.9998515248298645,
      0.9999017119407654,
      0.9997856020927429,
      0.9998037815093994,
      0.999735414981842,
      0.9995236396789551,
      0.9996000528335571,
      0.9995602965354919,
      0.9993792176246643,
      0.9967109560966492,
      0.9800376296043396,
      0.9691299200057983,
      0.9323264956474304,
      0.9314959049224854,
      0.9387985467910767,
      0.908309280872345,
      0.9292842745780945,
      0.9614592790603638,
      0.9471836090087891,
      0.9670677781105042,
      0.961513340473175,
      0.963261067867279,
      0.9471175670623779,
      0.9531134963035583,
      0.9547687768936157,
      0.9910696148872375,
      0.9839865565299988,
      0.997498631477356,
      0.9970606565475464,
      0.999024510383606,
      0.9996017813682556,
      0.9998083710670471,
      0.9997725486755371,
      0.9999008178710938,
      0.9998774528503418,
      0.9996658563613892,
      0.9996404051780701,
      0.9994208812713623,
      0.9994877576828003,
      0.9993076324462891,
      0.9980034232139587,
      0.9987448453903198,
      0.9970048069953918,
      0.9990964531898499,
      0.9988753199577332,
      0.9993727803230286,
      0.9983823895454407,
      0.9987342357635498,
      0.9972370266914368,
      0.9875878691673279,
      0.991080105304718,
      0.9792678952217102,
      0.9908875823020935,
      0.9836596250534058,
      0.9940807819366455,
      0.9922096729278564,
      0.9968007802963257,
      0.9974994659423828,
      0.9994860291481018,
      0.9994657039642334,
      0.9995362162590027,
      0.9988291263580322
    ],
    [
      0.735903263092041,
      0.8205715417861938,
      0.7970078587532043,
      0.798576831817627,
      0.8230908513069153,
      0.8458147644996643,
      0.8308836817741394,
      0.8301828503608704,
      0.8528285026550293,
      0.8668091297149658,
      0.8553074598312378,
      0.8443337082862854,
      0.8614908456802368,
      0.8595508933067322,
      0.8325064778327942,
      0.8433781862258911,
      0.859727144241333,
      0.8414507508277893,
      0.8236677646636963,
      0.8393005728721619,
      0.8617537617683411,
      0.8295086622238159,
      0.8210084438323975,
      0.8437003493309021,
      0.8463398814201355,
      0.806689441204071,
      0.8027859926223755,
      0.8347238898277283,
      0.8426336050033569,
      0.8172043561935425,
      0.7981519103050232,
      0.7838443517684937,
      0.7798200845718384,
      0.8498973846435547,
      0.824829638004303,
      0.8322701454162598,
      0.8576879501342773,
      0.8320280313491821,
      0.8273407220840454,
      0.8638458847999573,
      0.8578919172286987,
      0.8278123736381531,
      0.8369401693344116,
      0.8750739693641663,
      0.8443039655685425,
      0.820176899433136,
      0.8568222522735596,
      0.8627931475639343,
      0.8238567113876343,
      0.8268526792526245,
      0.8531148433685303,
      0.8293765783309937,
      0.8218044638633728,
      0.815371036529541,
      0.8215134739875793,
      0.7672411203384399,
      0.7075516581535339,
      0.9937921166419983,
      0.9963223934173584,
      0.9900904297828674,
      0.9920690059661865,
      0.9883001446723938,
      0.975601077079773,
      0.9731766581535339,
      0.9527598023414612,
      0.9516153335571289,
      0.9256417751312256,
      0.9306478500366211,
      0.9471844434738159,
      0.9122398495674133,
      0.9169782996177673,
      0.87113356590271,
      0.868620753288269,
      0.9370368719100952,
      0.9533762335777283,
      0.946969211101532,
      0.9593294858932495,
      0.9377715587615967,
      0.9536873698234558,
      0.956944465637207,
      0.9755241274833679,
      0.9764262437820435,
      0.98761385679245,
      0.9922515749931335,
      0.9974791407585144,
      0.9972164034843445,
      0.9984683394432068,
      0.9998037815093994,
      0.999821662902832,
      0.9998974800109863,
      0.99989253282547,
      0.999908447265625,
      0.9999001026153564,
      0.9998321533203125,
      0.9997729659080505,
      0.9998587369918823,
      0.9998578429222107,
      0.9999105930328369,
      0.9997985363006592,
      0.9998241066932678,
      0.9997643232345581,
      0.9995865821838379,
      0.9996734261512756,
      0.9996487498283386,
      0.9995150566101074,
      0.9973474740982056,
      0.9824528098106384,
      0.9724165797233582,
      0.9385713934898376,
      0.9362232089042664,
      0.9440754652023315,
      0.9150336980819702,
      0.9353466033935547,
      0.9650256633758545,
      0.9517065286636353,
      0.9696363806724548,
      0.9655490517616272,
      0.9668704867362976,
      0.9521893262863159,
      0.9572970867156982,
      0.9592252969741821,
      0.9923666715621948,
      0.9863693118095398,
      0.9980791807174683,
      0.9979314804077148,
      0.9992480278015137,
      0.9996771812438965,
      0.9998336434364319,
      0.9997928738594055,
      0.9999066591262817,
      0.9998936653137207,
      0.9997085928916931,
      0.9996928572654724,
      0.9995207190513611,
      0.9995442628860474,
      0.99943608045578,
      0.9983921051025391,
      0.9989451766014099,
      0.9974380731582642,
      0.9992091655731201,
      0.9989765882492065,
      0.9994127750396729,
      0.9985059499740601,
      0.9988317489624023,
      0.9974859952926636,
      0.9885919094085693,
      0.9920079708099365,
      0.9808014631271362,
      0.9918508529663086,
      0.9849509000778198,
      0.9945651888847351,
      0.9928346872329712,
      0.9970794916152954,
      0.9977684020996094,
      0.9995359778404236,
      0.9994901418685913,
      0.9995423555374146,
      0.99881911277771
    ],
    [
      0.7458361983299255,
      0.8359149694442749,
      0.8105496764183044,
      0.8107348680496216,
      0.8316682577133179,
      0.8548664450645447,
      0.8427292108535767,
      0.8390130400657654,
      0.8613578081130981,
      0.8758350610733032,
      0.8649036288261414,
      0.8532549142837524,
      0.8694478273391724,
      0.867567241191864,
      0.8393977880477905,
      0.8512315154075623,
      0.8670130372047424,
      0.8484784364700317,
      0.8300766944885254,
      0.8468446135520935,
      0.8684560656547546,
      0.8377779722213745,
      0.8287826776504517,
      0.8528081178665161,
      0.8545339703559875,
      0.8168532848358154,
      0.8121556043624878,
      0.8461112380027771,
      0.8564667701721191,
      0.8328409790992737,
      0.8193613290786743,
      0.8027845621109009,
      0.8023831844329834,
      0.8639300465583801,
      0.8366657495498657,
      0.84131920337677,
      0.8673854470252991,
      0.8406726717948914,
      0.8363616466522217,
      0.8705773949623108,
      0.8650516271591187,
      0.8366133570671082,
      0.8430294990539551,
      0.8806166648864746,
      0.852684497833252,
      0.8288800716400146,
      0.863754391670227,
      0.8713579177856445,
      0.8362715840339661,
      0.8357363939285278,
      0.8606745004653931,
      0.8421469926834106,
      0.8345073461532593,
      0.8250179886817932,
      0.8307093381881714,
      0.780069887638092,
      0.7157458066940308,
      0.9935315847396851,
      0.9963287115097046,
      0.9905157089233398,
      0.9926120638847351,
      0.9893664121627808,
      0.9774400591850281,
      0.9755663275718689,
      0.9565348625183105,
      0.9554311037063599,
      0.931556761264801,
      0.9362428188323975,
      0.9524506330490112,
      0.9197390079498291,
      0.9238948822021484,
      0.87906813621521,
      0.875290036201477,
      0.9409055709838867,
      0.9580377340316772,
      0.9510760307312012,
      0.9628166556358337,
      0.9422857165336609,
      0.957007110118866,
      0.9602221846580505,
      0.977675199508667,
      0.9784080386161804,
      0.9885997772216797,
      0.9925967454910278,
      0.9976242780685425,
      0.9976027607917786,
      0.9987214803695679,
      0.9998290538787842,
      0.9998533725738525,
      0.9999106526374817,
      0.9999081492424011,
      0.9999162554740906,
      0.9999092221260071,
      0.9998416900634766,
      0.9997804760932922,
      0.9998623728752136,
      0.9998616576194763,
      0.9999170899391174,
      0.9998079538345337,
      0.9998403787612915,
      0.9997872710227966,
      0.9996331930160522,
      0.9997247457504272,
      0.9997074604034424,
      0.9996063113212585,
      0.9978162050247192,
      0.9843846559524536,
      0.9756001234054565,
      0.945240318775177,
      0.9414648413658142,
      0.9483961462974548,
      0.920677661895752,
      0.938395082950592,
      0.9673429131507874,
      0.955121636390686,
      0.9719261527061462,
      0.9687641263008118,
      0.9698247313499451,
      0.9561300277709961,
      0.9606838822364807,
      0.9631306529045105,
      0.993403434753418,
      0.9883750677108765,
      0.998462975025177,
      0.9984169006347656,
      0.99937504529953,
      0.9997269511222839,
      0.9998517036437988,
      0.9998074173927307,
      0.9999148845672607,
      0.9999085068702698,
      0.999739944934845,
      0.9997287392616272,
      0.9995843172073364,
      0.9996089935302734,
      0.9995852112770081,
      0.9987494349479675,
      0.9991376996040344,
      0.9977901577949524,
      0.9993101954460144,
      0.9990575313568115,
      0.9994375109672546,
      0.9985830783843994,
      0.9989035725593567,
      0.9977072477340698,
      0.9895588159561157,
      0.9929836392402649,
      0.982412576675415,
      0.9928249716758728,
      0.9863850474357605,
      0.99505215883255,
      0.9934626817703247,
      0.9973195195198059,
      0.9979954957962036,
      0.9995730519294739,
      0.9995067119598389,
      0.9995446801185608,
      0.9988067746162415
    ],
    [
      0.7521734833717346,
      0.8450043201446533,
      0.8199281692504883,
      0.8203877210617065,
      0.8392869234085083,
      0.8626132011413574,
      0.8525869250297546,
      0.8473125100135803,
      0.8688703775405884,
      0.8838624358177185,
      0.8735269904136658,
      0.8618260622024536,
      0.8768234252929688,
      0.8750457763671875,
      0.8456461429595947,
      0.8586048483848572,
      0.8744280338287354,
      0.8555417060852051,
      0.8373246192932129,
      0.854742169380188,
      0.8755412697792053,
      0.8467273712158203,
      0.8375024795532227,
      0.8607680201530457,
      0.8619887828826904,
      0.827239990234375,
      0.8215595483779907,
      0.8556815981864929,
      0.8680101037025452,
      0.8486644625663757,
      0.8373234272003174,
      0.8187580704689026,
      0.8249297738075256,
      0.8767858743667603,
      0.8482233881950378,
      0.8500179052352905,
      0.8762164115905762,
      0.8486329317092896,
      0.8450722098350525,
      0.876568615436554,
      0.8720309734344482,
      0.8447968363761902,
      0.8497246503829956,
      0.8860565423965454,
      0.8613021373748779,
      0.8374432325363159,
      0.870502769947052,
      0.8794800639152527,
      0.8486084938049316,
      0.844279408454895,
      0.8679201602935791,
      0.8540455102920532,
      0.8467674255371094,
      0.8340418934822083,
      0.837761640548706,
      0.7924872040748596,
      0.7240798473358154,
      0.9937688112258911,
      0.9965391755104065,
      0.9909794926643372,
      0.9930558204650879,
      0.9900990128517151,
      0.9788768887519836,
      0.9772645831108093,
      0.959521472454071,
      0.9585237503051758,
      0.9366090297698975,
      0.942398190498352,
      0.9572444558143616,
      0.926688015460968,
      0.9298110008239746,
      0.8867969512939453,
      0.8812717795372009,
      0.9439982175827026,
      0.9619345664978027,
      0.955068051815033,
      0.9660630822181702,
      0.9461263418197632,
      0.9597600102424622,
      0.9627715349197388,
      0.9790606498718262,
      0.9798471331596375,
      0.9892854690551758,
      0.9929323792457581,
      0.9977893829345703,
      0.9979236125946045,
      0.9989095330238342,
      0.9998486042022705,
      0.9998764395713806,
      0.9999200105667114,
      0.9999192357063293,
      0.9999242424964905,
      0.9999158382415771,
      0.9998487234115601,
      0.9997854232788086,
      0.9998650550842285,
      0.9998647570610046,
      0.9999223947525024,
      0.9998151659965515,
      0.9998520016670227,
      0.9998035430908203,
      0.9996644854545593,
      0.9997598528862,
      0.9997479915618896,
      0.9996642470359802,
      0.9981219172477722,
      0.985754132270813,
      0.977921724319458,
      0.950783371925354,
      0.9462383389472961,
      0.9518508911132812,
      0.9249919056892395,
      0.9416598081588745,
      0.9692643880844116,
      0.9577672481536865,
      0.9734896421432495,
      0.970892071723938,
      0.9718477725982666,
      0.9591556787490845,
      0.9633127450942993,
      0.9662162661552429,
      0.9941427111625671,
      0.9897627234458923,
      0.998679518699646,
      0.9987364411354065,
      0.999472975730896,
      0.9997601509094238,
      0.9998671412467957,
      0.9998202919960022,
      0.9999186992645264,
      0.9999161958694458,
      0.9997643828392029,
      0.9997584819793701,
      0.9996373653411865,
      0.9996618032455444,
      0.9996529817581177,
      0.9989947080612183,
      0.9993014931678772,
      0.998075008392334,
      0.9994044899940491,
      0.9991433024406433,
      0.9994661808013916,
      0.9986778497695923,
      0.9989863038063049,
      0.9979310631752014,
      0.9904429316520691,
      0.9938329458236694,
      0.9837588667869568,
      0.9935905933380127,
      0.9876756072044373,
      0.9955452084541321,
      0.9941186904907227,
      0.9975613951683044,
      0.9981990456581116,
      0.9996082186698914,
      0.999523401260376,
      0.999549150466919,
      0.9987982511520386
    ],
    [
      0.7601546049118042,
      0.8557502031326294,
      0.8300937414169312,
      0.8303134441375732,
      0.8459814786911011,
      0.870285153388977,
      0.8622817397117615,
      0.8547986745834351,
      0.8754265904426575,
      0.890938401222229,
      0.8817179203033447,
      0.869469404220581,
      0.883314847946167,
      0.8826761245727539,
      0.8516205549240112,
      0.8653547763824463,
      0.881048858165741,
      0.8626430034637451,
      0.8453947901725769,
      0.8619786500930786,
      0.8816483020782471,
      0.8542823195457458,
      0.8456036448478699,
      0.8679177761077881,
      0.8681098222732544,
      0.8373264670372009,
      0.8311768174171448,
      0.8654569983482361,
      0.8780211806297302,
      0.8646647334098816,
      0.8579040765762329,
      0.8337497711181641,
      0.8439400792121887,
      0.887465238571167,
      0.8590074777603149,
      0.8581641912460327,
      0.8833745718002319,
      0.8567124009132385,
      0.8536716103553772,
      0.8822200298309326,
      0.8783643245697021,
      0.8517551422119141,
      0.8569248914718628,
      0.891230046749115,
      0.8688760995864868,
      0.844851553440094,
      0.8766587972640991,
      0.8860868215560913,
      0.857039213180542,
      0.8512086272239685,
      0.8743823766708374,
      0.8635550737380981,
      0.8564939498901367,
      0.8414978981018066,
      0.8435548543930054,
      0.8031240701675415,
      0.7313388586044312,
      0.9939823150634766,
      0.9966683983802795,
      0.9913709163665771,
      0.9934545755386353,
      0.9908721446990967,
      0.9805496335029602,
      0.979039192199707,
      0.9622339606285095,
      0.9612722396850586,
      0.9410125017166138,
      0.9467430114746094,
      0.9607362151145935,
      0.9319430589675903,
      0.9341850280761719,
      0.8934679627418518,
      0.8866797089576721,
      0.9465391635894775,
      0.9648755788803101,
      0.9586700201034546,
      0.9687748551368713,
      0.9498727321624756,
      0.9625440835952759,
      0.9653877019882202,
      0.9807171821594238,
      0.9815504550933838,
      0.990048348903656,
      0.9932405352592468,
      0.9979463815689087,
      0.9981954097747803,
      0.9990733861923218,
      0.9998652338981628,
      0.9998940229415894,
      0.9999271035194397,
      0.9999274611473083,
      0.9999292492866516,
      0.9999205470085144,
      0.999853789806366,
      0.9997888207435608,
      0.9998669624328613,
      0.9998669028282166,
      0.9999263286590576,
      0.9998209476470947,
      0.9998613595962524,
      0.99981689453125,
      0.9996914863586426,
      0.9997875094413757,
      0.9997799396514893,
      0.9997087717056274,
      0.9983838796615601,
      0.9870434403419495,
      0.9800631999969482,
      0.9558601975440979,
      0.9513955116271973,
      0.9556598663330078,
      0.9301713109016418,
      0.9460631012916565,
      0.9717140197753906,
      0.9608609080314636,
      0.9753916263580322,
      0.9731464385986328,
      0.9740273952484131,
      0.9622999429702759,
      0.9659662246704102,
      0.9689962863922119,
      0.9947406649589539,
      0.9907419085502625,
      0.99882972240448,
      0.9989223480224609,
      0.9995476603507996,
      0.9997887015342712,
      0.9998781085014343,
      0.9998294711112976,
      0.9999219179153442,
      0.9999233484268188,
      0.9997824430465698,
      0.9997768402099609,
      0.9996650218963623,
      0.9997013211250305,
      0.999693751335144,
      0.999155580997467,
      0.9994280934333801,
      0.9983291625976562,
      0.9994868636131287,
      0.9992196559906006,
      0.9994926452636719,
      0.9987695217132568,
      0.9990730881690979,
      0.9981371164321899,
      0.9913058280944824,
      0.9945749640464783,
      0.984988808631897,
      0.9941680431365967,
      0.9886623024940491,
      0.9958731532096863,
      0.9946222305297852,
      0.9977304935455322,
      0.9983527064323425,
      0.9996324777603149,
      0.9995312094688416,
      0.9995487928390503,
      0.9987877607345581
    ],
    [
      0.7686108350753784,
      0.8657375574111938,
      0.8397565484046936,
      0.8405370712280273,
      0.853119432926178,
      0.8777395486831665,
      0.8719826340675354,
      0.8623577356338501,
      0.8823642730712891,
      0.8978613018989563,
      0.8884755969047546,
      0.8769437074661255,
      0.8902505040168762,
      0.888985812664032,
      0.8569388389587402,
      0.8717849254608154,
      0.8872449398040771,
      0.8693734407424927,
      0.8537803888320923,
      0.8696309328079224,
      0.8882133364677429,
      0.8624569177627563,
      0.8547053337097168,
      0.8763060569763184,
      0.8760921359062195,
      0.848932683467865,
      0.8413360118865967,
      0.8760355710983276,
      0.8885543942451477,
      0.8776116371154785,
      0.8741660714149475,
      0.8525879383087158,
      0.8626574277877808,
      0.8982192873954773,
      0.870510458946228,
      0.8692302703857422,
      0.8919619917869568,
      0.8651878833770752,
      0.8635578155517578,
      0.8890914916992188,
      0.8842726945877075,
      0.8588050603866577,
      0.8642323017120361,
      0.8966814279556274,
      0.875649631023407,
      0.8522201776504517,
      0.8827177882194519,
      0.8924292325973511,
      0.865563154220581,
      0.8581120371818542,
      0.8809610605239868,
      0.8733373880386353,
      0.865954577922821,
      0.8499470949172974,
      0.8499229550361633,
      0.8167122602462769,
      0.7416108250617981,
      0.9941426515579224,
      0.9967575669288635,
      0.9916927814483643,
      0.9938341379165649,
      0.9915797114372253,
      0.9821937084197998,
      0.9808467030525208,
      0.9652611017227173,
      0.9647299647331238,
      0.9470200538635254,
      0.9519603252410889,
      0.9643340110778809,
      0.936962366104126,
      0.9384136199951172,
      0.8998818397521973,
      0.8921411037445068,
      0.950110912322998,
      0.9679200649261475,
      0.9622204303741455,
      0.9718468189239502,
      0.954460620880127,
      0.9656020402908325,
      0.9681757688522339,
      0.9823873043060303,
      0.9832226037979126,
      0.9907035827636719,
      0.9934669733047485,
      0.9980769157409668,
      0.9984065890312195,
      0.9992038607597351,
      0.9998792409896851,
      0.9999091625213623,
      0.9999333024024963,
      0.9999341368675232,
      0.9999337196350098,
      0.9999245405197144,
      0.9998568892478943,
      0.9997909069061279,
      0.9998681545257568,
      0.9998683929443359,
      0.9999296069145203,
      0.9998255968093872,
      0.9998693466186523,
      0.9998283386230469,
      0.9997135400772095,
      0.9998104572296143,
      0.9998047351837158,
      0.9997495412826538,
      0.9986225366592407,
      0.9882788062095642,
      0.9819372296333313,
      0.9600813388824463,
      0.9555182456970215,
      0.9589465856552124,
      0.9349012970924377,
      0.9495202302932739,
      0.9737073183059692,
      0.9635398387908936,
      0.9770415425300598,
      0.975191056728363,
      0.9761117696762085,
      0.9651209115982056,
      0.9684215188026428,
      0.9715481996536255,
      0.9952846169471741,
      0.9917017817497253,
      0.9990537762641907,
      0.9990866184234619,
      0.9996238946914673,
      0.9998130202293396,
      0.9998874664306641,
      0.99983811378479,
      0.9999251365661621,
      0.9999322891235352,
      0.9998012781143188,
      0.9997961521148682,
      0.9996993541717529,
      0.9997364282608032,
      0.9997316002845764,
      0.9992928504943848,
      0.9995197653770447,
      0.9985468983650208,
      0.9995476007461548,
      0.9992851614952087,
      0.9995143413543701,
      0.9988316893577576,
      0.999138355255127,
      0.9983035326004028,
      0.9921454191207886,
      0.9952411651611328,
      0.9863631725311279,
      0.9948475956916809,
      0.9898247122764587,
      0.9963619709014893,
      0.9951728582382202,
      0.997940719127655,
      0.9985195994377136,
      0.9996552467346191,
      0.9995383620262146,
      0.9995457530021667,
      0.9987679123878479
    ],
    [
      0.7743738889694214,
      0.8697352409362793,
      0.8466699123382568,
      0.8488918542861938,
      0.8596482276916504,
      0.8840771317481995,
      0.8804584741592407,
      0.8697606325149536,
      0.8887718319892883,
      0.9038456678390503,
      0.8947528600692749,
      0.8840656876564026,
      0.8958873152732849,
      0.8942981958389282,
      0.8617537617683411,
      0.877011239528656,
      0.8919535279273987,
      0.8748780488967896,
      0.86098712682724,
      0.8756262063980103,
      0.8931448459625244,
      0.8690037727355957,
      0.862392783164978,
      0.8829783201217651,
      0.8829571008682251,
      0.8588317632675171,
      0.8493430614471436,
      0.8832050561904907,
      0.8960598707199097,
      0.8869052529335022,
      0.883719801902771,
      0.8643808960914612,
      0.8736342191696167,
      0.904840350151062,
      0.8784205317497253,
      0.8768612146377563,
      0.8980227708816528,
      0.8712078332901001,
      0.8713395595550537,
      0.8942384123802185,
      0.8894780874252319,
      0.8650209903717041,
      0.8707917928695679,
      0.9016855955123901,
      0.8820616006851196,
      0.858966588973999,
      0.8884469270706177,
      0.898938775062561,
      0.8737024664878845,
      0.8651425838470459,
      0.8876552581787109,
      0.8833760023117065,
      0.8744876980781555,
      0.8581143617630005,
      0.8577103614807129,
      0.8297553062438965,
      0.7517955303192139,
      0.9942752718925476,
      0.996831476688385,
      0.9919095635414124,
      0.994064211845398,
      0.9920189380645752,
      0.9833353161811829,
      0.9820784330368042,
      0.9677383899688721,
      0.9676061272621155,
      0.9520210027694702,
      0.95649254322052,
      0.9676342010498047,
      0.9415969848632812,
      0.9424582123756409,
      0.9068279266357422,
      0.8975568413734436,
      0.9537088871002197,
      0.9706586599349976,
      0.9652748107910156,
      0.9744705557823181,
      0.9585343599319458,
      0.9682220220565796,
      0.9705421328544617,
      0.9835904836654663,
      0.9844034910202026,
      0.9911724328994751,
      0.9936096668243408,
      0.9981462955474854,
      0.9985318779945374,
      0.9992746710777283,
      0.9998883605003357,
      0.9999182224273682,
      0.9999378323554993,
      0.9999391436576843,
      0.9999370574951172,
      0.9999279379844666,
      0.9998588562011719,
      0.9997925162315369,
      0.9998688101768494,
      0.999869704246521,
      0.9999324083328247,
      0.9998297691345215,
      0.9998762011528015,
      0.9998374581336975,
      0.9997296929359436,
      0.9998257756233215,
      0.9998226165771484,
      0.9997754693031311,
      0.9988667964935303,
      0.9892463088035583,
      0.9834667444229126,
      0.9632843732833862,
      0.9588744044303894,
      0.9616718292236328,
      0.939342737197876,
      0.9525771141052246,
      0.9751993417739868,
      0.9654297828674316,
      0.9782253503799438,
      0.9767367839813232,
      0.9776615500450134,
      0.96734619140625,
      0.9704265594482422,
      0.9737290740013123,
      0.99570631980896,
      0.9924376010894775,
      0.9991626739501953,
      0.9992108941078186,
      0.9996652603149414,
      0.9998313784599304,
      0.9998953938484192,
      0.999845564365387,
      0.9999278783798218,
      0.9999340772628784,
      0.9998142123222351,
      0.9998126029968262,
      0.9997303485870361,
      0.9997632503509521,
      0.9997580647468567,
      0.9993746876716614,
      0.9995661973953247,
      0.9986445903778076,
      0.999573826789856,
      0.9993216395378113,
      0.9995259642601013,
      0.9988605976104736,
      0.9991689920425415,
      0.9983788132667542,
      0.9925975799560547,
      0.9956051111221313,
      0.9873374700546265,
      0.9953853487968445,
      0.9908363223075867,
      0.9968147277832031,
      0.9957021474838257,
      0.998113751411438,
      0.9986748695373535,
      0.9996771216392517,
      0.9995466470718384,
      0.9995445013046265,
      0.9987541437149048
    ],
    [
      0.7798367142677307,
      0.8736949563026428,
      0.8528439998626709,
      0.8553551435470581,
      0.86604905128479,
      0.8900151252746582,
      0.8881602883338928,
      0.876826286315918,
      0.8947073221206665,
      0.9096555709838867,
      0.9011734127998352,
      0.8909566402435303,
      0.9011135697364807,
      0.899652898311615,
      0.8671122789382935,
      0.8821208477020264,
      0.8964574933052063,
      0.8807050585746765,
      0.8688839673995972,
      0.8807284832000732,
      0.8979166746139526,
      0.8760969638824463,
      0.8707306981086731,
      0.8899339437484741,
      0.8907419443130493,
      0.8709080815315247,
      0.8592891693115234,
      0.8898730278015137,
      0.9043254852294922,
      0.8968377113342285,
      0.8929829001426697,
      0.8765828013420105,
      0.8861501216888428,
      0.9118520021438599,
      0.8877087831497192,
      0.886061429977417,
      0.9049201011657715,
      0.8780722618103027,
      0.8798210620880127,
      0.8998200297355652,
      0.8945252299308777,
      0.8708838820457458,
      0.8774071335792542,
      0.9064921736717224,
      0.8879173994064331,
      0.8663572669029236,
      0.8939374089241028,
      0.9045922756195068,
      0.8809847831726074,
      0.8720918893814087,
      0.8937082886695862,
      0.892449676990509,
      0.8819607496261597,
      0.8654873967170715,
      0.8650761842727661,
      0.842241644859314,
      0.7613605260848999,
      0.9943499565124512,
      0.9969213008880615,
      0.9921314716339111,
      0.9943073391914368,
      0.9923780560493469,
      0.9842733144760132,
      0.9829529523849487,
      0.9697197079658508,
      0.9699032306671143,
      0.9559249877929688,
      0.9602617621421814,
      0.9705681204795837,
      0.9456149339675903,
      0.9469904899597168,
      0.9130527973175049,
      0.902472734451294,
      0.9568283557891846,
      0.9730466604232788,
      0.9677438735961914,
      0.9767565727233887,
      0.9617295861244202,
      0.9703524112701416,
      0.9725510478019714,
      0.9845709204673767,
      0.9854230880737305,
      0.9915680885314941,
      0.9937776327133179,
      0.998241662979126,
      0.9986727833747864,
      0.9993447661399841,
      0.9998963475227356,
      0.9999269843101501,
      0.9999417662620544,
      0.9999438524246216,
      0.9999401569366455,
      0.9999316334724426,
      0.9998654723167419,
      0.9997959733009338,
      0.9998697638511658,
      0.9998709559440613,
      0.9999348521232605,
      0.999833345413208,
      0.9998816847801208,
      0.9998449683189392,
      0.9997419714927673,
      0.9998369812965393,
      0.9998366832733154,
      0.9997960925102234,
      0.9990753531455994,
      0.9900681972503662,
      0.9848278164863586,
      0.9661047458648682,
      0.9618135690689087,
      0.9641343951225281,
      0.9429853558540344,
      0.9551827311515808,
      0.9765557050704956,
      0.9670189023017883,
      0.9792481064796448,
      0.9779853224754333,
      0.9790272116661072,
      0.9691305756568909,
      0.9722360968589783,
      0.9755020141601562,
      0.9961145520210266,
      0.993102490901947,
      0.9992465972900391,
      0.9992547035217285,
      0.9997029900550842,
      0.9998453855514526,
      0.9999023675918579,
      0.999853253364563,
      0.9999305009841919,
      0.9999387860298157,
      0.999829113483429,
      0.999828577041626,
      0.9997599124908447,
      0.9997918009757996,
      0.9997859001159668,
      0.9994491934776306,
      0.9996089935302734,
      0.998737096786499,
      0.999605119228363,
      0.9993693232536316,
      0.9995444416999817,
      0.9989133477210999,
      0.9992145895957947,
      0.9984727501869202,
      0.992993950843811,
      0.9959291219711304,
      0.9882436394691467,
      0.9959179162979126,
      0.9917968511581421,
      0.997234582901001,
      0.996212899684906,
      0.9983603358268738,
      0.9988651275634766,
      0.9997019171714783,
      0.9995577931404114,
      0.999545156955719,
      0.9987494349479675
    ],
    [
      0.7838237285614014,
      0.8775909543037415,
      0.8590755462646484,
      0.8623510599136353,
      0.873159646987915,
      0.8964372873306274,
      0.8961077332496643,
      0.8853230476379395,
      0.9010825157165527,
      0.9148066639900208,
      0.907117486000061,
      0.8973166942596436,
      0.90636146068573,
      0.9050689935684204,
      0.8730266690254211,
      0.887902021408081,
      0.9007573127746582,
      0.886554479598999,
      0.876701831817627,
      0.8856043815612793,
      0.9023134708404541,
      0.8827974796295166,
      0.8778561949729919,
      0.8956971168518066,
      0.8966214060783386,
      0.8795384168624878,
      0.8676220774650574,
      0.8964225053787231,
      0.912152886390686,
      0.9050472974777222,
      0.9007557034492493,
      0.8848322629928589,
      0.8945519924163818,
      0.9167991280555725,
      0.8942556381225586,
      0.8913983702659607,
      0.9096134305000305,
      0.8842877745628357,
      0.887220561504364,
      0.904650092124939,
      0.8995330333709717,
      0.8772724866867065,
      0.8845880627632141,
      0.9111250042915344,
      0.893557071685791,
      0.8744373321533203,
      0.899696946144104,
      0.9096527695655823,
      0.8875987529754639,
      0.8789262771606445,
      0.8991950154304504,
      0.8997205495834351,
      0.8882348537445068,
      0.872977077960968,
      0.8717936873435974,
      0.8538576364517212,
      0.7728407382965088,
      0.9944682121276855,
      0.9970841407775879,
      0.9923940896987915,
      0.9945484399795532,
      0.9927244782447815,
      0.985052764415741,
      0.9839439392089844,
      0.9717347621917725,
      0.9722635746002197,
      0.9597506523132324,
      0.9638330936431885,
      0.9734565019607544,
      0.9494119882583618,
      0.9508194327354431,
      0.9181599617004395,
      0.9071923494338989,
      0.9598439931869507,
      0.9753069281578064,
      0.970077633857727,
      0.9788771271705627,
      0.9644712805747986,
      0.972356379032135,
      0.9745012521743774,
      0.9855550527572632,
      0.9863677024841309,
      0.9919313788414001,
      0.993995726108551,
      0.9983608722686768,
      0.9988193511962891,
      0.9994162321090698,
      0.9999052882194519,
      0.9999356865882874,
      0.9999457001686096,
      0.9999482035636902,
      0.9999433159828186,
      0.9999345541000366,
      0.9998670816421509,
      0.9997975826263428,
      0.9998706579208374,
      0.9998724460601807,
      0.9999371767044067,
      0.9998369812965393,
      0.9998867511749268,
      0.9998511672019958,
      0.9997525215148926,
      0.9998465180397034,
      0.9998498558998108,
      0.9998153448104858,
      0.9992501735687256,
      0.990951418876648,
      0.986142635345459,
      0.9688376784324646,
      0.9645992517471313,
      0.966556191444397,
      0.9464191198348999,
      0.9573564529418945,
      0.9776668548583984,
      0.9684805274009705,
      0.9801877737045288,
      0.9791589379310608,
      0.9803534150123596,
      0.9709084630012512,
      0.9740257263183594,
      0.9772710204124451,
      0.9965575337409973,
      0.9937699437141418,
      0.9993040561676025,
      0.9992979168891907,
      0.999724268913269,
      0.9998591542243958,
      0.9999073147773743,
      0.9998588562011719,
      0.9999321103096008,
      0.9999426007270813,
      0.9998413324356079,
      0.9998412132263184,
      0.9997836947441101,
      0.999814510345459,
      0.9998042583465576,
      0.9995185732841492,
      0.9996519088745117,
      0.9988368153572083,
      0.9996482133865356,
      0.9994404315948486,
      0.9995718002319336,
      0.9989900588989258,
      0.9992644190788269,
      0.9985715746879578,
      0.9934133291244507,
      0.9963013529777527,
      0.9893275499343872,
      0.9964902400970459,
      0.9927464127540588,
      0.9975980520248413,
      0.9967081546783447,
      0.9985737204551697,
      0.9990065693855286,
      0.999718427658081,
      0.9995644688606262,
      0.9995442628860474,
      0.9987414479255676
    ],
    [
      0.7884727716445923,
      0.8839249610900879,
      0.8653862476348877,
      0.8689279556274414,
      0.8798457384109497,
      0.9026833176612854,
      0.9040870070457458,
      0.8930898904800415,
      0.9065306782722473,
      0.9198353290557861,
      0.9128749370574951,
      0.9032350182533264,
      0.9110831022262573,
      0.910240888595581,
      0.8790971040725708,
      0.8933669328689575,
      0.9049785137176514,
      0.8924903273582458,
      0.8839582204818726,
      0.890174150466919,
      0.9066941738128662,
      0.8890845775604248,
      0.8848214149475098,
      0.9006959199905396,
      0.9016173481941223,
      0.8872033357620239,
      0.8750752806663513,
      0.9017270803451538,
      0.9171445369720459,
      0.9104222059249878,
      0.9070491790771484,
      0.8925144076347351,
      0.9011082649230957,
      0.9209287166595459,
      0.8997006416320801,
      0.8962433338165283,
      0.9138596653938293,
      0.8899782299995422,
      0.893562912940979,
      0.9086635708808899,
      0.9037924408912659,
      0.8827365636825562,
      0.8906623125076294,
      0.9152635335922241,
      0.8988511562347412,
      0.881796658039093,
      0.9049121141433716,
      0.9149569272994995,
      0.8937303423881531,
      0.8855786919593811,
      0.9043580293655396,
      0.9059896469116211,
      0.8937975168228149,
      0.8796770572662354,
      0.8776280879974365,
      0.8614917397499084,
      0.7810840606689453,
      0.9944933652877808,
      0.9971318244934082,
      0.9925971627235413,
      0.9947839379310608,
      0.9930424690246582,
      0.9860631823539734,
      0.9850528240203857,
      0.9736173748970032,
      0.9741798639297485,
      0.96247398853302,
      0.9666514992713928,
      0.9757916927337646,
      0.953636109828949,
      0.9546936750411987,
      0.9231948852539062,
      0.9121047258377075,
      0.962358832359314,
      0.9774049520492554,
      0.9723233580589294,
      0.9806290864944458,
      0.9669475555419922,
      0.9742231369018555,
      0.9762706160545349,
      0.9866142868995667,
      0.9873541593551636,
      0.9923204779624939,
      0.9941583275794983,
      0.9984337091445923,
      0.998909056186676,
      0.9994729161262512,
      0.9999125599861145,
      0.9999417066574097,
      0.9999491572380066,
      0.999951958656311,
      0.9999460577964783,
      0.9999373555183411,
      0.9998720288276672,
      0.9998007416725159,
      0.9998717904090881,
      0.9998736381530762,
      0.9999392032623291,
      0.9998396039009094,
      0.9998905062675476,
      0.9998555779457092,
      0.9997612237930298,
      0.9998552203178406,
      0.9998611211776733,
      0.999832034111023,
      0.9993647336959839,
      0.99171382188797,
      0.9871928095817566,
      0.9713782072067261,
      0.9672852754592896,
      0.9689028859138489,
      0.950015127658844,
      0.9598756432533264,
      0.9790019989013672,
      0.9702556133270264,
      0.9812710881233215,
      0.9805100560188293,
      0.981804370880127,
      0.9727962017059326,
      0.9758155345916748,
      0.9789701700210571,
      0.996977686882019,
      0.9943491220474243,
      0.9993802905082703,
      0.9993301033973694,
      0.9997438788414001,
      0.9998689293861389,
      0.9999122619628906,
      0.9998642802238464,
      0.9999340772628784,
      0.9999459385871887,
      0.9998463988304138,
      0.9998511075973511,
      0.9998013377189636,
      0.9998344779014587,
      0.9998278617858887,
      0.9995913505554199,
      0.9996917843818665,
      0.998938798904419,
      0.9996832013130188,
      0.9994807243347168,
      0.9995893239974976,
      0.9990397095680237,
      0.9993041157722473,
      0.998681902885437,
      0.9938047528266907,
      0.9966092109680176,
      0.9902330636978149,
      0.9968647360801697,
      0.9934183359146118,
      0.9978433847427368,
      0.9970956444740295,
      0.9987363219261169,
      0.9991328716278076,
      0.9997340440750122,
      0.9995710849761963,
      0.9995453953742981,
      0.9987382888793945
    ],
    [
      0.7941796779632568,
      0.8913456797599792,
      0.8712582588195801,
      0.875406801700592,
      0.8854656219482422,
      0.9083080887794495,
      0.9112419486045837,
      0.8995060920715332,
      0.9110751152038574,
      0.925003170967102,
      0.9190986752510071,
      0.9088894724845886,
      0.9151195883750916,
      0.9155064821243286,
      0.885595977306366,
      0.8980766534805298,
      0.9091300964355469,
      0.8992348313331604,
      0.8925752639770508,
      0.8950275778770447,
      0.9120063781738281,
      0.8964927196502686,
      0.8932622075080872,
      0.9070984721183777,
      0.9083149433135986,
      0.8981118202209473,
      0.886115550994873,
      0.9082964658737183,
      0.9223869442939758,
      0.9167107343673706,
      0.9156651496887207,
      0.9048426151275635,
      0.9125491380691528,
      0.9267815351486206,
      0.909102201461792,
      0.9056193828582764,
      0.9211516976356506,
      0.898065984249115,
      0.9011199474334717,
      0.9141957759857178,
      0.9082643985748291,
      0.8883361220359802,
      0.8970898389816284,
      0.9193063974380493,
      0.9037364721298218,
      0.8892727494239807,
      0.909559428691864,
      0.9187116622924805,
      0.8986179828643799,
      0.8917316198348999,
      0.908988356590271,
      0.911402702331543,
      0.8999951481819153,
      0.8856944441795349,
      0.8832279443740845,
      0.8670854568481445,
      0.7868018746376038,
      0.9945393800735474,
      0.9972218871116638,
      0.992852509021759,
      0.9950228333473206,
      0.9934090971946716,
      0.9869973659515381,
      0.9860093593597412,
      0.9751931428909302,
      0.97562575340271,
      0.9644290208816528,
      0.9685966968536377,
      0.9774977564811707,
      0.9571024179458618,
      0.9578642845153809,
      0.9274572134017944,
      0.9163985252380371,
      0.9645177721977234,
      0.9789358973503113,
      0.9742076396942139,
      0.9818703532218933,
      0.969137966632843,
      0.9759404063224792,
      0.9779639840126038,
      0.9876295924186707,
      0.9883548617362976,
      0.9927287101745605,
      0.9943650364875793,
      0.9985101819038391,
      0.9990072846412659,
      0.9995257258415222,
      0.9999185800552368,
      0.9999465346336365,
      0.9999520182609558,
      0.9999547600746155,
      0.9999481439590454,
      0.999939501285553,
      0.9998745918273926,
      0.9998023509979248,
      0.9998730421066284,
      0.9998753666877747,
      0.9999408721923828,
      0.9998428225517273,
      0.9998944401741028,
      0.999860405921936,
      0.9997692704200745,
      0.9998620748519897,
      0.9998698830604553,
      0.9998394250869751,
      0.9994425177574158,
      0.9923458099365234,
      0.9881417751312256,
      0.973750114440918,
      0.9698213934898376,
      0.9714062809944153,
      0.9536525011062622,
      0.9630807638168335,
      0.9808692932128906,
      0.9722409248352051,
      0.9824656844139099,
      0.9817878603935242,
      0.9831240177154541,
      0.9746294617652893,
      0.9776698350906372,
      0.9804832935333252,
      0.9972760677337646,
      0.994785487651825,
      0.999402642250061,
      0.9993419647216797,
      0.9997610449790955,
      0.9998763799667358,
      0.9999160766601562,
      0.999869167804718,
      0.9999358654022217,
      0.9999485015869141,
      0.9998587965965271,
      0.9998582005500793,
      0.9998140931129456,
      0.9998491406440735,
      0.9998414516448975,
      0.999638020992279,
      0.9997217059135437,
      0.9990254640579224,
      0.9997090101242065,
      0.9995211362838745,
      0.9996037483215332,
      0.9990800619125366,
      0.9993345141410828,
      0.9987750053405762,
      0.9941271543502808,
      0.9967950582504272,
      0.9907513856887817,
      0.99699866771698,
      0.9937925338745117,
      0.9980044364929199,
      0.9973637461662292,
      0.9988663196563721,
      0.9992338418960571,
      0.9997462034225464,
      0.9995766282081604,
      0.9995462894439697,
      0.9987367987632751
    ],
    [
      0.7965425252914429,
      0.8939114809036255,
      0.8750107884407043,
      0.8802973031997681,
      0.8907470107078552,
      0.9127025604248047,
      0.9164935946464539,
      0.9046553373336792,
      0.9156067967414856,
      0.9290915727615356,
      0.9235922694206238,
      0.9139080047607422,
      0.9189400672912598,
      0.9194083213806152,
      0.8905007839202881,
      0.9026113152503967,
      0.9130759239196777,
      0.9046850204467773,
      0.8990911841392517,
      0.900333046913147,
      0.9170294404029846,
      0.9029287099838257,
      0.9019379615783691,
      0.9153385162353516,
      0.9161075949668884,
      0.9107602834701538,
      0.9020435214042664,
      0.9168792963027954,
      0.9299658536911011,
      0.925119936466217,
      0.9278877377510071,
      0.9226787090301514,
      0.9301311373710632,
      0.9360953569412231,
      0.9221351742744446,
      0.9198322296142578,
      0.932109534740448,
      0.9090539216995239,
      0.9104534387588501,
      0.9213507771492004,
      0.9129258394241333,
      0.8927695751190186,
      0.9024285078048706,
      0.9228276014328003,
      0.9080640077590942,
      0.895643949508667,
      0.9132183790206909,
      0.921851396560669,
      0.9026325345039368,
      0.8965160250663757,
      0.9122692942619324,
      0.9155356884002686,
      0.9037405252456665,
      0.8915239572525024,
      0.8870266079902649,
      0.8737059831619263,
      0.7913575768470764,
      0.9945418238639832,
      0.9972599148750305,
      0.9929416179656982,
      0.9951022863388062,
      0.9935765862464905,
      0.9874403476715088,
      0.9865137338638306,
      0.9763891696929932,
      0.9769303202629089,
      0.9661135673522949,
      0.9705373048782349,
      0.9792732000350952,
      0.9602093696594238,
      0.9603843688964844,
      0.9308891892433167,
      0.9195330142974854,
      0.9664973020553589,
      0.9802988767623901,
      0.9756537675857544,
      0.983012318611145,
      0.9706056118011475,
      0.9770357608795166,
      0.9791544675827026,
      0.9881811141967773,
      0.9888728857040405,
      0.992894172668457,
      0.9944512248039246,
      0.9985544085502625,
      0.9990708827972412,
      0.999555230140686,
      0.9999204277992249,
      0.999950110912323,
      0.9999538660049438,
      0.9999566674232483,
      0.9999498128890991,
      0.9999411702156067,
      0.9998787641525269,
      0.9998043179512024,
      0.9998739361763,
      0.9998763799667358,
      0.9999420046806335,
      0.9998441338539124,
      0.9998963475227356,
      0.9998630285263062,
      0.9997729659080505,
      0.9998661279678345,
      0.9998753666877747,
      0.9998482465744019,
      0.9995091557502747,
      0.9928109645843506,
      0.988893985748291,
      0.975264847278595,
      0.9717713594436646,
      0.9729936122894287,
      0.9562013745307922,
      0.9651996493339539,
      0.9817183613777161,
      0.9732945561408997,
      0.9829877018928528,
      0.9824355840682983,
      0.983734130859375,
      0.9754499197006226,
      0.9787673950195312,
      0.9814531803131104,
      0.9974855780601501,
      0.9952003359794617,
      0.9994788765907288,
      0.999353289604187,
      0.9997750520706177,
      0.9998826384544373,
      0.9999188184738159,
      0.9998729228973389,
      0.9999369382858276,
      0.9999505877494812,
      0.999864935874939,
      0.9998649954795837,
      0.9998267292976379,
      0.9998611211776733,
      0.9998530745506287,
      0.9996732473373413,
      0.9997398853302002,
      0.9990680813789368,
      0.9997259974479675,
      0.9995424151420593,
      0.999610960483551,
      0.999096155166626,
      0.9993464946746826,
      0.9988170862197876,
      0.9942896366119385,
      0.9969783425331116,
      0.9913101196289062,
      0.997270941734314,
      0.9943094253540039,
      0.9981871843338013,
      0.9976344108581543,
      0.998991072177887,
      0.9993258118629456,
      0.9997583627700806,
      0.9995818138122559,
      0.9995460510253906,
      0.9987356066703796
    ],
    [
      0.8013439178466797,
      0.8991999626159668,
      0.8804910182952881,
      0.8867878913879395,
      0.8980134129524231,
      0.9183346629142761,
      0.9233735799789429,
      0.9120833873748779,
      0.9210121035575867,
      0.9338903427124023,
      0.9285316467285156,
      0.9190309047698975,
      0.923277735710144,
      0.9234523177146912,
      0.8957078456878662,
      0.9078629612922668,
      0.9169306755065918,
      0.9101270437240601,
      0.9048663973808289,
      0.9059796929359436,
      0.9217231869697571,
      0.9093512296676636,
      0.9092507362365723,
      0.9218118190765381,
      0.9220883846282959,
      0.919386625289917,
      0.9127053022384644,
      0.9242106080055237,
      0.9355632066726685,
      0.9310553073883057,
      0.936262845993042,
      0.9333605170249939,
      0.9402547478675842,
      0.9422183036804199,
      0.9302293658256531,
      0.9297908544540405,
      0.9386236667633057,
      0.9164626002311707,
      0.9182283878326416,
      0.9270519018173218,
      0.9179980158805847,
      0.8986790180206299,
      0.9083161950111389,
      0.9263150691986084,
      0.9124734401702881,
      0.9022452235221863,
      0.9175914525985718,
      0.9253005981445312,
      0.907639741897583,
      0.901979923248291,
      0.9163805246353149,
      0.9198220372200012,
      0.9076650142669678,
      0.8981161117553711,
      0.8925759196281433,
      0.8819284439086914,
      0.7972555160522461,
      0.9946212768554688,
      0.99737149477005,
      0.9931426048278809,
      0.9952829480171204,
      0.9938655495643616,
      0.9881281852722168,
      0.9873073101043701,
      0.9778984189033508,
      0.9786857962608337,
      0.9684804677963257,
      0.972887396812439,
      0.9812018871307373,
      0.9630690813064575,
      0.9629638195037842,
      0.9344131350517273,
      0.9230448007583618,
      0.9685929417610168,
      0.9818921089172363,
      0.9772424697875977,
      0.9844266176223755,
      0.9723087549209595,
      0.9785243272781372,
      0.9806698560714722,
      0.9890111684799194,
      0.9896678924560547,
      0.9932265281677246,
      0.9946579337120056,
      0.9986318349838257,
      0.9991592764854431,
      0.9996021389961243,
      0.9999260902404785,
      0.9999541640281677,
      0.9999561905860901,
      0.999958872795105,
      0.9999517798423767,
      0.9999430179595947,
      0.9998813271522522,
      0.99980628490448,
      0.9998751878738403,
      0.9998782873153687,
      0.999943733215332,
      0.9998466372489929,
      0.9998993277549744,
      0.9998663067817688,
      0.9997778534889221,
      0.9998704195022583,
      0.9998814463615417,
      0.9998664259910583,
      0.9995796084403992,
      0.9934095144271851,
      0.989690899848938,
      0.9768992066383362,
      0.9736077785491943,
      0.9749159216880798,
      0.9593486785888672,
      0.9677438735961914,
      0.9828161001205444,
      0.9748834371566772,
      0.9839584231376648,
      0.9835017919540405,
      0.9848264455795288,
      0.9767229557037354,
      0.9801613092422485,
      0.9829378724098206,
      0.9977960586547852,
      0.9956207275390625,
      0.999501645565033,
      0.9993950724601746,
      0.9997914433479309,
      0.9998894333839417,
      0.9999224543571472,
      0.9998780488967896,
      0.9999388456344604,
      0.9999529719352722,
      0.9998723864555359,
      0.9998728036880493,
      0.9998395442962646,
      0.9998733401298523,
      0.9998583793640137,
      0.9997163414955139,
      0.999764084815979,
      0.9991356134414673,
      0.9997513890266418,
      0.999572217464447,
      0.9996286630630493,
      0.9991310238838196,
      0.9993717074394226,
      0.9988901615142822,
      0.9945877194404602,
      0.9972407221794128,
      0.9920135140419006,
      0.9975799322128296,
      0.9949010014533997,
      0.9983508586883545,
      0.997933566570282,
      0.9991188049316406,
      0.9994063377380371,
      0.9997719526290894,
      0.9995893239974976,
      0.9995476603507996,
      0.998735249042511
    ],
    [
      0.8080077767372131,
      0.9049134254455566,
      0.8858408331871033,
      0.8939932584762573,
      0.9050568342208862,
      0.9240210056304932,
      0.9299476742744446,
      0.9199028015136719,
      0.9263503551483154,
      0.9390787482261658,
      0.9343531727790833,
      0.9246541261672974,
      0.9281336069107056,
      0.9282529354095459,
      0.9023733139038086,
      0.9147990942001343,
      0.9216176271438599,
      0.915783166885376,
      0.9115825891494751,
      0.9120702147483826,
      0.9260863661766052,
      0.915918231010437,
      0.9159274101257324,
      0.9271203875541687,
      0.9267448782920837,
      0.925220251083374,
      0.9205679297447205,
      0.9297440648078918,
      0.9403395652770996,
      0.9359674453735352,
      0.9413662552833557,
      0.9389925003051758,
      0.9456760883331299,
      0.9464676976203918,
      0.9360347986221313,
      0.9355249404907227,
      0.9430804252624512,
      0.9229681491851807,
      0.9246025681495667,
      0.9318758249282837,
      0.9233381152153015,
      0.9062685966491699,
      0.9154960513114929,
      0.930400013923645,
      0.917883038520813,
      0.9097409844398499,
      0.9232609272003174,
      0.9295760989189148,
      0.9137442708015442,
      0.9085686206817627,
      0.9219081401824951,
      0.9246820211410522,
      0.9130470752716064,
      0.905838668346405,
      0.8989535570144653,
      0.8897817134857178,
      0.8050827383995056,
      0.9947577118873596,
      0.9974787831306458,
      0.9933667778968811,
      0.9954714775085449,
      0.9941539764404297,
      0.988825798034668,
      0.9880832433700562,
      0.9793400764465332,
      0.9802468419075012,
      0.9705793261528015,
      0.9748328924179077,
      0.9827637076377869,
      0.9655933380126953,
      0.9654907584190369,
      0.9375944137573242,
      0.9269950985908508,
      0.9708325862884521,
      0.9834851026535034,
      0.9790118932723999,
      0.9857425689697266,
      0.9742022752761841,
      0.9801295399665833,
      0.9820947051048279,
      0.9898150563240051,
      0.9904013872146606,
      0.9935314059257507,
      0.9948698878288269,
      0.9986947178840637,
      0.9992246627807617,
      0.9996355175971985,
      0.999930202960968,
      0.9999573826789856,
      0.9999584555625916,
      0.9999611377716064,
      0.9999536275863647,
      0.9999449849128723,
      0.9998849630355835,
      0.9998092651367188,
      0.9998764991760254,
      0.9998799562454224,
      0.999945342540741,
      0.9998496770858765,
      0.99990314245224,
      0.9998708963394165,
      0.9997850060462952,
      0.9998767971992493,
      0.9998891949653625,
      0.999877393245697,
      0.999640703201294,
      0.9941195845603943,
      0.9905238747596741,
      0.9788891673088074,
      0.9759325385093689,
      0.9770934581756592,
      0.9629400968551636,
      0.9705813527107239,
      0.9840282201766968,
      0.9764869213104248,
      0.9849011301994324,
      0.9845308065414429,
      0.9859040975570679,
      0.9783359169960022,
      0.981794536113739,
      0.9844045042991638,
      0.9980970621109009,
      0.9960879683494568,
      0.9995707273483276,
      0.9994468092918396,
      0.999807596206665,
      0.9998957514762878,
      0.9999255537986755,
      0.9998821020126343,
      0.999940037727356,
      0.9999549388885498,
      0.9998786449432373,
      0.9998799562454224,
      0.9998517632484436,
      0.9998854398727417,
      0.9998703002929688,
      0.9997474551200867,
      0.9997865557670593,
      0.9991908669471741,
      0.9997659921646118,
      0.9995840787887573,
      0.9996358156204224,
      0.9991480112075806,
      0.9993895292282104,
      0.9989538192749023,
      0.9948368668556213,
      0.997387707233429,
      0.9925228953361511,
      0.9977705478668213,
      0.995351254940033,
      0.9985108375549316,
      0.9981749653816223,
      0.9992079138755798,
      0.9994751811027527,
      0.9997816681861877,
      0.9995920062065125,
      0.9995467662811279,
      0.9987308979034424
    ],
    [
      0.8157004714012146,
      0.9099385738372803,
      0.8917591571807861,
      0.901451587677002,
      0.9127539992332458,
      0.9297190308570862,
      0.9366437792778015,
      0.9278116226196289,
      0.932077944278717,
      0.9443243741989136,
      0.9401952028274536,
      0.9303915500640869,
      0.9332865476608276,
      0.9333983659744263,
      0.9098564386367798,
      0.9222226142883301,
      0.9268007278442383,
      0.9216456413269043,
      0.9190095067024231,
      0.9188682436943054,
      0.9305651187896729,
      0.9225527048110962,
      0.9235266447067261,
      0.9325382709503174,
      0.9312311410903931,
      0.9309208393096924,
      0.9270157814025879,
      0.9347409009933472,
      0.9439599514007568,
      0.9404623508453369,
      0.945252001285553,
      0.943921685218811,
      0.9502050876617432,
      0.950096607208252,
      0.9412965774536133,
      0.9404170513153076,
      0.9468542337417603,
      0.9291131496429443,
      0.9310474991798401,
      0.936751127243042,
      0.9291811585426331,
      0.9152092337608337,
      0.9235912561416626,
      0.9350309371948242,
      0.9234700202941895,
      0.9181585311889648,
      0.9298614263534546,
      0.9345752000808716,
      0.9206151962280273,
      0.9163323640823364,
      0.9282949566841125,
      0.9300931692123413,
      0.9193847179412842,
      0.9142534732818604,
      0.9059132933616638,
      0.8987950086593628,
      0.8166936039924622,
      0.9949778914451599,
      0.997647762298584,
      0.9936360120773315,
      0.9956693649291992,
      0.9944211840629578,
      0.9894846081733704,
      0.9888748526573181,
      0.9809423685073853,
      0.9818122982978821,
      0.9727708101272583,
      0.9768434762954712,
      0.9844543933868408,
      0.9682518243789673,
      0.9680555462837219,
      0.9411289095878601,
      0.9311564564704895,
      0.9730796813964844,
      0.9851438403129578,
      0.9809419512748718,
      0.9870828986167908,
      0.9760904312133789,
      0.9816817045211792,
      0.9834742546081543,
      0.990543007850647,
      0.9910622835159302,
      0.9938347339630127,
      0.9950991868972778,
      0.9987786412239075,
      0.9992991089820862,
      0.9996631145477295,
      0.9999334812164307,
      0.9999595880508423,
      0.9999603033065796,
      0.999963104724884,
      0.9999552965164185,
      0.999946653842926,
      0.9998871684074402,
      0.9998116493225098,
      0.9998778104782104,
      0.9998816847801208,
      0.9999467730522156,
      0.9998520016670227,
      0.9999057650566101,
      0.9998739361763,
      0.9997919797897339,
      0.9998818039894104,
      0.9998959898948669,
      0.9998871684074402,
      0.9996929168701172,
      0.9947133660316467,
      0.9913105368614197,
      0.9806162118911743,
      0.9779341220855713,
      0.9792516231536865,
      0.9664462208747864,
      0.9733269214630127,
      0.985363781452179,
      0.978127658367157,
      0.9858010411262512,
      0.9855194091796875,
      0.9869508147239685,
      0.9799187779426575,
      0.9832985401153564,
      0.9858411550521851,
      0.9983447194099426,
      0.9965732097625732,
      0.999679684638977,
      0.9995009303092957,
      0.9998219609260559,
      0.9999025464057922,
      0.999928891658783,
      0.9998859167098999,
      0.9999416470527649,
      0.9999570846557617,
      0.9998849630355835,
      0.9998859763145447,
      0.9998618364334106,
      0.9998956918716431,
      0.999882161617279,
      0.9997695684432983,
      0.9998043179512024,
      0.99923175573349,
      0.9997775554656982,
      0.999605655670166,
      0.9996460676193237,
      0.9991640448570251,
      0.9994060397148132,
      0.9990101456642151,
      0.9950377345085144,
      0.9974919557571411,
      0.9930014610290527,
      0.9979530572891235,
      0.9957864880561829,
      0.9986652135848999,
      0.9984110593795776,
      0.9992773532867432,
      0.9995392560958862,
      0.9997918605804443,
      0.9995939135551453,
      0.9995442628860474,
      0.9987194538116455
    ],
    [
      0.8262435793876648,
      0.9170373678207397,
      0.9004075527191162,
      0.9112194776535034,
      0.921295166015625,
      0.9359531402587891,
      0.9437615275382996,
      0.9363117218017578,
      0.9384738206863403,
      0.9499154090881348,
      0.9465236663818359,
      0.9363670349121094,
      0.9383895397186279,
      0.9390010237693787,
      0.9183637499809265,
      0.9294393658638,
      0.932526707649231,
      0.9278830289840698,
      0.92759108543396,
      0.9272171854972839,
      0.93582683801651,
      0.9297177791595459,
      0.9319571256637573,
      0.9387192130088806,
      0.9366549253463745,
      0.9372583627700806,
      0.9337402582168579,
      0.9397056102752686,
      0.948460042476654,
      0.9453142285346985,
      0.9494228959083557,
      0.9489139318466187,
      0.9553142786026001,
      0.9548479914665222,
      0.9468526840209961,
      0.945242166519165,
      0.9514585733413696,
      0.9366788268089294,
      0.9380271434783936,
      0.9424536228179932,
      0.9360268712043762,
      0.9251077771186829,
      0.932540237903595,
      0.9406803846359253,
      0.9307410717010498,
      0.9265658855438232,
      0.9364945888519287,
      0.9396753311157227,
      0.9277030229568481,
      0.9244990348815918,
      0.9350380897521973,
      0.9363724589347839,
      0.9271068572998047,
      0.9239081740379333,
      0.9152348041534424,
      0.9099708199501038,
      0.8324865102767944,
      0.9951756000518799,
      0.9977900385856628,
      0.9939441084861755,
      0.9959129691123962,
      0.9947779774665833,
      0.9903075098991394,
      0.9896803498268127,
      0.9827457070350647,
      0.9836116433143616,
      0.9752794504165649,
      0.9790796041488647,
      0.9861801862716675,
      0.9709643721580505,
      0.9708576798439026,
      0.9449872970581055,
      0.935356616973877,
      0.9751492738723755,
      0.9867565035820007,
      0.982793927192688,
      0.9884859323501587,
      0.9780704975128174,
      0.9834646582603455,
      0.9850615859031677,
      0.9914534091949463,
      0.9918898344039917,
      0.9942455291748047,
      0.9953634142875671,
      0.9988613724708557,
      0.9993709921836853,
      0.9996933341026306,
      0.9999368190765381,
      0.9999620318412781,
      0.999962329864502,
      0.9999651312828064,
      0.9999571442604065,
      0.9999483823776245,
      0.9998882412910461,
      0.999813437461853,
      0.9998791217803955,
      0.9998837113380432,
      0.999948263168335,
      0.9998549222946167,
      0.9999086260795593,
      0.9998774528503418,
      0.9997972249984741,
      0.9998865127563477,
      0.9999016523361206,
      0.9998911023139954,
      0.9997351765632629,
      0.9952929615974426,
      0.9920681118965149,
      0.9823854565620422,
      0.9800595045089722,
      0.9814525842666626,
      0.9701810479164124,
      0.9761331081390381,
      0.9867905974388123,
      0.9801096320152283,
      0.986947774887085,
      0.9867266416549683,
      0.9881954193115234,
      0.9817583560943604,
      0.9849364161491394,
      0.9873408079147339,
      0.998573362827301,
      0.9969305992126465,
      0.999704122543335,
      0.9995259642601013,
      0.9998332858085632,
      0.9999083280563354,
      0.9999323487281799,
      0.9998905062675476,
      0.9999434947967529,
      0.9999593496322632,
      0.9998921751976013,
      0.9998929500579834,
      0.9998723268508911,
      0.9999063611030579,
      0.9998896718025208,
      0.9997919201850891,
      0.999823808670044,
      0.9992817044258118,
      0.9997907876968384,
      0.9996243715286255,
      0.9996536374092102,
      0.9991729855537415,
      0.9994258880615234,
      0.9990862607955933,
      0.9953256845474243,
      0.9976907968521118,
      0.9935899972915649,
      0.9981784224510193,
      0.9963603615760803,
      0.9988678097724915,
      0.9986547231674194,
      0.9993640780448914,
      0.9996022582054138,
      0.9998029470443726,
      0.9995958209037781,
      0.9995383024215698,
      0.9986979961395264
    ],
    [
      0.8381638526916504,
      0.9253634810447693,
      0.9114322066307068,
      0.9219337701797485,
      0.9305686950683594,
      0.9432727694511414,
      0.9514914155006409,
      0.9456593990325928,
      0.9455317854881287,
      0.9565858840942383,
      0.9541798830032349,
      0.9436472654342651,
      0.9449377059936523,
      0.9456875920295715,
      0.9295399785041809,
      0.9382144212722778,
      0.9395127296447754,
      0.9357815980911255,
      0.9374374151229858,
      0.9370459318161011,
      0.9425445795059204,
      0.9380361437797546,
      0.9411555528640747,
      0.9456894397735596,
      0.9432318210601807,
      0.9443929195404053,
      0.941038191318512,
      0.9456172585487366,
      0.953784704208374,
      0.9508583545684814,
      0.9537196755409241,
      0.95405513048172,
      0.9598284959793091,
      0.9606566429138184,
      0.9530872106552124,
      0.9501924514770508,
      0.9568091034889221,
      0.9452104568481445,
      0.9459469318389893,
      0.9487418532371521,
      0.9442254304885864,
      0.9356619715690613,
      0.9424543380737305,
      0.9475906491279602,
      0.938965380191803,
      0.935689389705658,
      0.9441652894020081,
      0.9464139938354492,
      0.9363939166069031,
      0.9345331192016602,
      0.9431307315826416,
      0.9441866874694824,
      0.9371351003646851,
      0.9353147745132446,
      0.9269277453422546,
      0.9234477877616882,
      0.854778528213501,
      0.995398759841919,
      0.9979540109634399,
      0.9943729043006897,
      0.996176540851593,
      0.995167076587677,
      0.9909747838973999,
      0.9905484914779663,
      0.9847590327262878,
      0.985641598701477,
      0.9779568910598755,
      0.9817783832550049,
      0.9881874918937683,
      0.9742714166641235,
      0.9743962287902832,
      0.9499900341033936,
      0.9408705234527588,
      0.9779328107833862,
      0.98869788646698,
      0.9850196838378906,
      0.9900214076042175,
      0.9805043935775757,
      0.9855709671974182,
      0.9869905114173889,
      0.9924824833869934,
      0.9928112626075745,
      0.9947233200073242,
      0.9956744909286499,
      0.9989495873451233,
      0.9994481801986694,
      0.9997283816337585,
      0.9999410510063171,
      0.9999645948410034,
      0.9999644160270691,
      0.9999671578407288,
      0.9999589920043945,
      0.9999504089355469,
      0.9998907446861267,
      0.9998154640197754,
      0.9998804926872253,
      0.9998857378959656,
      0.9999496936798096,
      0.999858021736145,
      0.9999114871025085,
      0.9998787045478821,
      0.9998021125793457,
      0.9998926520347595,
      0.9999071359634399,
      0.9998995065689087,
      0.999774694442749,
      0.9960820078849792,
      0.9931327700614929,
      0.9844719767570496,
      0.9824331998825073,
      0.9837906360626221,
      0.9741947054862976,
      0.9792248010635376,
      0.9883249402046204,
      0.9822961688041687,
      0.9882320761680603,
      0.988190233707428,
      0.9896405339241028,
      0.9840461611747742,
      0.9869422912597656,
      0.9891523718833923,
      0.9987954497337341,
      0.9973308444023132,
      0.9997415542602539,
      0.999567985534668,
      0.9998447299003601,
      0.9999145269393921,
      0.9999361038208008,
      0.9998961091041565,
      0.999945878982544,
      0.9999619722366333,
      0.9999005794525146,
      0.9999006986618042,
      0.999883234500885,
      0.9999181032180786,
      0.9998975992202759,
      0.99981290102005,
      0.9998447895050049,
      0.999341607093811,
      0.9998070001602173,
      0.9996474385261536,
      0.9996379017829895,
      0.9991996884346008,
      0.999457836151123,
      0.9991801977157593,
      0.9956845641136169,
      0.9979067444801331,
      0.9942339658737183,
      0.9984021782875061,
      0.9969813823699951,
      0.9990816116333008,
      0.9989654421806335,
      0.9994755983352661,
      0.999677836894989,
      0.9998171329498291,
      0.999601423740387,
      0.9995354413986206,
      0.9986867308616638
    ],
    [
      0.8513960838317871,
      0.9350252151489258,
      0.9234753847122192,
      0.9342539310455322,
      0.9411832094192505,
      0.9512399435043335,
      0.959924578666687,
      0.9550085067749023,
      0.9535247087478638,
      0.9646458625793457,
      0.9620198607444763,
      0.9517859220504761,
      0.9526302218437195,
      0.953986406326294,
      0.9428430795669556,
      0.9483890533447266,
      0.9477716684341431,
      0.9449216723442078,
      0.9478815197944641,
      0.947773277759552,
      0.9512707591056824,
      0.9471406936645508,
      0.9505091905593872,
      0.9532492756843567,
      0.9510496854782104,
      0.9520187377929688,
      0.9483664035797119,
      0.952629566192627,
      0.959678053855896,
      0.9566963911056519,
      0.95701664686203,
      0.9587408900260925,
      0.963494062423706,
      0.9654943346977234,
      0.9591370820999146,
      0.9563379883766174,
      0.9624541997909546,
      0.9544349312782288,
      0.9551345705986023,
      0.9565163850784302,
      0.9527348279953003,
      0.9467030763626099,
      0.9524936079978943,
      0.9554099440574646,
      0.9484206438064575,
      0.9457745552062988,
      0.9525333046913147,
      0.9544064402580261,
      0.9457591772079468,
      0.9454041719436646,
      0.952203631401062,
      0.9524620175361633,
      0.9470943808555603,
      0.9471015930175781,
      0.9399294257164001,
      0.9365208148956299,
      0.8797168731689453,
      0.995652973651886,
      0.9981734156608582,
      0.9948949217796326,
      0.996525228023529,
      0.9956678748130798,
      0.992075502872467,
      0.991614043712616,
      0.9871660470962524,
      0.9880219101905823,
      0.9809077978134155,
      0.9847274422645569,
      0.9903571605682373,
      0.977633535861969,
      0.9783086776733398,
      0.9554711580276489,
      0.9477351903915405,
      0.9807802438735962,
      0.9907115697860718,
      0.9874311685562134,
      0.9916201233863831,
      0.9835441708564758,
      0.9878832101821899,
      0.9891629219055176,
      0.9936370849609375,
      0.9937623143196106,
      0.9952868223190308,
      0.996039092540741,
      0.9990696907043457,
      0.9995377063751221,
      0.9997730851173401,
      0.9999455809593201,
      0.9999667406082153,
      0.999966561794281,
      0.9999691843986511,
      0.9999610781669617,
      0.9999525547027588,
      0.9998944401741028,
      0.9998183250427246,
      0.9998818635940552,
      0.9998878240585327,
      0.9999513030052185,
      0.9998617768287659,
      0.99991375207901,
      0.9998834133148193,
      0.9998093843460083,
      0.999897301197052,
      0.9999122023582458,
      0.9999076128005981,
      0.9998087286949158,
      0.9967785477638245,
      0.9941828846931458,
      0.9865779876708984,
      0.9845995903015137,
      0.9859626889228821,
      0.9782998561859131,
      0.9824417233467102,
      0.9899311661720276,
      0.9845990538597107,
      0.9896009564399719,
      0.9896388649940491,
      0.991129457950592,
      0.986501932144165,
      0.9891801476478577,
      0.991118311882019,
      0.9990043044090271,
      0.9977484345436096,
      0.9997332096099854,
      0.9995886087417603,
      0.9998528957366943,
      0.9999212026596069,
      0.9999388456344604,
      0.9999012351036072,
      0.999947726726532,
      0.9999642372131348,
      0.9999085068702698,
      0.999908447265625,
      0.9998970031738281,
      0.9999309182167053,
      0.9999063014984131,
      0.9998363852500916,
      0.9998684525489807,
      0.9994401931762695,
      0.9998294115066528,
      0.9996784925460815,
      0.9996552467346191,
      0.9992520809173584,
      0.9995068311691284,
      0.9993085265159607,
      0.9961704015731812,
      0.9982064962387085,
      0.9950571060180664,
      0.9986897706985474,
      0.9976053833961487,
      0.9992846846580505,
      0.9992577433586121,
      0.9995916485786438,
      0.9997406005859375,
      0.9998300671577454,
      0.9995954632759094,
      0.9995339512825012,
      0.9986742734909058
    ],
    [
      0.8705390691757202,
      0.9452102184295654,
      0.9380459785461426,
      0.948453426361084,
      0.9546776413917542,
      0.9607571363449097,
      0.9684520959854126,
      0.9651269316673279,
      0.9632152318954468,
      0.9728577136993408,
      0.9713243246078491,
      0.9617409706115723,
      0.9621549248695374,
      0.9638181924819946,
      0.9568920135498047,
      0.9597922563552856,
      0.9586259722709656,
      0.9558977484703064,
      0.9586092829704285,
      0.9592016935348511,
      0.9614520072937012,
      0.9572502374649048,
      0.9603134393692017,
      0.9621433615684509,
      0.9611015319824219,
      0.9608297348022461,
      0.9570527672767639,
      0.9607524275779724,
      0.9669567346572876,
      0.9634780883789062,
      0.9629083871841431,
      0.9646705985069275,
      0.9683496952056885,
      0.971587061882019,
      0.966782808303833,
      0.9647729396820068,
      0.9699662327766418,
      0.9637342691421509,
      0.9648867845535278,
      0.9664093255996704,
      0.9628382921218872,
      0.9580179452896118,
      0.9624820947647095,
      0.9646788239479065,
      0.9589021801948547,
      0.957150936126709,
      0.9630950093269348,
      0.9640825390815735,
      0.9569779634475708,
      0.9572276473045349,
      0.9629886150360107,
      0.9615687131881714,
      0.9586451053619385,
      0.95915287733078,
      0.9545750617980957,
      0.9500288367271423,
      0.9087778329849243,
      0.9960203766822815,
      0.998436450958252,
      0.9955714344978333,
      0.9969514608383179,
      0.996315062046051,
      0.9933027029037476,
      0.9929919838905334,
      0.9897193312644958,
      0.9906574487686157,
      0.9846104979515076,
      0.9882029294967651,
      0.9927840232849121,
      0.9819371700286865,
      0.9829223155975342,
      0.9623330235481262,
      0.9567452669143677,
      0.9844945073127747,
      0.9930582642555237,
      0.9904171228408813,
      0.9934912919998169,
      0.9870761632919312,
      0.9905187487602234,
      0.9913806319236755,
      0.9949268102645874,
      0.9949259161949158,
      0.9960945844650269,
      0.996480405330658,
      0.9991993308067322,
      0.9996273517608643,
      0.9998180866241455,
      0.9999507069587708,
      0.9999697804450989,
      0.9999675750732422,
      0.999970555305481,
      0.999962568283081,
      0.9999547004699707,
      0.9998972415924072,
      0.9998201727867126,
      0.9998828768730164,
      0.9998898506164551,
      0.9999531507492065,
      0.9998652935028076,
      0.9999172687530518,
      0.9998863339424133,
      0.9998168349266052,
      0.9999014139175415,
      0.9999197721481323,
      0.9999151825904846,
      0.9998437762260437,
      0.9975646734237671,
      0.9954608082771301,
      0.9890958666801453,
      0.987163245677948,
      0.9882192015647888,
      0.9825447797775269,
      0.9855227470397949,
      0.9913961291313171,
      0.9869533777236938,
      0.9911122918128967,
      0.9912751913070679,
      0.9927905797958374,
      0.989264190196991,
      0.9915644526481628,
      0.9931666851043701,
      0.9992209076881409,
      0.9983532428741455,
      0.9997943639755249,
      0.9996501207351685,
      0.9998684525489807,
      0.9999290704727173,
      0.9999424815177917,
      0.9999070167541504,
      0.9999500513076782,
      0.9999670386314392,
      0.999914824962616,
      0.9999209046363831,
      0.9999120235443115,
      0.9999448657035828,
      0.9999162554740906,
      0.9998599886894226,
      0.9998900890350342,
      0.9995478391647339,
      0.9998530745506287,
      0.9997126460075378,
      0.9996770024299622,
      0.9993237853050232,
      0.9995619654655457,
      0.9994404911994934,
      0.9967321157455444,
      0.9985226392745972,
      0.9959062337875366,
      0.9989849925041199,
      0.9982369542121887,
      0.9994790554046631,
      0.9995115399360657,
      0.9997017979621887,
      0.999799907207489,
      0.9998453259468079,
      0.9996045231819153,
      0.9995347261428833,
      0.9986721873283386
    ],
    [
      0.8917582631111145,
      0.9552705883979797,
      0.9527623653411865,
      0.9617627859115601,
      0.9677351713180542,
      0.9708431959152222,
      0.9783135056495667,
      0.9765459895133972,
      0.9750546216964722,
      0.9811552166938782,
      0.9805855751037598,
      0.9735978841781616,
      0.9748635292053223,
      0.9758344888687134,
      0.9700368642807007,
      0.9719958901405334,
      0.9720916748046875,
      0.9685183167457581,
      0.9698041677474976,
      0.9708759188652039,
      0.9729070663452148,
      0.9688849449157715,
      0.9710785150527954,
      0.9727298021316528,
      0.9737563133239746,
      0.9723179936408997,
      0.9673793315887451,
      0.9703284502029419,
      0.9756425619125366,
      0.9717855453491211,
      0.9706512689590454,
      0.9720240235328674,
      0.9742860198020935,
      0.9782669544219971,
      0.9755748510360718,
      0.9736659526824951,
      0.9783076643943787,
      0.9745154976844788,
      0.9756975769996643,
      0.9773421883583069,
      0.9738234877586365,
      0.9703885912895203,
      0.9738935232162476,
      0.9751846790313721,
      0.9706637859344482,
      0.9694614410400391,
      0.9749565720558167,
      0.97512286901474,
      0.9687870144844055,
      0.9692303538322449,
      0.9748356342315674,
      0.9729706645011902,
      0.9693816304206848,
      0.969995379447937,
      0.9683054685592651,
      0.9634436368942261,
      0.9360089302062988,
      0.9964162111282349,
      0.9987146854400635,
      0.9964500069618225,
      0.9975548982620239,
      0.9973632097244263,
      0.9951768517494202,
      0.9949117302894592,
      0.9924162030220032,
      0.9931566119194031,
      0.9885104894638062,
      0.9919964671134949,
      0.9955207109451294,
      0.9873542189598083,
      0.9882664680480957,
      0.9727479219436646,
      0.9692155122756958,
      0.989160418510437,
      0.9953381419181824,
      0.9935417175292969,
      0.9955695867538452,
      0.9906309247016907,
      0.9933711886405945,
      0.9937679767608643,
      0.996800422668457,
      0.9966410994529724,
      0.9971803426742554,
      0.9970468282699585,
      0.9993352293968201,
      0.9997095465660095,
      0.9998643398284912,
      0.9999558329582214,
      0.9999725818634033,
      0.9999691247940063,
      0.9999718070030212,
      0.9999640583992004,
      0.9999567270278931,
      0.9998999834060669,
      0.9998223781585693,
      0.999883770942688,
      0.9998911619186401,
      0.9999546408653259,
      0.9998645186424255,
      0.9999208450317383,
      0.9998910427093506,
      0.9998238682746887,
      0.9999115467071533,
      0.999929666519165,
      0.9999252557754517,
      0.999880850315094,
      0.998353898525238,
      0.9967831969261169,
      0.991699755191803,
      0.9900780320167542,
      0.9904025793075562,
      0.9864788055419922,
      0.9884094595909119,
      0.9927204251289368,
      0.9893030524253845,
      0.9928039312362671,
      0.9934635162353516,
      0.9948241710662842,
      0.9922803044319153,
      0.9938477873802185,
      0.9951645135879517,
      0.9994533658027649,
      0.9989640116691589,
      0.999862015247345,
      0.999740719795227,
      0.999883770942688,
      0.9999349117279053,
      0.9999459385871887,
      0.9999131560325623,
      0.9999526739120483,
      0.9999701976776123,
      0.9999269247055054,
      0.9999276995658875,
      0.9999258518218994,
      0.9999551177024841,
      0.999925971031189,
      0.9998831748962402,
      0.9999080300331116,
      0.999666154384613,
      0.9998800158500671,
      0.999750018119812,
      0.9997010827064514,
      0.9994068145751953,
      0.9996305108070374,
      0.9995906949043274,
      0.9975489974021912,
      0.9988670945167542,
      0.9968355894088745,
      0.9992859363555908,
      0.998835563659668,
      0.9996485710144043,
      0.999699592590332,
      0.9997919201850891,
      0.9998586177825928,
      0.9998618364334106,
      0.9996184706687927,
      0.9995399117469788,
      0.9986768364906311
    ],
    [
      0.9142642021179199,
      0.9646779298782349,
      0.9653035402297974,
      0.9718695878982544,
      0.9784727096557617,
      0.980503499507904,
      0.9852367043495178,
      0.9847739934921265,
      0.9838693737983704,
      0.9875081181526184,
      0.987574577331543,
      0.9840570688247681,
      0.9841119647026062,
      0.9852002859115601,
      0.9814968705177307,
      0.9829221963882446,
      0.9833488464355469,
      0.9815389513969421,
      0.9817708730697632,
      0.9827375411987305,
      0.9830905199050903,
      0.9810089468955994,
      0.9816692471504211,
      0.9820144176483154,
      0.9830513000488281,
      0.9817225933074951,
      0.9761248826980591,
      0.97856605052948,
      0.9837918281555176,
      0.9793462753295898,
      0.9769557118415833,
      0.9782875776290894,
      0.9805926084518433,
      0.9846258759498596,
      0.9823333024978638,
      0.9821686744689941,
      0.9852742552757263,
      0.982791006565094,
      0.9840137958526611,
      0.9858708381652832,
      0.9836376309394836,
      0.9815952777862549,
      0.9836929440498352,
      0.9843770861625671,
      0.9822070002555847,
      0.9814367294311523,
      0.9845444560050964,
      0.9843950867652893,
      0.9799090623855591,
      0.980789840221405,
      0.9842814803123474,
      0.9824320673942566,
      0.9798089861869812,
      0.9801949858665466,
      0.9796216487884521,
      0.9752914905548096,
      0.9546862244606018,
      0.9970220923423767,
      0.9990371465682983,
      0.9975833296775818,
      0.9984126687049866,
      0.9986552000045776,
      0.9971960186958313,
      0.9973422884941101,
      0.9958369135856628,
      0.9963432550430298,
      0.9930908679962158,
      0.9957014918327332,
      0.997843861579895,
      0.9921119213104248,
      0.9925008416175842,
      0.982189416885376,
      0.9826207160949707,
      0.9936776161193848,
      0.9972290992736816,
      0.9964035153388977,
      0.9979866147041321,
      0.9955951571464539,
      0.9969038367271423,
      0.9966635704040527,
      0.9984662532806396,
      0.998149573802948,
      0.9983470439910889,
      0.9978147149085999,
      0.9994867444038391,
      0.9998034238815308,
      0.9999083876609802,
      0.9999611377716064,
      0.9999756217002869,
      0.9999703168869019,
      0.9999731779098511,
      0.999965250492096,
      0.9999586939811707,
      0.9999024271965027,
      0.9998247623443604,
      0.9998847842216492,
      0.9998931288719177,
      0.9999567270278931,
      0.9998704791069031,
      0.9999253153800964,
      0.9998971223831177,
      0.9998341202735901,
      0.9999198913574219,
      0.9999368190765381,
      0.9999356269836426,
      0.9999183416366577,
      0.9990845918655396,
      0.9984059929847717,
      0.9949227571487427,
      0.9932581186294556,
      0.9928620457649231,
      0.989924430847168,
      0.9907011985778809,
      0.9939879775047302,
      0.9915458559989929,
      0.994700014591217,
      0.9960412383079529,
      0.9972534775733948,
      0.9955819249153137,
      0.9968913793563843,
      0.9977738857269287,
      0.9997161626815796,
      0.9994674921035767,
      0.9999175667762756,
      0.9998220801353455,
      0.999903678894043,
      0.999944806098938,
      0.9999505877494812,
      0.9999198913574219,
      0.9999527335166931,
      0.9999730587005615,
      0.9999359846115112,
      0.999936044216156,
      0.9999390244483948,
      0.9999642968177795,
      0.9999386668205261,
      0.999913215637207,
      0.9999248385429382,
      0.9997854232788086,
      0.9999088048934937,
      0.9997924566268921,
      0.9997296333312988,
      0.9995043277740479,
      0.9996991157531738,
      0.999717652797699,
      0.9985828399658203,
      0.9992632865905762,
      0.998078465461731,
      0.9995707273483276,
      0.9993728995323181,
      0.9997720718383789,
      0.9998340606689453,
      0.9998570084571838,
      0.9999025464057922,
      0.9998756647109985,
      0.9996336698532104,
      0.9995477795600891,
      0.9986913800239563
    ],
    [
      0.9397850632667542,
      0.9740628600120544,
      0.9754634499549866,
      0.9792504906654358,
      0.9852254986763,
      0.9865239262580872,
      0.9896289706230164,
      0.9893552660942078,
      0.9889218807220459,
      0.9913407564163208,
      0.9915768504142761,
      0.9896504282951355,
      0.9895144701004028,
      0.9903888702392578,
      0.9884564280509949,
      0.9893239736557007,
      0.989650547504425,
      0.9891573190689087,
      0.988612174987793,
      0.9895836114883423,
      0.9894653558731079,
      0.9885573983192444,
      0.9883735179901123,
      0.9883828163146973,
      0.9887382388114929,
      0.9880884289741516,
      0.9839527010917664,
      0.9853742122650146,
      0.9899052381515503,
      0.9861189126968384,
      0.9837865829467773,
      0.9849708080291748,
      0.9866464734077454,
      0.9897930026054382,
      0.9883099794387817,
      0.987918496131897,
      0.9901708364486694,
      0.9884281754493713,
      0.9896170496940613,
      0.9907583594322205,
      0.9897148013114929,
      0.9884437322616577,
      0.989841103553772,
      0.989830493927002,
      0.9888433218002319,
      0.9883835315704346,
      0.9901805520057678,
      0.9899514317512512,
      0.987541913986206,
      0.9875990152359009,
      0.9898018836975098,
      0.9882902503013611,
      0.9867201447486877,
      0.9864653944969177,
      0.9870654344558716,
      0.9843131303787231,
      0.9681865572929382,
      0.9973363280296326,
      0.9992321133613586,
      0.9983636736869812,
      0.9990257024765015,
      0.9993237257003784,
      0.998400866985321,
      0.9986884593963623,
      0.9979281425476074,
      0.9984010457992554,
      0.9967485666275024,
      0.9979174733161926,
      0.9990679025650024,
      0.9960474371910095,
      0.9955494999885559,
      0.9889053702354431,
      0.9906699061393738,
      0.9965052008628845,
      0.9987171292304993,
      0.9986054301261902,
      0.9991759657859802,
      0.9981932044029236,
      0.9987307190895081,
      0.9984185099601746,
      0.9992784261703491,
      0.9989940524101257,
      0.9991249442100525,
      0.9984181523323059,
      0.9995948076248169,
      0.9998591542243958,
      0.9999332427978516,
      0.9999642372131348,
      0.9999775886535645,
      0.999970555305481,
      0.9999735951423645,
      0.9999656677246094,
      0.9999592900276184,
      0.9999030232429504,
      0.999824583530426,
      0.9998843669891357,
      0.9998933672904968,
      0.9999575614929199,
      0.9998688697814941,
      0.9999284744262695,
      0.9999011754989624,
      0.9998413920402527,
      0.9999271631240845,
      0.9999459385871887,
      0.9999449253082275,
      0.9999402761459351,
      0.9995351433753967,
      0.9992339611053467,
      0.9971052408218384,
      0.9957444667816162,
      0.9954423904418945,
      0.9928560256958008,
      0.9926015138626099,
      0.9955962300300598,
      0.9936811327934265,
      0.9964827299118042,
      0.9977743625640869,
      0.9986283183097839,
      0.9979188442230225,
      0.9986073970794678,
      0.9990109205245972,
      0.9998512864112854,
      0.9997546076774597,
      0.9999488592147827,
      0.9998742341995239,
      0.9999180436134338,
      0.9999510645866394,
      0.9999530911445618,
      0.99992436170578,
      0.9999542832374573,
      0.9999749660491943,
      0.9999423027038574,
      0.9999418258666992,
      0.9999480247497559,
      0.9999699592590332,
      0.9999474883079529,
      0.99993497133255,
      0.9999397397041321,
      0.9998588562011719,
      0.9999274611473083,
      0.999823272228241,
      0.9997501373291016,
      0.9995748400688171,
      0.9997468590736389,
      0.9997970461845398,
      0.9992339015007019,
      0.9995474815368652,
      0.9988864660263062,
      0.999738335609436,
      0.9996750950813293,
      0.9998474717140198,
      0.9999039173126221,
      0.999897301197052,
      0.9999292492866516,
      0.9998856782913208,
      0.9996441602706909,
      0.9995512962341309,
      0.9986952543258667
    ],
    [
      0.958069920539856,
      0.9820153117179871,
      0.9834281802177429,
      0.9854950904846191,
      0.9893559813499451,
      0.9903936386108398,
      0.9929006695747375,
      0.9925078749656677,
      0.9919936060905457,
      0.9941923022270203,
      0.9945720434188843,
      0.9928929805755615,
      0.9924439787864685,
      0.9931003451347351,
      0.9922633767127991,
      0.9926531314849854,
      0.9926950335502625,
      0.9924430847167969,
      0.9920039176940918,
      0.992785632610321,
      0.9926363229751587,
      0.9922537803649902,
      0.991884171962738,
      0.9917268753051758,
      0.9926486611366272,
      0.9916542768478394,
      0.9882190227508545,
      0.9891915917396545,
      0.9931053519248962,
      0.9902912974357605,
      0.9888251423835754,
      0.989492654800415,
      0.990790069103241,
      0.9928836226463318,
      0.991751492023468,
      0.9914851784706116,
      0.9932923913002014,
      0.9915494918823242,
      0.9925506711006165,
      0.9936978220939636,
      0.9928197860717773,
      0.9919505715370178,
      0.9927954077720642,
      0.9926005005836487,
      0.9922742247581482,
      0.9918137788772583,
      0.9929086565971375,
      0.9928411841392517,
      0.991439938545227,
      0.9912678003311157,
      0.9925694465637207,
      0.9916984438896179,
      0.9909367561340332,
      0.9900992512702942,
      0.990878701210022,
      0.9896456599235535,
      0.9780451059341431,
      0.9976685047149658,
      0.9993674159049988,
      0.9988418817520142,
      0.9993559122085571,
      0.9996097087860107,
      0.9990629553794861,
      0.9993433356285095,
      0.9988376498222351,
      0.999150812625885,
      0.9982666373252869,
      0.9988375902175903,
      0.999588131904602,
      0.9981285929679871,
      0.9978309273719788,
      0.9934711456298828,
      0.9949113726615906,
      0.9982836246490479,
      0.9994473457336426,
      0.9993810057640076,
      0.9995860457420349,
      0.9990805387496948,
      0.9993805289268494,
      0.9991601705551147,
      0.9996057748794556,
      0.9993969798088074,
      0.999483585357666,
      0.998790979385376,
      0.9996688961982727,
      0.9998927116394043,
      0.9999477863311768,
      0.9999664425849915,
      0.9999790191650391,
      0.999970555305481,
      0.9999738335609436,
      0.9999659061431885,
      0.9999597072601318,
      0.9999038577079773,
      0.9998248219490051,
      0.9998840093612671,
      0.9998934864997864,
      0.9999580979347229,
      0.9998693466186523,
      0.999930202960968,
      0.9999024868011475,
      0.9998481273651123,
      0.999931275844574,
      0.9999504685401917,
      0.9999499320983887,
      0.9999510645866394,
      0.9997458457946777,
      0.9995872974395752,
      0.9982084631919861,
      0.9974657297134399,
      0.9974839091300964,
      0.9957619905471802,
      0.9944303631782532,
      0.9969145059585571,
      0.9958854913711548,
      0.9978142976760864,
      0.9988774657249451,
      0.9992508292198181,
      0.9989495873451233,
      0.9992990493774414,
      0.9994874596595764,
      0.999901294708252,
      0.9998694658279419,
      0.9999613761901855,
      0.9998964667320251,
      0.9999259114265442,
      0.9999538660049438,
      0.9999536275863647,
      0.9999268054962158,
      0.9999549388885498,
      0.9999759197235107,
      0.9999458193778992,
      0.9999456405639648,
      0.9999538660049438,
      0.9999728798866272,
      0.9999521970748901,
      0.9999464154243469,
      0.9999477863311768,
      0.99989914894104,
      0.9999398589134216,
      0.9998448491096497,
      0.9997679591178894,
      0.9996433258056641,
      0.9997828006744385,
      0.9998421669006348,
      0.9995266795158386,
      0.9996996521949768,
      0.9993429183959961,
      0.9998193383216858,
      0.9997982382774353,
      0.9998868703842163,
      0.9999374747276306,
      0.9999203681945801,
      0.9999421238899231,
      0.9998905658721924,
      0.999648928642273,
      0.9995516538619995,
      0.9986984729766846
    ],
    [
      0.9695532917976379,
      0.9869899153709412,
      0.9876709580421448,
      0.9890744090080261,
      0.9917437434196472,
      0.9926655292510986,
      0.9950264692306519,
      0.9947308301925659,
      0.9941783547401428,
      0.9959551692008972,
      0.9964463114738464,
      0.9952836036682129,
      0.994527280330658,
      0.9951294660568237,
      0.994981050491333,
      0.9951728582382202,
      0.9951072335243225,
      0.9945806264877319,
      0.9945141673088074,
      0.9950425624847412,
      0.9947742819786072,
      0.9944150447845459,
      0.994108259677887,
      0.9941903352737427,
      0.9951251745223999,
      0.9945070743560791,
      0.9910497665405273,
      0.9920568466186523,
      0.9950605630874634,
      0.9929721355438232,
      0.991790771484375,
      0.9919483661651611,
      0.993139922618866,
      0.9946584701538086,
      0.9939587116241455,
      0.9940416812896729,
      0.9952384233474731,
      0.9941375255584717,
      0.995039701461792,
      0.9957877397537231,
      0.9948391318321228,
      0.994198739528656,
      0.9950270652770996,
      0.9950611591339111,
      0.9946022629737854,
      0.9944326281547546,
      0.9955942034721375,
      0.995768666267395,
      0.9946597814559937,
      0.9942688345909119,
      0.9952406287193298,
      0.9941620230674744,
      0.993703305721283,
      0.9927982091903687,
      0.9932872653007507,
      0.9932869672775269,
      0.9845366477966309,
      0.9977116584777832,
      0.9994500875473022,
      0.9991228580474854,
      0.9995298981666565,
      0.9997375011444092,
      0.9993740320205688,
      0.9996151328086853,
      0.999237596988678,
      0.9994389414787292,
      0.9988065361976624,
      0.9992587566375732,
      0.9997467994689941,
      0.9989754557609558,
      0.9988142251968384,
      0.9962571263313293,
      0.997202455997467,
      0.99907386302948,
      0.9997433423995972,
      0.9996559619903564,
      0.9997327923774719,
      0.9994034171104431,
      0.9996160268783569,
      0.9994723200798035,
      0.9997775554656982,
      0.9996241927146912,
      0.999668300151825,
      0.99905925989151,
      0.999722957611084,
      0.9999140501022339,
      0.9999569654464722,
      0.9999681711196899,
      0.9999802708625793,
      0.9999707937240601,
      0.9999740719795227,
      0.999966025352478,
      0.9999596476554871,
      0.9999039173126221,
      0.9998241662979126,
      0.9998829364776611,
      0.9998927116394043,
      0.9999579191207886,
      0.999869704246521,
      0.9999308586120605,
      0.9999033212661743,
      0.9998502731323242,
      0.999933660030365,
      0.9999528527259827,
      0.9999523758888245,
      0.9999586343765259,
      0.999843180179596,
      0.9997480511665344,
      0.9990234375,
      0.9984944462776184,
      0.9985047578811646,
      0.9974130392074585,
      0.9958831667900085,
      0.9977445006370544,
      0.9975171685218811,
      0.9987177848815918,
      0.9993688464164734,
      0.9995383024215698,
      0.9993685483932495,
      0.9996045827865601,
      0.999704122543335,
      0.9999294877052307,
      0.9999198317527771,
      0.9999667406082153,
      0.999908447265625,
      0.9999321699142456,
      0.9999558925628662,
      0.99995356798172,
      0.9999274611473083,
      0.9999549984931946,
      0.9999759197235107,
      0.9999459981918335,
      0.9999499320983887,
      0.9999564290046692,
      0.9999755024909973,
      0.9999567270278931,
      0.9999538660049438,
      0.9999547004699707,
      0.9999215602874756,
      0.9999479055404663,
      0.999859631061554,
      0.9997797608375549,
      0.9996868371963501,
      0.999803900718689,
      0.999864935874939,
      0.9996641278266907,
      0.9997828602790833,
      0.9996020793914795,
      0.9998651146888733,
      0.9998510479927063,
      0.9999085068702698,
      0.9999526739120483,
      0.9999323487281799,
      0.9999482035636902,
      0.999891996383667,
      0.9996543526649475,
      0.9995530843734741,
      0.9986982345581055
    ]
  ],
  "rfd_device": "NVIDIA A30",
  "rfd_time": 41,
  "rfd_con_ref_pdb_idx": [],
  "rfd_con_hal_pdb_idx": [],
  "rfd_con_ref_idx0": [],
  "rfd_con_hal_idx0": [],
  "rfd_complex_con_ref_pdb_idx": "[('X', 282), ('X', 283), ('X', 284), ('X', 285), ('X', 286), ('X', 287), ('X', 288), ('X', 289), ('X', 290), ('X', 291), ('X', 292), ('X', 293), ('X', 294), ('X', 295), ('X', 296), ('X', 297), ('X', 298), ('X', 299), ('X', 300), ('X', 301), ('X', 302), ('X', 303), ('X', 304), ('X', 305), ('X', 306), ('X', 307), ('X', 308), ('X', 309), ('X', 310), ('X', 311), ('X', 312), ('X', 313), ('X', 314), ('X', 315), ('X', 316), ('X', 317), ('X', 318), ('X', 319), ('X', 320), ('X', 321), ('X', 322), ('X', 323), ('X', 324), ('X', 325), ('X', 326), ('X', 327), ('X', 328), ('X', 329), ('X', 330), ('X', 331), ('X', 332), ('X', 333), ('X', 334), ('X', 335), ('X', 336), ('X', 337), ('X', 338), ('X', 339), ('X', 340), ('X', 341), ('X', 342), ('X', 343), ('X', 344), ('X', 345), ('X', 346), ('X', 347), ('X', 348), ('X', 349), ('X', 350), ('X', 351), ('X', 352), ('X', 353), ('X', 354), ('X', 355), ('X', 356), ('X', 357), ('X', 358), ('X', 359), ('X', 360), ('X', 361), ('X', 362), ('X', 363), ('X', 364), ('X', 365), ('X', 366), ('X', 367), ('X', 368), ('X', 369), ('X', 370), ('X', 371), ('X', 372), ('X', 373), ('X', 374), ('X', 375), ('X', 376), ('X', 377), ('X', 378), ('X', 379), ('X', 380), ('X', 381), ('X', 382)]",
  "rfd_complex_con_hal_pdb_idx": "[('B', 58), ('B', 59), ('B', 60), ('B', 61), ('B', 62), ('B', 63), ('B', 64), ('B', 65), ('B', 66), ('B', 67), ('B', 68), ('B', 69), ('B', 70), ('B', 71), ('B', 72), ('B', 73), ('B', 74), ('B', 75), ('B', 76), ('B', 77), ('B', 78), ('B', 79), ('B', 80), ('B', 81), ('B', 82), ('B', 83), ('B', 84), ('B', 85), ('B', 86), ('B', 87), ('B', 88), ('B', 89), ('B', 90), ('B', 91), ('B', 92), ('B', 93), ('B', 94), ('B', 95), ('B', 96), ('B', 97), ('B', 98), ('B', 99), ('B', 100), ('B', 101), ('B', 102), ('B', 103), ('B', 104), ('B', 105), ('B', 106), ('B', 107), ('B', 108), ('B', 109), ('B', 110), ('B', 111), ('B', 112), ('B', 113), ('B', 114), ('B', 115), ('B', 116), ('B', 117), ('B', 118), ('B', 119), ('B', 120), ('B', 121), ('B', 122), ('B', 123), ('B', 124), ('B', 125), ('B', 126), ('B', 127), ('B', 128), ('B', 129), ('B', 130), ('B', 131), ('B', 132), ('B', 133), ('B', 134), ('B', 135), ('B', 136), ('B', 137), ('B', 138), ('B', 139), ('B', 140), ('B', 141), ('B', 142), ('B', 143), ('B', 144), ('B', 145), ('B', 146), ('B', 147), ('B', 148), ('B', 149), ('B', 150), ('B', 151), ('B', 152), ('B', 153), ('B', 154), ('B', 155), ('B', 156), ('B', 157), ('B', 158)]",
  "rfd_receptor_con_ref_pdb_idx": "[('X', 282), ('X', 283), ('X', 284), ('X', 285), ('X', 286), ('X', 287), ('X', 288), ('X', 289), ('X', 290), ('X', 291), ('X', 292), ('X', 293), ('X', 294), ('X', 295), ('X', 296), ('X', 297), ('X', 298), ('X', 299), ('X', 300), ('X', 301), ('X', 302), ('X', 303), ('X', 304), ('X', 305), ('X', 306), ('X', 307), ('X', 308), ('X', 309), ('X', 310), ('X', 311), ('X', 312), ('X', 313), ('X', 314), ('X', 315), ('X', 316), ('X', 317), ('X', 318), ('X', 319), ('X', 320), ('X', 321), ('X', 322), ('X', 323), ('X', 324), ('X', 325), ('X', 326), ('X', 327), ('X', 328), ('X', 329), ('X', 330), ('X', 331), ('X', 332), ('X', 333), ('X', 334), ('X', 335), ('X', 336), ('X', 337), ('X', 338), ('X', 339), ('X', 340), ('X', 341), ('X', 342), ('X', 343), ('X', 344), ('X', 345), ('X', 346), ('X', 347), ('X', 348), ('X', 349), ('X', 350), ('X', 351), ('X', 352), ('X', 353), ('X', 354), ('X', 355), ('X', 356), ('X', 357), ('X', 358), ('X', 359), ('X', 360), ('X', 361), ('X', 362), ('X', 363), ('X', 364), ('X', 365), ('X', 366), ('X', 367), ('X', 368), ('X', 369), ('X', 370), ('X', 371), ('X', 372), ('X', 373), ('X', 374), ('X', 375), ('X', 376), ('X', 377), ('X', 378), ('X', 379), ('X', 380), ('X', 381), ('X', 382)]",
  "rfd_receptor_con_hal_pdb_idx": "[('B', 58), ('B', 59), ('B', 60), ('B', 61), ('B', 62), ('B', 63), ('B', 64), ('B', 65), ('B', 66), ('B', 67), ('B', 68), ('B', 69), ('B', 70), ('B', 71), ('B', 72), ('B', 73), ('B', 74), ('B', 75), ('B', 76), ('B', 77), ('B', 78), ('B', 79), ('B', 80), ('B', 81), ('B', 82), ('B', 83), ('B', 84), ('B', 85), ('B', 86), ('B', 87), ('B', 88), ('B', 89), ('B', 90), ('B', 91), ('B', 92), ('B', 93), ('B', 94), ('B', 95), ('B', 96), ('B', 97), ('B', 98), ('B', 99), ('B', 100), ('B', 101), ('B', 102), ('B', 103), ('B', 104), ('B', 105), ('B', 106), ('B', 107), ('B', 108), ('B', 109), ('B', 110), ('B', 111), ('B', 112), ('B', 113), ('B', 114), ('B', 115), ('B', 116), ('B', 117), ('B', 118), ('B', 119), ('B', 120), ('B', 121), ('B', 122), ('B', 123), ('B', 124), ('B', 125), ('B', 126), ('B', 127), ('B', 128), ('B', 129), ('B', 130), ('B', 131), ('B', 132), ('B', 133), ('B', 134), ('B', 135), ('B', 136), ('B', 137), ('B', 138), ('B', 139), ('B', 140), ('B', 141), ('B', 142), ('B', 143), ('B', 144), ('B', 145), ('B', 146), ('B', 147), ('B', 148), ('B', 149), ('B', 150), ('B', 151), ('B', 152), ('B', 153), ('B', 154), ('B', 155), ('B', 156), ('B', 157), ('B', 158)]",
  "rfd_complex_con_ref_idx0": [
    0,
    1,
    2,
    3,
    4,
    5,
    6,
    7,
    8,
    9,
    10,
    11,
    12,
    13,
    14,
    15,
    16,
    17,
    18,
    19,
    20,
    21,
    22,
    23,
    24,
    25,
    26,
    27,
    28,
    29,
    30,
    31,
    32,
    33,
    34,
    35,
    36,
    37,
    38,
    39,
    40,
    41,
    42,
    43,
    44,
    45,
    46,
    47,
    48,
    49,
    50,
    51,
    52,
    53,
    54,
    55,
    56,
    57,
    58,
    59,
    60,
    61,
    62,
    63,
    64,
    65,
    66,
    67,
    68,
    69,
    70,
    71,
    72,
    73,
    74,
    75,
    76,
    77,
    78,
    79,
    80,
    81,
    82,
    83,
    84,
    85,
    86,
    87,
    88,
    89,
    90,
    91,
    92,
    93,
    94,
    95,
    96,
    97,
    98,
    99,
    100
  ],
  "rfd_complex_con_hal_idx0": [
    57,
    58,
    59,
    60,
    61,
    62,
    63,
    64,
    65,
    66,
    67,
    68,
    69,
    70,
    71,
    72,
    73,
    74,
    75,
    76,
    77,
    78,
    79,
    80,
    81,
    82,
    83,
    84,
    85,
    86,
    87,
    88,
    89,
    90,
    91,
    92,
    93,
    94,
    95,
    96,
    97,
    98,
    99,
    100,
    101,
    102,
    103,
    104,
    105,
    106,
    107,
    108,
    109,
    110,
    111,
    112,
    113,
    114,
    115,
    116,
    117,
    118,
    119,
    120,
    121,
    122,
    123,
    124,
    125,
    126,
    127,
    128,
    129,
    130,
    131,
    132,
    133,
    134,
    135,
    136,
    137,
    138,
    139,
    140,
    141,
    142,
    143,
    144,
    145,
    146,
    147,
    148,
    149,
    150,
    151,
    152,
    153,
    154,
    155,
    156,
    157
  ],
  "rfd_receptor_con_ref_idx0": [
    0,
    1,
    2,
    3,
    4,
    5,
    6,
    7,
    8,
    9,
    10,
    11,
    12,
    13,
    14,
    15,
    16,
    17,
    18,
    19,
    20,
    21,
    22,
    23,
    24,
    25,
    26,
    27,
    28,
    29,
    30,
    31,
    32,
    33,
    34,
    35,
    36,
    37,
    38,
    39,
    40,
    41,
    42,
    43,
    44,
    45,
    46,
    47,
    48,
    49,
    50,
    51,
    52,
    53,
    54,
    55,
    56,
    57,
    58,
    59,
    60,
    61,
    62,
    63,
    64,
    65,
    66,
    67,
    68,
    69,
    70,
    71,
    72,
    73,
    74,
    75,
    76,
    77,
    78,
    79,
    80,
    81,
    82,
    83,
    84,
    85,
    86,
    87,
    88,
    89,
    90,
    91,
    92,
    93,
    94,
    95,
    96,
    97,
    98,
    99,
    100
  ],
  "rfd_receptor_con_hal_idx0": [
    0,
    1,
    2,
    3,
    4,
    5,
    6,
    7,
    8,
    9,
    10,
    11,
    12,
    13,
    14,
    15,
    16,
    17,
    18,
    19,
    20,
    21,
    22,
    23,
    24,
    25,
    26,
    27,
    28,
    29,
    30,
    31,
    32,
    33,
    34,
    35,
    36,
    37,
    38,
    39,
    40,
    41,
    42,
    43,
    44,
    45,
    46,
    47,
    48,
    49,
    50,
    51,
    52,
    53,
    54,
    55,
    56,
    57,
    58,
    59,
    60,
    61,
    62,
    63,
    64,
    65,
    66,
    67,
    68,
    69,
    70,
    71,
    72,
    73,
    74,
    75,
    76,
    77,
    78,
    79,
    80,
    81,
    82,
    83,
    84,
    85,
    86,
    87,
    88,
    89,
    90,
    91,
    92,
    93,
    94,
    95,
    96,
    97,
    98,
    99,
    100
  ],
  "rfd_inpaint_str": [
    false,
    false,
    false,
    false,
    false,
    false,
    false,
    false,
    false,
    false,
    false,
    false,
    false,
    false,
    false,
    false,
    false,
    false,
    false,
    false,
    false,
    false,
    false,
    false,
    false,
    false,
    false,
    false,
    false,
    false,
    false,
    false,
    false,
    false,
    false,
    false,
    false,
    false,
    false,
    false,
    false,
    false,
    false,
    false,
    false,
    false,
    false,
    false,
    false,
    false,
    false,
    false,
    false,
    false,
    false,
    false,
    false,
    true,
    true,
    true,
    true,
    true,
    true,
    true,
    true,
    true,
    true,
    true,
    true,
    true,
    true,
    true,
    true,
    true,
    true,
    true,
    true,
    true,
    true,
    true,
    true,
    true,
    true,
    true,
    true,
    true,
    true,
    true,
    true,
    true,
    true,
    true,
    true,
    true,
    true,
    true,
    true,
    true,
    true,
    true,
    true,
    true,
    true,
    true,
    true,
    true,
    true,
    true,
    true,
    true,
    true,
    true,
    true,
    true,
    true,
    true,
    true,
    true,
    true,
    true,
    true,
    true,
    true,
    true,
    true,
    true,
    true,
    true,
    true,
    true,
    true,
    true,
    true,
    true,
    true,
    true,
    true,
    true,
    true,
    true,
    true,
    true,
    true,
    true,
    true,
    true,
    true,
    true,
    true,
    true,
    true,
    true,
    true,
    true,
    true,
    true,
    true,
    true
  ],
  "rfd_inpaint_seq": [
    false,
    false,
    false,
    false,
    false,
    false,
    false,
    false,
    false,
    false,
    false,
    false,
    false,
    false,
    false,
    false,
    false,
    false,
    false,
    false,
    false,
    false,
    false,
    false,
    false,
    false,
    false,
    false,
    false,
    false,
    false,
    false,
    false,
    false,
    false,
    false,
    false,
    false,
    false,
    false,
    false,
    false,
    false,
    false,
    false,
    false,
    false,
    false,
    false,
    false,
    false,
    false,
    false,
    false,
    false,
    false,
    false,
    true,
    true,
    true,
    true,
    true,
    true,
    true,
    true,
    true,
    true,
    true,
    true,
    true,
    true,
    true,
    true,
    true,
    true,
    true,
    true,
    true,
    true,
    true,
    true,
    true,
    true,
    true,
    true,
    true,
    true,
    true,
    true,
    true,
    true,
    true,
    true,
    true,
    true,
    true,
    true,
    true,
    true,
    true,
    true,
    true,
    true,
    true,
    true,
    true,
    true,
    true,
    true,
    true,
    true,
    true,
    true,
    true,
    true,
    true,
    true,
    true,
    true,
    true,
    true,
    true,
    true,
    true,
    true,
    true,
    true,
    true,
    true,
    true,
    true,
    true,
    true,
    true,
    true,
    true,
    true,
    true,
    true,
    true,
    true,
    true,
    true,
    true,
    true,
    true,
    true,
    true,
    true,
    true,
    true,
    true,
    true,
    true,
    true,
    true,
    true,
    true
  ],
  "rfd_sampled_mask": [
    "X282-382/0",
    "57-57"
  ],
  "rfd_mask_1d": [
    false,
    false,
    false,
    false,
    false,
    false,
    false,
    false,
    false,
    false,
    false,
    false,
    false,
    false,
    false,
    false,
    false,
    false,
    false,
    false,
    false,
    false,
    false,
    false,
    false,
    false,
    false,
    false,
    false,
    false,
    false,
    false,
    false,
    false,
    false,
    false,
    false,
    false,
    false,
    false,
    false,
    false,
    false,
    false,
    false,
    false,
    false,
    false,
    false,
    false,
    false,
    false,
    false,
    false,
    false,
    false,
    false,
    true,
    true,
    true,
    true,
    true,
    true,
    true,
    true,
    true,
    true,
    true,
    true,
    true,
    true,
    true,
    true,
    true,
    true,
    true,
    true,
    true,
    true,
    true,
    true,
    true,
    true,
    true,
    true,
    true,
    true,
    true,
    true,
    true,
    true,
    true,
    true,
    true,
    true,
    true,
    true,
    true,
    true,
    true,
    true,
    true,
    true,
    true,
    true,
    true,
    true,
    true,
    true,
    true,
    true,
    true,
    true,
    true,
    true,
    true,
    true,
    true,
    true,
    true,
    true,
    true,
    true,
    true,
    true,
    true,
    true,
    true,
    true,
    true,
    true,
    true,
    true,
    true,
    true,
    true,
    true,
    true,
    true,
    true,
    true,
    true,
    true,
    true,
    true,
    true,
    true,
    true,
    true,
    true,
    true,
    true,
    true,
    true,
    true,
    true,
    true,
    true
  ]
}
```
